## Supplementary material for "Functional connectivity across the human subcortical auditory system using an autoregressive matrix-Gaussian copula graphical model approach with partial correlations": Code: roi-05_mean_ts.txt

```
9134.125000
9109.558594
9128.788086
8985.540039
9100.477539
9007.346680
8826.213867
9049.707031
9035.039062
9293.631836
9130.875000
9090.640625
8836.768555
9225.624023
9319.346680
8902.045898
8974.042969
9373.326172
8966.701172
8965.187500
8678.017578
9228.342773
8735.900391
9048.565430
8992.416016
8906.747070
8975.859375
8987.989258
9084.099609
8960.276367
9113.028320
8990.961914
9078.753906
8772.230469
9077.337891
9179.625000
8971.348633
9061.093750
8962.051758
8649.208984
8575.746094
8755.179688
8462.845703
8641.438477
8566.770508
8661.969727
8978.297852
9059.954102
8554.114258
8717.727539
8970.710938
9499.767578
9157.941406
8631.855469
8920.004883
9281.390625
8926.175781
8796.573242
8958.912109
8988.159180
9187.068359
9018.174805
8825.660156
8963.184570
8805.623047
9102.653320
9106.987305
8727.168945
9566.944336
9303.581055
8939.271484
9241.958008
8831.204102
8520.463867
8960.441406
8813.381836
8619.610352
8721.963867
8670.370117
8520.238281
8688.760742
8703.343750
8917.557617
8630.927734
8883.730469
8618.446289
8608.276367
8636.967773
8971.781250
8671.747070
9043.443359
8366.240234
8334.656250
8647.188477
8482.545898
8568.656250
8748.320312
8867.446289
8778.988281
8871.596680
8751.479492
8442.168945
9073.739258
8377.527344
8605.425781
8547.765625
9005.036133
8497.759766
8920.701172
8622.603516
8647.633789
8689.964844
8653.808594
8932.568359
9278.697266
8529.145508
8719.117188
8603.141602
8708.489258
8865.518555
8834.564453
8771.143555
8864.640625
8446.994141
8835.552734
8882.003906
8932.017578
8909.611328
8514.229492
8548.672852
8995.524414
8887.870117
8826.250977
8882.724609
8873.361328
8682.677734
8949.099609
8724.539062
8803.175781
8912.080078
9018.163086
9023.826172
8991.978516
8846.665039
8941.033203
8713.496094
8764.146484
8681.060547
8955.773438
8716.581055
8817.656250
8693.042969
8831.405273
8564.895508
8750.152344
8792.290039
8622.701172
8698.780273
8858.446289
8954.784180
8769.356445
8697.129883
8467.331055
8953.589844
8986.420898
8562.552734
8947.582031
8838.166992
8696.500000
8857.447266
8974.601562
8309.881836
8790.293945
8852.903320
8804.316406
8935.443359
8624.423828
8885.339844
8664.515625
9009.686523
8872.916016
8904.016602
8904.885742
8781.404297
8714.663086
8613.556641
8605.574219
8534.763672
8784.313477
8647.227539
9082.811523
8810.083984
8910.691406
8849.971680
8766.607422
8624.160156
8690.041016
8826.877930
8818.646484
9013.732422
8593.780273
8775.519531
8516.712891
8712.953125
8770.953125
8921.248047
9228.506836
8842.211914
8989.132812
8898.634766
9117.791016
9107.686523
9227.298828
8556.882812
9189.788086
8885.445312
8957.298828
9032.602539
8969.956055
8725.895508
8813.443359
9081.712891
8904.903320
9063.508789
8829.805664
9003.106445
9051.379883
8698.134766
8626.665039
9110.858398
9053.011719
8814.332031
8583.504883
8808.000000
8629.975586
8737.183594
8732.742188
8656.730469
8659.611328
8967.048828
8956.590820
8736.109375
9063.508789
8742.047852
8728.531250
9115.543945
8719.298828
8681.662109
8559.193359
8815.251953
8714.475586
8631.131836
8941.905273
8846.045898
8763.384766
8932.746094
8817.842773
8766.166016
8790.559570
8571.193359
8723.229492
8833.518555
8913.479492
8778.994141
8971.898438
8646.584961
8675.121094
9140.269531
9030.886719
8693.542969
8747.459961
9022.421875
8745.564453
8878.726562
9054.354492
8894.707031
9092.557617
9272.304688
8903.005859
8862.999023
8658.709961
9109.093750
9171.616211
8771.022461
8847.140625
8803.799805
8787.928711
8927.663086
9037.630859
8927.881836
8822.837891
8917.627930
8925.209961
8936.149414
8939.132812
8845.909180
9369.307617
8862.568359
9131.764648
8781.085938
9110.199219
8973.473633
8894.748047
8802.482422
9004.625977
8970.162109
9137.473633
9001.531250
8903.056641
8912.754883
9009.027344
8841.837891
8701.315430
8953.452148
8700.601562
9040.304688
8596.625977
9131.223633
8906.496094
8842.151367
9098.504883
8765.043945
8823.410156
8951.821289
8901.209961
8720.818359
9128.605469
8802.585938
8837.547852
8996.733398
8864.199219
8937.120117
9090.126953
8934.207031
8739.202148
8850.701172
8623.540039
8953.131836
8827.209961
9188.093750
8942.516602
8796.031250
9074.343750
9033.115234
8769.697266
8953.776367
8878.765625
9064.883789
9043.993164
8878.212891
9124.659180
8965.209961
8933.416016
8930.551758
9168.644531
8736.728516
8750.235352
8664.055664
8795.635742
8891.188477
8991.142578
8934.269531
8817.721680
8935.519531
8885.598633
9095.754883
8981.466797
8664.870117
9085.053711
9013.246094
9050.400391
8880.183594
8977.561523
8803.201172
9077.867188
8956.075195
8863.241211
9003.852539
8885.979492
9159.626953
8837.704102
9039.779297
9034.266602
9103.728516
9030.197266
8618.693359
8790.051758
8938.644531
8656.390625
8749.641602
9132.267578
8643.554688
9048.973633
8877.051758
9019.941406
8957.250000
8959.450195
8829.205078
9151.191406
8904.408203
9158.354492
9011.038086
9072.215820
8852.268555
8758.541992
8794.640625
9009.988281
8810.994141
9103.714844
8844.268555
8912.216797
8704.368164
8622.173828
9159.544922
9160.713867
8779.175781
9046.635742
8737.166016
9049.131836
8917.191406
8856.443359
8774.467773
8798.253906
9140.360352
8858.719727
8981.900391
8924.374023
9171.221680
8954.844727
8827.101562
9212.969727
9089.969727
8942.832031
8771.658203
8673.859375
8976.447266
9019.787109
9131.528320
8870.800781
8857.126953
9015.060547
8908.630859
8914.902344
9133.246094
8983.714844
8955.538086
8979.076172
8929.265625
9161.641602
9065.057617
9010.818359
8794.277344
9165.683594
8716.091797
9106.985352
9258.620117
8748.480469
8971.320312
8911.536133
8973.599609
8789.734375
8768.107422
8664.393555
8913.217773
8634.966797
8686.025391
8824.487305
9055.900391
8915.372070
8864.871094
8796.510742
8812.000000
8835.226562
8800.961914
8892.244141
8693.457031
9172.456055
8941.923828
8751.495117
8791.125000
9104.434570
9047.567383
8881.362305
8772.851562
8892.404297
8878.699219
9026.807617
8950.539062
8903.326172
9119.045898
8900.829102
8898.784180
8868.624023
8908.534180
8897.915039
8987.262695
8773.824219
9190.789062
8817.208984
8727.041992
8958.124023
8637.525391
8834.750977
8777.548828
9241.507812
8667.983398
9151.736328
9155.156250
8998.758789
9020.773438
8901.277344
9138.861328
9094.218750
9069.717773
9051.839844
9008.318359
8943.986328
9035.204102
9242.042969
8881.669922
8812.940430
8800.888672
8757.938477
8737.023438
8881.629883
8987.301758
9002.751953
8787.291016
8857.926758
8862.211914
8844.267578
8883.994141
8860.297852
9007.431641
8561.660156
9056.033203
8837.281250
8954.194336
9198.608398
9042.007812
8928.475586
8799.180664
9277.449219
9002.387695
9160.463867
8559.869141
8767.377930
9136.245117
8911.313477
8834.163086
8930.050781
8796.442383
8920.646484
8898.979492
9028.438477
8929.251953
8724.139648
9042.833984
8907.799805
9003.419922
9241.893555
8672.383789
9033.708008
9021.159180
9050.633789
8978.730469
9119.053711
8747.670898
8880.876953
9086.543945
8996.747070
9604.190430
8993.930664
8948.195312
8794.362305
9231.739258
8854.932617
8855.704102
9007.425781
8849.734375
8753.211914
8958.814453
8757.333984
9044.218750
8837.273438
8863.244141
8980.302734
8840.664062
8939.784180
8748.604492
9006.487305
8873.298828
8872.502930
8884.861328
8762.004883
8934.713867
9059.138672
9099.183594
9225.718750
8861.192383
9128.562500
8619.218750
9143.064453
8931.592773
8854.424805
8999.572266
9093.421875
8816.795898
8767.200195
8887.941406
8856.466797
8867.407227
8716.076172
8856.386719
9180.689453
8998.023438
8979.717773
9032.515625
8811.822266
8950.724609
8952.480469
8765.760742
8796.200195
9198.049805
9106.356445
9009.364258
8866.660156
8998.227539
8878.811523
8673.108398
8970.074219
8832.934570
8989.799805
8979.905273
9002.471680
8920.432617
9095.156250
8641.191406
8725.160156
8653.915039
8735.835938
8856.458008
9089.773438
8778.611328
8976.865234
8903.334961
9001.252930
8882.105469
8965.142578
8845.348633
9076.718750
8967.226562
8786.689453
8807.583984
8944.877930
9159.908203
8989.865234
9052.054688
8998.168945
8958.646484
8891.567383
9023.422852
9069.131836
9135.006836
9012.640625
8966.388672
8991.690430
8984.273438
8827.610352
8985.599609
8868.010742
9068.231445
9145.338867
9149.242188
8968.897461
8438.699219
8758.792969
8828.916016
8887.791016
8978.305664
8920.748047
9233.692383
8986.630859
9298.943359
8861.555664
8841.855469
8741.413086
9102.987305
8921.336914
8794.331055
9195.364258
8921.422852
8903.671875
9001.843750
8695.208984
8895.022461
8772.378906
8750.744141
8911.167969
8794.669922
9106.788086
9092.946289
9106.581055
8758.837891
8775.662109
8677.706055
8990.408203
9117.711914
8880.898438
8822.036133
8603.631836
9048.986328
8995.336914
8901.462891
8980.665039
9217.300781
8900.159180
9011.700195
8911.604492
8996.921875
9033.851562
9087.423828
9067.742188
8922.365234
9068.871094
8886.205078
8815.003906
9013.651367
9208.311523
8955.778320
9035.414062
8929.082031
8818.790039
9023.799805
8871.484375
9002.663086
9183.838867
8779.620117
8760.149414
9048.807617
9042.692383
8793.055664
8807.940430
9004.646484
8649.729492
8807.481445
8889.359375
9093.194336
8981.152344
9109.398438
9099.376953
8903.938477
8871.145508
8829.617188
8776.400391
9210.776367
8993.876953
9012.554688
8658.322266
8961.624023
9130.416016
8736.468750
9055.300781
8769.466797
8844.131836
9064.477539
8839.286133
8672.251953
9003.318359
8899.604492
9095.218750
8786.036133
8805.813477
8894.152344
9174.241211
8885.977539
8994.628906
9096.621094
9116.780273
8766.707031
9094.468750
8930.333984
8961.711914
9016.595703
8746.985352
9094.825195
8831.362305
8934.561523
9063.292969
8936.911133
8621.077148
8969.308594
8996.207031
8945.059570
9024.197266
8906.543945
8971.263672
8811.300781
8744.898438
8904.063477
8774.473633
8698.777344
8970.684570
9147.250977
8901.836914
8901.110352
8894.350586
9137.828125
8969.731445
9168.754883
8883.671875
9022.700195
8856.155273
9133.880859
9010.537109
9048.505859
8833.291992
9107.484375
8738.732422
9016.019531
9000.501953
8754.709961
8763.483398
8826.009766
8627.015625
8763.717773
8903.105469
8985.015625
9125.599609
8557.487305
9196.202148
8876.910156
8855.445312
8955.190430
8990.485352
8674.190430
9013.384766
8668.021484
9060.090820
9181.476562
9027.273438
9292.192383
8938.099609
8914.479492
9019.056641
9029.069336
9065.239258
8833.137695
9137.724609
8813.243164
8875.215820
9012.566406
8965.449219
8760.091797
8845.779297
9110.398438
9057.418945
8806.759766
8954.458984
9254.733398
8969.036133
8782.366211
9115.045898
8771.150391
8738.967773
9092.399414
8976.231445
8771.622070
8753.304688
9054.260742
8816.435547
8879.814453
9256.217773
9028.501953
9077.409180
8852.698242
8921.336914
8879.683594
9123.435547
9275.329102
8633.316406
9021.367188
8659.340820
8848.494141
8874.904297
8655.670898
8748.708008
8517.797852
8936.404297
9164.742188
8904.791016
8845.663086
8605.484375
9255.685547
8717.256836
9063.227539
8891.288086
8639.308594
8783.785156
8831.833984
```
