## Supplementary material for "Functional connectivity across the human subcortical auditory system using an autoregressive matrix-Gaussian copula graphical model approach with partial correlations": Code: roi-06_mean_ts.txt

```
10798.042969
10564.022461
10626.985352
10529.961914
10203.822266
10521.799805
10054.119141
10441.169922
10666.942383
10392.747070
10214.634766
10537.303711
10578.087891
10653.027344
10422.104492
10497.064453
10451.878906
10650.699219
10495.977539
10423.463867
10398.641602
10452.417969
10435.089844
10257.579102
10385.407227
10367.445312
10144.160156
10344.657227
10490.561523
10387.246094
10406.738281
10231.486328
10259.431641
9936.831055
10449.929688
10376.949219
10304.940430
10263.025391
10234.109375
10401.226562
10111.041016
10295.550781
9929.941406
10120.954102
9783.955078
10064.083008
10272.631836
10192.708008
10197.587891
10205.433594
10594.404297
10709.619141
10710.454102
10430.936523
10332.987305
10195.515625
10141.678711
10160.839844
10440.782227
10352.605469
10183.869141
10029.120117
10435.752930
10482.716797
10497.229492
10576.954102
10606.475586
10400.785156
10487.563477
10324.357422
10372.292969
10233.138672
10145.671875
10154.730469
10058.841797
9835.361328
9891.216797
9900.968750
9825.523438
9969.722656
10051.594727
10056.412109
10234.099609
10048.680664
9508.104492
10298.375977
9752.463867
9896.019531
9817.871094
10107.198242
10017.757812
9617.993164
9817.857422
9910.974609
9928.086914
10112.180664
9983.917969
10054.357422
10136.089844
10379.914062
10195.249023
9966.609375
10042.422852
10048.150391
10060.276367
10133.921875
10119.384766
10140.908203
10232.750000
9955.523438
10207.804688
10053.197266
9877.173828
10087.746094
10084.773438
10354.138672
10507.291992
10331.652344
10342.430664
10356.577148
10300.023438
10005.863281
9975.106445
10039.763672
9970.411133
10055.626953
10037.248047
10131.702148
10109.994141
10103.064453
9819.013672
9825.400391
9899.585938
10135.315430
10172.890625
10499.115234
9963.257812
10382.676758
9986.291992
10157.419922
10452.745117
10294.388672
10002.867188
10067.609375
9840.899414
10096.000000
10276.016602
10128.984375
10371.917969
10189.595703
10003.679688
10150.568359
9874.879883
9985.882812
10258.030273
10195.627930
10037.219727
10217.437500
10090.829102
10644.587891
10155.247070
9930.383789
10193.560547
10399.900391
10318.875000
10370.276367
10112.148438
10106.724609
10055.359375
10489.010742
10596.041016
10175.541016
10214.391602
10192.479492
10014.445312
9947.635742
9897.954102
10071.607422
10137.466797
10218.368164
10276.912109
10237.965820
9987.685547
10403.717773
10290.780273
10094.767578
9926.994141
10048.976562
9772.189453
9847.151367
9788.417969
9963.490234
10201.800781
10154.869141
9872.873047
10206.132812
9875.648438
10136.710938
10138.976562
9950.888672
10055.648438
10189.080078
10056.539062
10314.293945
10262.987305
9933.505859
10245.188477
9916.479492
9857.630859
10110.656250
9955.195312
10253.111328
10119.546875
9717.307617
9892.508789
10072.954102
9979.838867
9524.507812
10351.395508
10479.227539
10274.235352
10135.782227
10100.798828
9669.562500
9778.273438
9885.201172
9667.836914
9813.946289
9905.486328
10100.999023
10337.543945
10063.847656
9890.978516
10271.724609
9764.164062
9835.968750
10192.910156
10039.378906
10074.077148
10116.843750
9865.885742
10140.972656
9984.201172
9914.623047
10278.169922
10104.367188
10257.218750
10080.160156
9813.416016
9793.798828
9895.240234
9865.511719
10393.370117
9907.001953
10142.004883
9853.866211
9962.668945
9914.398438
10089.358398
9957.778320
9761.436523
10159.796875
9656.116211
9576.944336
9715.439453
10146.005859
9940.943359
10132.919922
10249.616211
9975.137695
10053.246094
9779.092773
10010.801758
10100.018555
9987.876953
10343.278320
10428.722656
10160.847656
10544.376953
10078.183594
10173.813477
10241.806641
10283.863281
10190.443359
10440.707031
10243.226562
9790.717773
10085.503906
9926.429688
10250.896484
10193.177734
10195.978516
10222.260742
10191.966797
10177.956055
10513.294922
10403.644531
10024.980469
10217.918945
10276.491211
10168.277344
10250.444336
9946.801758
10382.123047
10476.164062
10250.703125
10494.073242
10102.737305
9849.448242
9936.726562
9955.460938
9873.974609
10014.651367
10015.531250
9984.750000
10006.914062
9919.525391
10075.806641
10180.556641
10536.951172
10300.420898
10005.592773
9968.396484
9856.524414
10157.001953
10254.333008
10224.617188
9988.884766
9869.429688
10008.478516
9688.200195
9845.086914
9963.222656
10254.640625
10154.898438
10044.671875
10063.986328
9991.880859
9745.518555
9722.073242
10207.974609
9712.222656
10042.359375
9627.087891
9702.011719
9589.091797
9666.001953
9763.211914
10021.739258
9853.921875
9943.838867
10112.629883
10018.537109
9833.676758
10266.725586
9773.462891
9651.047852
9554.000000
9659.626953
9725.583984
9749.911133
9683.815430
9771.221680
9550.196289
9814.882812
9691.244141
9743.964844
10109.187500
10043.796875
9858.646484
9682.063477
9784.573242
9688.775391
9919.755859
9743.083984
9941.015625
10107.783203
9711.679688
9952.228516
9682.120117
9468.183594
9827.976562
9633.842773
9446.260742
9624.806641
9821.310547
9604.009766
9867.928711
9662.411133
9609.694336
9511.122070
9585.507812
9323.421875
9815.058594
9603.650391
9736.642578
9915.766602
9648.035156
9667.970703
9738.637695
9942.150391
9781.746094
9680.256836
9527.587891
9569.503906
9441.094727
9678.257812
9844.230469
9584.895508
9933.990234
9605.236328
9549.940430
9690.505859
9614.553711
9619.693359
9584.612305
9656.534180
9781.259766
9872.573242
9522.261719
9758.041016
9481.997070
9713.908203
9525.793945
9773.704102
9580.138672
9585.130859
9744.230469
9711.840820
9761.775391
9622.856445
9543.113281
9598.628906
9847.359375
9619.273438
9713.879883
9544.845703
9603.616211
9719.530273
9722.278320
9461.430664
9650.851562
9898.135742
9782.072266
9815.670898
9658.384766
9974.309570
9932.479492
9658.833984
9751.398438
9734.190430
9942.590820
9832.103516
9673.560547
9755.223633
10065.467773
9890.469727
9523.439453
9602.238281
9709.447266
9595.159180
9720.212891
9833.644531
9490.015625
9567.972656
9564.230469
9615.757812
9609.398438
9777.812500
9659.402344
9529.463867
9396.456055
9696.230469
9643.743164
9660.463867
9715.000977
9802.211914
9613.359375
9796.640625
9753.195312
9496.071289
9456.322266
9778.628906
9804.769531
9746.831055
9641.727539
9713.381836
10003.293945
9699.794922
9711.232422
9888.433594
9829.900391
9832.189453
9819.290039
9833.688477
10066.626953
9862.659180
9932.009766
9721.218750
9731.681641
9841.198242
9870.819336
9753.773438
9530.249023
9553.575195
9962.723633
9646.227539
9814.587891
9866.103516
9675.027344
9903.832031
9981.139648
9848.392578
10020.923828
9706.134766
9709.736328
9915.370117
10062.371094
9818.587891
9545.986328
9684.734375
9814.821289
9506.126953
9772.993164
9669.625000
9617.722656
9658.428711
9661.901367
9758.998047
9670.522461
9442.229492
9638.719727
10153.745117
9853.468750
9727.515625
9813.640625
9372.598633
9877.831055
9582.365234
9822.038086
9521.898438
9935.988281
9860.868164
10072.753906
9950.644531
9368.162109
9626.438477
9778.517578
10004.223633
9869.301758
9683.349609
9810.317383
9758.243164
10024.491211
9941.322266
9936.305664
10047.407227
9911.377930
9619.175781
9781.457031
9595.356445
9541.288086
9565.294922
9759.045898
9882.355469
9714.772461
9707.437500
9472.283203
9626.366211
9344.170898
9661.959961
9608.472656
9735.315430
9667.727539
9531.931641
9651.253906
9600.548828
9521.713867
9601.675781
9619.779297
9526.494141
9750.920898
9802.694336
9576.593750
9531.701172
9526.977539
9507.993164
9786.550781
9467.327148
9746.489258
9583.759766
9890.324219
9775.589844
9671.276367
9771.398438
9645.896484
9839.172852
9809.464844
9555.458984
9863.070312
9929.210938
10020.814453
9591.471680
9900.565430
9679.214844
9710.545898
9415.822266
9661.585938
9541.455078
9689.013672
9770.752930
9576.066406
9732.742188
9525.555664
9587.138672
9952.945312
9817.899414
9499.692383
9728.435547
9589.367188
9582.388672
9756.263672
9753.886719
9615.033203
9698.829102
9579.169922
9468.765625
9707.470703
9573.473633
9563.853516
9568.423828
9562.900391
9737.586914
9568.905273
9663.030273
9736.264648
9740.230469
9549.715820
9822.798828
9715.742188
9964.474609
9874.081055
9804.004883
9846.801758
9950.904297
9668.974609
9456.125000
9661.938477
9513.902344
9778.834961
9835.923828
9661.324219
9766.840820
9856.491211
9474.254883
9642.240234
9791.912109
9751.560547
9708.054688
9554.703125
9535.702148
9799.766602
9509.747070
9332.775391
9626.867188
9636.332031
9651.908203
9846.512695
9547.771484
9542.465820
9751.355469
9647.730469
9951.133789
10223.998047
10102.665039
9818.503906
9571.295898
9800.002930
9995.134766
9834.984375
9935.100586
9950.273438
10180.753906
9724.963867
9838.302734
9608.402344
9823.704102
9804.311523
9576.436523
9732.208984
9588.457031
9691.005859
9649.099609
9861.966797
9825.660156
9572.919922
9542.996094
10005.706055
9764.279297
9581.823242
9908.293945
9904.949219
9759.158203
9549.877930
9565.865234
9631.398438
9572.728516
9771.261719
9660.587891
9795.912109
9819.953125
9772.977539
9644.327148
9739.639648
9779.151367
9603.760742
9920.615234
9687.097656
9536.670898
9742.599609
9827.049805
9658.880859
9907.638672
9753.144531
10016.436523
9674.515625
9796.723633
9796.081055
9887.548828
10040.900391
9878.602539
9821.401367
9771.137695
9728.220703
9904.409180
9742.610352
9619.419922
9706.215820
9738.446289
9738.837891
9579.697266
9567.911133
9866.662109
9743.975586
9860.025391
10035.835938
9975.862305
9802.300781
9764.134766
9856.915039
10015.158203
9779.900391
9946.992188
9786.379883
9738.259766
9599.222656
9713.474609
9701.139648
9814.555664
9634.587891
9571.696289
10089.558594
9939.168945
10088.884766
9730.697266
9800.503906
9744.313477
9653.861328
9717.141602
10097.939453
9934.898438
9904.833984
10002.853516
9764.984375
9711.542969
9470.015625
9762.660156
9986.272461
9938.199219
10159.640625
10038.816406
9975.089844
10078.489258
9793.617188
9821.338867
9869.157227
9547.689453
9864.733398
10024.782227
9976.836914
9833.917969
9575.648438
9650.390625
9900.237305
9842.507812
9808.672852
9950.514648
9897.505859
9631.367188
9944.382812
9926.296875
9473.377930
9749.609375
9827.314453
9834.236328
9969.390625
9767.161133
10010.914062
10180.822266
9537.876953
9901.163086
9629.129883
9864.144531
9943.180664
9875.525391
9897.549805
9758.835938
9749.185547
9944.935547
9793.429688
9925.561523
9697.894531
9697.589844
9894.402344
9656.706055
9763.436523
9657.234375
9772.167969
9503.067383
9438.322266
9572.888672
9657.810547
9909.043945
9850.884766
9448.459961
9768.068359
9657.632812
9815.088867
9867.534180
9680.641602
9954.374023
9708.886719
9970.218750
9645.789062
9645.476562
9917.404297
9530.042969
9708.350586
10007.465820
9623.482422
9816.182617
9866.321289
9663.116211
9965.717773
10051.100586
9521.359375
9955.128906
9888.210938
9652.365234
9739.725586
9712.239258
9747.242188
9739.509766
9817.666016
9632.194336
10004.827148
9727.360352
9911.472656
9793.109375
9584.250977
9465.833008
9684.460938
9804.023438
9715.666016
9712.201172
9811.417969
10026.842773
9783.662109
10005.201172
9811.896484
9842.154297
9752.522461
9874.875000
9580.237305
9378.500000
9787.355469
9711.072266
9415.944336
9600.564453
9560.487305
9696.370117
9557.552734
9659.925781
9670.048828
9742.391602
9664.245117
9622.080078
9612.696289
9435.063477
9449.684570
```
