## Supplementary material for "Functional connectivity across the human subcortical auditory system using an autoregressive matrix-Gaussian copula graphical model approach with partial correlations": Code: roi-07_mean_ts.txt

```
10754.645508
10892.413086
10613.888672
10681.452148
10773.302734
10610.457031
10687.490234
10636.574219
10848.980469
10682.234375
10738.435547
10474.772461
10737.205078
10675.896484
10644.150391
10763.686523
10846.988281
10556.485352
10668.816406
10595.837891
10741.848633
10718.884766
10613.058594
10609.090820
10771.705078
10594.552734
10404.037109
10583.177734
10425.491211
10543.138672
10603.878906
10612.907227
10655.761719
10534.053711
10613.260742
10623.321289
10437.856445
10266.520508
10387.125977
10515.710938
10503.847656
10411.415039
10215.344727
10551.581055
10596.496094
10510.054688
10550.907227
10718.902344
10604.399414
10445.210938
10606.672852
10660.202148
10775.660156
10415.571289
10608.778320
10354.881836
10671.268555
10652.110352
10564.794922
10713.194336
10653.290039
10462.647461
10668.897461
10360.101562
10692.407227
10525.151367
10516.410156
10359.928711
10432.984375
10465.467773
10287.988281
10500.858398
10366.166016
10467.918945
10415.605469
10276.711914
10384.584961
10443.331055
10392.503906
10471.980469
10253.772461
10332.728516
10612.457031
10283.238281
10519.900391
10300.282227
10330.280273
10419.172852
10335.042969
10457.073242
10407.946289
10257.925781
10271.827148
10449.795898
10546.657227
10561.647461
10548.227539
10471.230469
10515.962891
10598.704102
10387.903320
10347.282227
10410.315430
10353.616211
10575.831055
10600.584961
10398.441406
10599.718750
10599.382812
10472.475586
10390.225586
10539.670898
10380.588867
10564.413086
10426.092773
10756.746094
10696.918945
10351.152344
10541.030273
10506.222656
10149.665039
10517.800781
10371.257812
10451.500977
10373.473633
10314.079102
10468.041016
10578.084961
10376.603516
10587.555664
10442.171875
10512.785156
10408.707031
10541.271484
10422.595703
10824.961914
10530.758789
10673.640625
10612.394531
10323.274414
10727.702148
10486.701172
10550.724609
10635.121094
10381.750977
10367.985352
10465.858398
10315.205078
10718.139648
10407.052734
10480.550781
10588.375977
10386.066406
10595.163086
10548.819336
10413.443359
10553.379883
10428.665039
10283.363281
10446.772461
10565.303711
10188.547852
10333.416992
10626.242188
10629.089844
10357.806641
10626.061523
10717.140625
10602.534180
10603.066406
10585.710938
10582.438477
10458.940430
10479.999023
10553.425781
10528.297852
10470.967773
10429.828125
10629.392578
10495.787109
10488.429688
10589.676758
10430.518555
10562.497070
10526.305664
10451.777344
10378.465820
10378.892578
10473.202148
10481.474609
10448.995117
10544.995117
10493.389648
10636.036133
10425.575195
10650.313477
10448.560547
10425.886719
10618.469727
10623.033203
10542.553711
10451.714844
10473.256836
10492.595703
10649.464844
10357.936523
10620.246094
10501.928711
10588.952148
10660.902344
10426.394531
10491.562500
10627.904297
10413.824219
10491.041016
10547.523438
10564.988281
10366.730469
10306.075195
10841.341797
10702.365234
10535.166016
10564.934570
10441.779297
10521.545898
10523.495117
10227.381836
10400.588867
10616.009766
10504.598633
10458.670898
10572.140625
10474.224609
10516.592773
10559.727539
10530.561523
10361.525391
10404.539062
10417.824219
10600.222656
10491.891602
10231.729492
10396.547852
10420.730469
10679.877930
10373.633789
10591.136719
10358.307617
10493.953125
10605.597656
10170.336914
10629.389648
10506.152344
10498.350586
10464.756836
10393.514648
10167.846680
10342.303711
10418.878906
10408.698242
10414.719727
10418.424805
10492.121094
10230.986328
10388.767578
10496.077148
10374.371094
10614.562500
10478.649414
10482.850586
10355.993164
10264.705078
10492.839844
10544.243164
10424.133789
10460.483398
10442.076172
10348.005859
10500.389648
10526.393555
10209.494141
10492.004883
10523.856445
10426.510742
10526.158203
10560.723633
10622.073242
10452.999023
10345.698242
10693.815430
10482.933594
10338.636719
10496.354492
10453.491211
10455.145508
10316.941406
10485.195312
10415.214844
10618.083008
10589.290039
10575.677734
10434.446289
10488.038086
10607.115234
10439.067383
10332.887695
10361.922852
10458.233398
10116.764648
10467.705078
10304.013672
10311.131836
10274.835938
10346.740234
10562.125977
10339.382812
10469.472656
10560.686523
10319.085938
10457.146484
10660.915039
10428.324219
10644.129883
10478.100586
10591.156250
10355.327148
10454.714844
10366.288086
10339.230469
10319.746094
10420.184570
10398.368164
10650.288086
10466.075195
10597.082031
10569.638672
10402.958984
10557.522461
10406.243164
10555.959961
10522.225586
10430.282227
10471.123047
10472.441406
10307.920898
10371.460938
10220.672852
10280.736328
10491.249023
10243.751953
10517.100586
10396.379883
10200.244141
10233.886719
10427.388672
10261.585938
10497.532227
10216.983398
10346.332031
10414.616211
10372.032227
10368.471680
10419.925781
10305.903320
10223.988281
10349.203125
10230.744141
10559.920898
10592.019531
10280.758789
10575.788086
10513.545898
10528.433594
10590.724609
10486.613281
10329.819336
10390.944336
10525.800781
10323.597656
10569.854492
10455.907227
10293.586914
10649.908203
10404.550781
10272.361328
10479.821289
10416.078125
10470.068359
10482.606445
10348.752930
10393.952148
10341.925781
10362.066406
10329.703125
10293.816406
10332.349609
10718.822266
10297.624023
10231.289062
10261.759766
10353.014648
10445.744141
10537.126953
10456.452148
10539.359375
10182.804688
10487.693359
10542.069336
10172.952148
10350.605469
10511.116211
10261.872070
10302.108398
10332.409180
10301.288086
10455.385742
10276.233398
10021.109375
10398.028320
10352.105469
10172.391602
10286.833008
10452.264648
10361.637695
10282.530273
10370.602539
10352.635742
10374.625977
10156.653320
10101.802734
10221.944336
10271.090820
10421.665039
10262.930664
10432.608398
10213.592773
10468.208008
10267.583008
10374.503906
10368.177734
10192.147461
10312.458008
10299.660156
10257.933594
10451.549805
10402.544922
10305.430664
10533.319336
10412.876953
10414.500977
10434.855469
10378.841797
10494.069336
10407.037109
10373.499023
10429.083008
10351.393555
10285.575195
10562.931641
10200.022461
10313.816406
10325.722656
10231.644531
10342.225586
10417.433594
10158.317383
10433.625000
10229.745117
10173.352539
10303.280273
10203.186523
10270.319336
10367.105469
10186.821289
10253.384766
10517.274414
10036.410156
10182.805664
10323.941406
10234.531250
10601.625977
10340.213867
10295.616211
10261.313477
10277.502930
10310.134766
10365.047852
10519.363281
10155.336914
10256.109375
10399.215820
10462.541992
10424.350586
10571.157227
10459.841797
10430.866211
10346.758789
10270.529297
10289.613281
10246.746094
10499.811523
10300.364258
10316.078125
10287.733398
10206.147461
10183.483398
10300.798828
10266.228516
10372.014648
10360.788086
10472.084961
10274.803711
10378.675781
10439.734375
10491.942383
10435.238281
10539.562500
10378.114258
10259.694336
10336.717773
10463.359375
10302.907227
10178.704102
10249.808594
10306.349609
10246.858398
10141.443359
10548.812500
10492.832031
10267.480469
10277.743164
10334.494141
10540.625000
10287.787109
10300.153320
10299.166992
10384.519531
10283.658203
10425.547852
10365.170898
10409.583008
10340.665039
10284.281250
10273.363281
10426.766602
10269.480469
10383.166016
10285.890625
10556.136719
10311.655273
10471.324219
10295.797852
10329.079102
10509.227539
10599.331055
10310.576172
10429.249023
10383.663086
10425.742188
10340.708008
10408.104492
10432.946289
10522.623047
10312.511719
10444.358398
10453.915039
10375.707031
10334.124023
10352.074219
10371.183594
10464.865234
10330.571289
10351.131836
10511.548828
10532.537109
10415.963867
10394.825195
10312.022461
10411.063477
10449.668945
10409.881836
10344.935547
10427.499023
10338.302734
10276.403320
10439.525391
10387.396484
10355.709961
10216.785156
10620.897461
10454.788086
10526.695312
10392.365234
10406.226562
10431.558594
10485.957031
10209.816406
10370.903320
10396.862305
10463.208984
10603.321289
10659.835938
10472.844727
10568.250000
10572.663086
10525.044922
10398.947266
10419.378906
10378.655273
10459.021484
10341.785156
10279.597656
10257.225586
10515.813477
10060.041016
10448.143555
10352.249023
10325.171875
10256.580078
10314.910156
10436.670898
10514.681641
10197.649414
10545.715820
10590.850586
10429.463867
10387.373047
10390.816406
10415.314453
10218.538086
10352.616211
10386.953125
10273.215820
10397.587891
10119.346680
10382.394531
10278.803711
10421.996094
10458.859375
10445.816406
10369.137695
10420.239258
10480.833984
10342.744141
10596.717773
10329.960938
10474.256836
10448.956055
10342.091797
10296.014648
10272.770508
10269.758789
10430.335938
10526.832031
10280.204102
10378.996094
10472.310547
10328.462891
10342.850586
10391.308594
10270.035156
10234.989258
10215.561523
10261.047852
10403.118164
10185.149414
10580.909180
10446.584961
10379.941406
10199.616211
10383.542969
10351.383789
10334.502930
10340.697266
10157.271484
10273.964844
10148.681641
10451.539062
10303.018555
10179.192383
10395.941406
10228.458008
10491.928711
10274.596680
10339.043945
10236.458984
10383.464844
10564.186523
10676.907227
10344.847656
10269.407227
10623.758789
10077.903320
10333.956055
10268.410156
10333.055664
10494.137695
10137.900391
10134.301758
10201.935547
10300.995117
10236.726562
10300.269531
10416.024414
10198.194336
10497.357422
10257.236328
10282.731445
10159.769531
10014.702148
10060.491211
10233.895508
10327.846680
10452.828125
10223.351562
10102.944336
10262.807617
10362.092773
10181.263672
10197.378906
10321.249023
10206.561523
10377.333008
10258.171875
10265.502930
10411.022461
10217.931641
10431.057617
10454.255859
10435.972656
10186.646484
10334.888672
10158.472656
10235.625000
10241.309570
10122.648438
10467.202148
10345.428711
10302.790039
10299.589844
10179.484375
10305.494141
10151.988281
10232.535156
10252.234375
10386.497070
10393.438477
10325.707031
10255.631836
10204.169922
10611.465820
10330.012695
10249.022461
10283.051758
10438.906250
10485.356445
10281.116211
10322.844727
10292.717773
10251.365234
10366.498047
10534.951172
10336.753906
10560.196289
10358.633789
10507.026367
10259.199219
10255.507812
10061.060547
10271.977539
10438.271484
10300.575195
10236.511719
10289.244141
10397.972656
10262.682617
10116.579102
10212.937500
10272.099609
10501.878906
10436.868164
10352.425781
10303.422852
10260.016602
10132.004883
10474.815430
10405.427734
10150.683594
10346.141602
10321.861328
10316.939453
10299.416016
10191.329102
9949.337891
10333.045898
10330.211914
10315.008789
10218.569336
10220.027344
10242.710938
10200.812500
10003.261719
10192.987305
10309.374023
10306.703125
10406.609375
10443.514648
10416.110352
10374.526367
10107.445312
10249.207031
10202.204102
10329.749023
10361.411133
10418.856445
10229.167969
10392.144531
10260.782227
10218.172852
10195.417969
10363.012695
10200.353516
10168.163086
10344.040039
10096.149414
10475.156250
10373.146484
10174.337891
10454.547852
10259.484375
10136.963867
10524.984375
10264.363281
10367.327148
10167.354492
10185.698242
10180.746094
10361.733398
10398.842773
10329.000000
10311.124023
10550.199219
10493.632812
10279.308594
10297.774414
10085.883789
10189.070312
10363.944336
10257.067383
10168.020508
10363.434570
10269.814453
10195.197266
10262.396484
10273.768555
10290.968750
10409.964844
10430.360352
10343.750000
10432.096680
10243.253906
10386.047852
10494.371094
10343.956055
10098.116211
10302.708984
10471.800781
10378.155273
10488.232422
10515.567383
10478.810547
10609.019531
10568.084961
10310.331055
10437.130859
10507.818359
10518.087891
10572.624023
10350.522461
10351.664062
10250.101562
10518.305664
10159.291992
10348.795898
10154.898438
10201.303711
10460.811523
10185.915039
10356.059570
10220.626953
10337.550781
10302.673828
10177.568359
10284.072266
10348.503906
10286.775391
10258.548828
10357.404297
10157.087891
10343.792969
```
