## Supplementary material for "Functional connectivity across the human subcortical auditory system using an autoregressive matrix-Gaussian copula graphical model approach with partial correlations": Code: roi-08_mean_ts.txt

```
11103.941406
11002.958008
10925.137695
10904.333008
10861.266602
10768.752930
10893.530273
10907.388672
10893.570312
10998.697266
10904.614258
10900.849609
10887.983398
10903.858398
10858.505859
10913.005859
11043.804688
10943.523438
10996.646484
10873.943359
10851.028320
10968.050781
10899.500000
10914.467773
10918.545898
10843.482422
10704.236328
10924.422852
10985.335938
10918.043945
10712.918945
10699.573242
10837.958008
10748.363281
10820.728516
10869.918945
10920.658203
10782.440430
10820.408203
10890.216797
10694.593750
10729.660156
10803.033203
10745.740234
10738.544922
10725.637695
10802.175781
10954.086914
10907.412109
10704.675781
10865.180664
11137.228516
10835.841797
10829.532227
10798.159180
10821.910156
10714.208984
10808.949219
10938.950195
10843.158203
10816.836914
10790.008789
10828.419922
10874.488281
10944.941406
10978.355469
10956.003906
10842.906250
10893.123047
10720.938477
10690.833984
10808.439453
10707.393555
10790.362305
10796.577148
10692.392578
10808.781250
10866.248047
10776.767578
10768.475586
10699.364258
10719.051758
10735.042969
10650.986328
10738.101562
10807.017578
10770.551758
10960.574219
10772.068359
10673.898438
10759.868164
10679.804688
10867.787109
10901.720703
10797.537109
10749.420898
10642.655273
10773.239258
10629.133789
10825.216797
10834.358398
10655.690430
10792.788086
10782.305664
10792.999023
10839.433594
10775.332031
10797.304688
10920.500000
10858.891602
10746.494141
10829.250000
10755.134766
10942.783203
10831.783203
10737.812500
10899.225586
10888.860352
10771.124023
10800.903320
10802.980469
10765.959961
10720.826172
10651.092773
10843.021484
10831.193359
10637.599609
10717.584961
10691.436523
10820.447266
10732.562500
10837.649414
10741.951172
10777.757812
10771.335938
10755.080078
10755.885742
10729.522461
10688.959961
10796.717773
10820.219727
10909.806641
10825.613281
10704.324219
10879.156250
10885.783203
10888.603516
10730.603516
10834.514648
10735.419922
10704.718750
10772.683594
10682.755859
10799.962891
10762.083008
10833.610352
10823.531250
10718.631836
10796.757812
10932.183594
10788.720703
10759.878906
10913.623047
10930.711914
11005.659180
10772.764648
10680.133789
10978.339844
10905.071289
10793.926758
10912.770508
10844.157227
10753.621094
10729.602539
10757.034180
10972.545898
10749.767578
10810.241211
10758.544922
10717.466797
10816.833984
10839.064453
10877.350586
10903.336914
10682.436523
10652.695312
10694.175781
10727.943359
10717.032227
10910.132812
10747.212891
10728.782227
10630.388672
10607.510742
10673.090820
10714.581055
10665.016602
10728.741211
10803.784180
10846.992188
10855.458008
10817.430664
10691.916992
10779.691406
10724.590820
10693.007812
10804.810547
10785.360352
10784.075195
10917.179688
10860.539062
10741.041016
10712.201172
10709.991211
10739.112305
10758.735352
10722.766602
10613.346680
10731.596680
10888.471680
10851.267578
10763.093750
10708.707031
10694.216797
10732.902344
10634.479492
10693.575195
10604.839844
10830.186523
10858.858398
10958.762695
10797.562500
10655.626953
10851.924805
10773.356445
10602.058594
10787.162109
10675.679688
10737.262695
10852.604492
10887.971680
10758.439453
10758.628906
10611.920898
10828.502930
10777.836914
10835.662109
10754.857422
10626.952148
10729.604492
10734.032227
10721.551758
10841.974609
10844.899414
10810.331055
10691.452148
10700.839844
10767.207031
10728.659180
10743.804688
10656.809570
10677.209961
10741.279297
10771.188477
10697.902344
10734.975586
10635.517578
10784.298828
10807.135742
10703.239258
10802.846680
10729.813477
10817.374023
10874.459961
10677.080078
10755.888672
10790.761719
10941.549805
10786.883789
10869.858398
10744.558594
10766.090820
10804.224609
10688.360352
10843.933594
10965.488281
10742.099609
10792.055664
10805.205078
10666.148438
10657.476562
10644.438477
10702.565430
10714.353516
10776.943359
10783.735352
10907.981445
10721.849609
10897.662109
10849.835938
10797.134766
10741.188477
10813.903320
10766.006836
10774.017578
10804.096680
10971.718750
10691.771484
10671.626953
10679.152344
10688.998047
10688.827148
10828.243164
10748.589844
10708.418945
10707.354492
10760.737305
10693.986328
10817.285156
10715.979492
10785.833008
10764.240234
10824.934570
10856.946289
10743.945312
10982.685547
10719.404297
10705.351562
10798.434570
10897.487305
10717.327148
10763.532227
10884.322266
10844.880859
10727.361328
10736.506836
10728.025391
10808.645508
10856.617188
10796.711914
10815.858398
10863.581055
10827.022461
10672.095703
10607.018555
10810.396484
10752.225586
10754.240234
10767.178711
10659.635742
10734.126953
10808.988281
10681.303711
10764.489258
10682.243164
10603.650391
10698.090820
10652.666992
10614.972656
10698.001953
10653.476562
10669.688477
10683.095703
10626.875977
10618.815430
10658.016602
10811.902344
10784.600586
10857.899414
10660.639648
10652.544922
10760.022461
10795.905273
10839.128906
10849.587891
10715.645508
10818.331055
10871.959961
10748.299805
10817.946289
10700.219727
10638.811523
10806.323242
10738.195312
10661.689453
10742.740234
10713.416016
10805.426758
10718.815430
10651.062500
10625.319336
10647.502930
10756.433594
10892.115234
10722.725586
10617.319336
10858.177734
10760.929688
10756.279297
10801.478516
10821.020508
10963.285156
10688.795898
10656.621094
10792.362305
10657.764648
10719.607422
10717.470703
10730.516602
10690.818359
10638.860352
10578.289062
10648.380859
10813.527344
10771.373047
10636.577148
10668.582031
10763.278320
10704.743164
10668.748047
10787.002930
10666.616211
10698.180664
10702.802734
10573.542969
10814.993164
10678.695312
10779.706055
10777.975586
10699.091797
10750.475586
10782.822266
10644.094727
10772.250977
10799.167969
10720.914062
10705.887695
10701.489258
10838.989258
10773.469727
10684.841797
10632.208008
10828.099609
10716.104492
10800.631836
10654.706055
10774.183594
10869.470703
10785.197266
10722.762695
10941.050781
10764.293945
10798.454102
10781.175781
10737.818359
10888.368164
10797.570312
10651.427734
10742.070312
10873.368164
10640.916992
10823.550781
10629.123047
10572.290039
10564.083008
10545.354492
10575.759766
10645.538086
10695.147461
10699.119141
10696.615234
10514.731445
10686.382812
10781.634766
10640.532227
10671.520508
10671.258789
10669.976562
10834.962891
10783.326172
10621.466797
10718.330078
10569.000000
10834.722656
10796.641602
10673.981445
10690.085938
10738.926758
10847.451172
10740.742188
10697.956055
10767.336914
10657.440430
10776.621094
10857.955078
10694.092773
10765.239258
10647.566406
10733.467773
10794.483398
10776.541016
10697.083984
10654.433594
10696.840820
10781.089844
10766.992188
10796.553711
10714.571289
10868.034180
10715.162109
10714.320312
10878.757812
10723.066406
10918.482422
10750.907227
10676.295898
10882.003906
10851.564453
10681.681641
10729.007812
10726.083008
10670.339844
10814.069336
10799.157227
10623.258789
10777.324219
10679.128906
10726.814453
10683.163086
10655.616211
10671.785156
10694.208984
10759.550781
10807.154297
10634.389648
10704.215820
10735.966797
10783.852539
10781.927734
10758.482422
10600.266602
10645.535156
10783.935547
10803.977539
10816.474609
10666.027344
10762.643555
10699.277344
10873.402344
10687.249023
10635.377930
10838.608398
10807.773438
10710.596680
10756.224609
10719.168945
10791.438477
10721.037109
10601.387695
10661.527344
10871.229492
10800.534180
10825.025391
10689.128906
10714.577148
10730.523438
10625.444336
10650.399414
10683.448242
10740.121094
10868.730469
10643.918945
10703.113281
10763.594727
10695.273438
10714.195312
10618.032227
10578.006836
10660.821289
10697.394531
10664.841797
10696.572266
10510.353516
10641.300781
10753.678711
10627.377930
10669.615234
10729.361328
10762.300781
10732.832031
10715.738281
10880.362305
10829.435547
10743.168945
10704.076172
10615.643555
10636.758789
10843.446289
10712.864258
10702.628906
10840.958008
10861.516602
10661.915039
10614.106445
10741.710938
10766.755859
10739.735352
10675.350586
10842.644531
10700.024414
10692.110352
10623.791016
10574.264648
10586.076172
10803.235352
10800.989258
10651.116211
10520.186523
10632.403320
10695.395508
10686.215820
10825.659180
10715.756836
10717.931641
10813.012695
10710.764648
10718.650391
10685.097656
10794.002930
10789.918945
10634.316406
10563.892578
10748.227539
10759.227539
10605.720703
10694.502930
10711.728516
10643.503906
10773.952148
10875.947266
10608.229492
10608.731445
10614.752930
10591.087891
10866.135742
10739.930664
10730.107422
10690.832031
10564.419922
10724.981445
10647.867188
10627.862305
10790.999023
10776.954102
10682.131836
10648.488281
10852.735352
10726.145508
10667.584961
10650.660156
10714.514648
10783.549805
10810.434570
10727.559570
10754.611328
10655.769531
10805.808594
10833.710938
10661.972656
10596.237305
10856.479492
10602.300781
10861.508789
10944.016602
10890.247070
10714.357422
10777.793945
10706.916016
10741.403320
10842.665039
10884.075195
10747.467773
10934.095703
10719.283203
10681.540039
10789.572266
10871.283203
10686.662109
10695.024414
10770.032227
10900.389648
10741.424805
10658.351562
10720.631836
10645.730469
10661.830078
10688.082031
10744.607422
10669.385742
10729.141602
10758.198242
10661.590820
10730.311523
10690.172852
10683.800781
10571.059570
10690.541992
10849.215820
10823.456055
10704.982422
10815.496094
10779.544922
10791.980469
10774.372070
10685.292969
10747.610352
10778.554688
10767.658203
10651.633789
10615.537109
10719.993164
10719.767578
10852.228516
10733.926758
10725.222656
10671.659180
10666.846680
10797.824219
10802.398438
10686.760742
10715.340820
10655.130859
10747.156250
10871.222656
10764.132812
10657.478516
10664.818359
10748.772461
10735.527344
10726.945312
10669.743164
10771.166016
10701.373047
10797.785156
10801.423828
10952.227539
10863.239258
10744.829102
10752.395508
10939.586914
10908.883789
10829.210938
10914.376953
10795.038086
10632.764648
10776.987305
10850.445312
10845.316406
10964.507812
10842.202148
10688.355469
10806.893555
10805.740234
10833.835938
10754.820312
10704.707031
10767.718750
10719.452148
10734.312500
10810.134766
10633.139648
10827.709961
10839.861328
10554.029297
10631.073242
10678.141602
10741.377930
10790.573242
10616.490234
10613.854492
10719.117188
10772.144531
10818.382812
10664.750977
10690.627930
10714.701172
10637.352539
10731.135742
10815.998047
10750.524414
10818.048828
10684.562500
10636.810547
10908.250977
10897.324219
10567.678711
10722.673828
10678.197266
10719.694336
10871.867188
10801.844727
10613.006836
10759.043945
10873.790039
10750.482422
10806.340820
10906.894531
10800.860352
10823.512695
10666.305664
10785.855469
10624.738281
10824.777344
10879.260742
10802.638672
10732.158203
10758.790039
10782.731445
10697.882812
10653.716797
10858.423828
10665.429688
10653.072266
10815.267578
10655.306641
10726.027344
10747.090820
10842.218750
10692.383789
10635.874023
10772.280273
10731.853516
10722.899414
10722.264648
10762.725586
10852.017578
10718.474609
10733.871094
10781.971680
10706.928711
10644.469727
10671.793945
10804.834961
10703.624023
10795.985352
10766.708984
10670.538086
10878.340820
10793.691406
10645.163086
10681.970703
10713.267578
10585.563477
10731.264648
10804.761719
10741.818359
10777.906250
10684.677734
10642.385742
10758.812500
10854.312500
10618.756836
10679.747070
10779.789062
10842.827148
10793.309570
10782.568359
10612.636719
10639.974609
10763.168945
10730.791016
10823.336914
10952.431641
10726.018555
10759.518555
10906.218750
10725.715820
10746.949219
10808.264648
10816.341797
10656.038086
10658.279297
10707.511719
10749.766602
10555.005859
10751.522461
10690.537109
10675.948242
10650.559570
10673.916016
10617.019531
10748.574219
10626.541016
10638.719727
10826.960938
10714.541016
10773.795898
10689.205078
10653.937500
10759.681641
```
