## Supplementary material for "Functional connectivity across the human subcortical auditory system using an autoregressive matrix-Gaussian copula graphical model approach with partial correlations": Code: roi-09_mean_ts.txt

```
11530.404297
11490.643555
11325.208984
11368.800781
11239.577148
11180.398438
11385.441406
11271.156250
11251.355469
11406.788086
11311.350586
11358.434570
11341.583008
11447.433594
11488.909180
11432.639648
11457.628906
11585.021484
11579.262695
11432.023438
11340.989258
11406.866211
11366.239258
11390.165039
11234.675781
11284.834961
11310.077148
11491.769531
11540.117188
11341.360352
11200.709961
11400.216797
11310.407227
11234.007812
11213.000000
11408.764648
11396.206055
11336.066406
11329.066406
11299.017578
11209.082031
11293.797852
11403.499023
11419.958984
11312.914062
11277.605469
11379.885742
11235.699219
11266.405273
11205.193359
11332.727539
11561.941406
11301.554688
11180.419922
11209.297852
11201.565430
11221.176758
11339.853516
11394.191406
11341.997070
11287.533203
11235.450195
11313.990234
11203.007812
11475.198242
11406.013672
11313.955078
11337.575195
11440.010742
11171.788086
11218.449219
11229.550781
11194.113281
11308.010742
11229.000000
11260.032227
11357.565430
11372.034180
11196.079102
11278.778320
11194.946289
11336.691406
11286.278320
11276.291992
11260.821289
11255.274414
11282.581055
11413.542969
11355.374023
11319.295898
11185.505859
11196.725586
11339.368164
11400.435547
11266.439453
11344.025391
11284.048828
11286.639648
11330.538086
11234.647461
11153.756836
11214.260742
11292.451172
11225.533203
11300.261719
11326.240234
11285.824219
11268.510742
11344.378906
11298.535156
11339.125977
11223.093750
11329.729492
11439.833984
11320.530273
11373.360352
11458.083008
11454.117188
11386.101562
11248.363281
11261.486328
11294.222656
11160.138672
11270.634766
11270.193359
11358.638672
11284.856445
11284.289062
11339.402344
11302.422852
11302.866211
11255.173828
11359.031250
11293.292969
11361.710938
11391.035156
11292.356445
11325.708008
11212.103516
11396.972656
11352.104492
11349.480469
11333.393555
11372.016602
11329.065430
11439.833008
11320.799805
11341.544922
11293.369141
11357.304688
11379.196289
11265.483398
11223.011719
11361.400391
11390.706055
11506.068359
11402.885742
11323.569336
11345.752930
11503.611328
11291.257812
11110.025391
11338.997070
11486.147461
11475.090820
11227.301758
11237.735352
11414.592773
11264.334961
11399.770508
11385.248047
11377.342773
11360.308594
11153.918945
11398.363281
11426.381836
11234.791992
11165.555664
11328.806641
11384.827148
11413.275391
11390.388672
11362.583008
11342.261719
11130.396484
11170.440430
11264.444336
11223.224609
11385.992188
11364.747070
11256.707031
11317.253906
11287.582031
11121.523438
11180.438477
11209.345703
11276.721680
11355.552734
11450.251953
11355.084961
11424.931641
11356.610352
11256.186523
11280.740234
11202.219727
11322.610352
11211.368164
11270.291016
11406.967773
11438.827148
11290.562500
11264.809570
11290.717773
11194.119141
11259.156250
11316.221680
11299.470703
11230.373047
11303.900391
11514.534180
11353.820312
11265.779297
11250.299805
11276.324219
11191.832031
11271.111328
11372.458008
11356.986328
11309.381836
11354.538086
11440.623047
11328.665039
11252.939453
11246.226562
11160.376953
11167.208008
11236.632812
11222.117188
11443.762695
11384.341797
11342.272461
11314.041992
11210.479492
11303.613281
11384.779297
11414.952148
11437.861328
11238.352539
11227.319336
11380.278320
11307.123047
11366.570312
11306.877930
11308.200195
11316.718750
11262.753906
11260.539062
11413.513672
11335.385742
11288.936523
11111.031250
11180.771484
11380.487305
11268.575195
11210.600586
11246.893555
11404.467773
11391.527344
11411.068359
11274.181641
11126.233398
11239.211914
11271.591797
11285.508789
11134.990234
11234.158203
11239.778320
11338.368164
11257.466797
11231.873047
11408.648438
11266.474609
11184.616211
11295.477539
11398.316406
11404.898438
11155.378906
11283.455078
11420.659180
11212.492188
11211.708984
11171.653320
11283.136719
11304.857422
11494.674805
11452.580078
11420.208008
11313.356445
11491.113281
11264.031250
11310.677734
11217.006836
11348.672852
11310.628906
11355.393555
11473.456055
11423.431641
11233.482422
11204.826172
11129.944336
11222.413086
11346.865234
11230.647461
11271.772461
11213.130859
11285.435547
11274.497070
11201.884766
11330.126953
11292.556641
11165.997070
11176.679688
11358.393555
11375.783203
11191.914062
11506.783203
11214.153320
11322.641602
11361.377930
11286.777344
11277.761719
11291.668945
11394.861328
11455.231445
11254.945312
11034.255859
11246.496094
11378.012695
11291.514648
11296.143555
11354.531250
11299.287109
11290.933594
11149.391602
11075.468750
11342.201172
11348.468750
11299.500977
11157.002930
11342.967773
11288.667969
11286.488281
11414.739258
11351.612305
10948.521484
11095.592773
11144.687500
11228.082031
11292.518555
11338.846680
11310.988281
11332.342773
11178.211914
11197.076172
11182.819336
11299.043945
11373.284180
11230.500000
11200.062500
11163.829102
11168.514648
11310.277344
11451.448242
11339.517578
11269.363281
11273.935547
11344.333008
11306.850586
11334.013672
11255.878906
11189.522461
11180.685547
11360.311523
11334.055664
11175.602539
11233.388672
11422.823242
11360.998047
11258.177734
11245.474609
11303.864258
11199.739258
11312.003906
11298.737305
11114.189453
11224.696289
11254.804688
11237.675781
11277.565430
11260.496094
11163.593750
11302.750977
11278.352539
11229.553711
11225.760742
11251.366211
11188.845703
11245.787109
11368.277344
11347.767578
11156.267578
11216.146484
11135.847656
11308.802734
11213.610352
11173.210938
11303.303711
11466.183594
11305.145508
11158.166992
11271.297852
11224.478516
11285.699219
11207.554688
11216.406250
11201.055664
11276.615234
11292.619141
11339.330078
11241.102539
11189.375977
11160.243164
11175.007812
11326.681641
11318.982422
11223.277344
11242.416016
11288.513672
11375.239258
11204.952148
11172.591797
11217.927734
11325.989258
11345.178711
11178.000977
11208.840820
11363.073242
11331.006836
11254.753906
11188.270508
11362.678711
11316.858398
11245.763672
11252.521484
11344.041992
11396.516602
11313.263672
11252.851562
11236.412109
11321.823242
11368.302734
11278.333984
11233.613281
11124.658203
11105.154297
11328.791016
11256.513672
11228.493164
11199.912109
11254.043945
11155.444336
11143.293945
11252.111328
11328.986328
11223.256836
11015.054688
11220.418945
11240.626953
11363.697266
11349.500977
11244.319336
11108.290039
11203.158203
11339.854492
11265.378906
11222.673828
11113.845703
11356.144531
11412.631836
11273.293945
11202.238281
11283.345703
11229.181641
11302.538086
11368.178711
11235.257812
11250.461914
11211.479492
11332.860352
11302.583008
11356.394531
11198.260742
11207.564453
11188.477539
11386.430664
11229.178711
11259.456055
11232.583984
11266.116211
11136.106445
11213.022461
11329.948242
11376.857422
11193.482422
11208.875000
11228.086914
11402.994141
11355.513672
11237.791992
11212.695312
11253.323242
11289.103516
11334.427734
11226.749023
11076.455078
11105.135742
11267.916016
11180.284180
11177.844727
11130.295898
11095.207031
11217.262695
11344.714844
11298.451172
11133.857422
11258.178711
11369.785156
11256.210938
11293.458008
11258.061523
11152.738281
11271.642578
11295.978516
11304.027344
11287.525391
11141.070312
11357.860352
11300.585938
11338.967773
11245.632812
11223.636719
11280.403320
11377.225586
11275.919922
11291.375000
11305.361328
11250.391602
11251.321289
11144.530273
11155.437500
11272.105469
11298.684570
11213.094727
11304.210938
11300.375977
11289.134766
11249.830078
11209.114258
11222.260742
11297.923828
11284.602539
11283.513672
11210.090820
11296.102539
11299.305664
11230.858398
11179.750000
11277.443359
11206.997070
11293.347656
11290.439453
11219.869141
11258.500977
11267.205078
11374.103516
11267.002930
11231.215820
11210.601562
11400.970703
11316.258789
11163.069336
11264.351562
11399.023438
11292.426758
11176.678711
11134.446289
11278.967773
11332.919922
11126.792969
11282.314453
11246.279297
11329.516602
11232.281250
11193.327148
11281.121094
11359.575195
11272.081055
11138.122070
11348.738281
11284.735352
11228.885742
11192.650391
11102.424805
11168.803711
11400.830078
11273.428711
11103.815430
11198.697266
11201.659180
11246.079102
11326.559570
11269.497070
11340.585938
11241.414062
11352.389648
11327.690430
11192.392578
11252.998047
11370.314453
11258.562500
11291.257812
11233.456055
11261.333008
11405.044922
11354.065430
11285.949219
11244.801758
11266.407227
11267.097656
11258.199219
11228.336914
11118.992188
11151.417969
11272.211914
11276.314453
11381.787109
11271.585938
11156.168945
11193.074219
11133.762695
11179.605469
11317.431641
11240.301758
11345.264648
11275.330078
11133.965820
11341.782227
11181.970703
11180.209961
11258.725586
11197.086914
11252.906250
11342.003906
11220.188477
11123.523438
11204.965820
11282.584961
11219.913086
11157.655273
11270.187500
11252.530273
11172.851562
11276.053711
11407.850586
11301.766602
11151.904297
11312.485352
11222.037109
11301.887695
11213.416992
11232.398438
11277.345703
11272.667969
11177.673828
11149.174805
11258.978516
11187.740234
11203.037109
11156.397461
11352.091797
11403.316406
11237.007812
11112.780273
11140.156250
11106.800781
11177.899414
11378.597656
11237.900391
11350.902344
11207.284180
11081.020508
11219.285156
11172.064453
11097.608398
11243.155273
11213.001953
11314.050781
11216.240234
11322.003906
11328.227539
11282.622070
11214.650391
11287.047852
11316.591797
11204.092773
11342.321289
11218.572266
11238.871094
11196.532227
11213.243164
11343.738281
11264.091797
11260.491211
11218.086914
11160.333008
11189.249023
11311.989258
11338.877930
11302.121094
11239.719727
11070.845703
11167.177734
11265.774414
11337.730469
11176.683594
11174.772461
11109.331055
11415.261719
11349.272461
11143.876953
11099.345703
11228.136719
11212.247070
11187.051758
11153.488281
11439.427734
11124.929688
11297.178711
11291.239258
11292.802734
11259.358398
11261.887695
11372.815430
11171.920898
11127.707031
11106.880859
11223.655273
11388.766602
11345.346680
11099.674805
11157.531250
11306.861328
11369.812500
11258.898438
11168.266602
11160.615234
11237.306641
11198.073242
11243.998047
11072.399414
11205.594727
11420.128906
11408.738281
11130.226562
11088.006836
11191.583984
11352.316406
11196.250000
11165.404297
11167.188477
11290.961914
11239.315430
11254.134766
11271.426758
11352.087891
11170.823242
11175.813477
11265.030273
11275.416016
11324.323242
11243.750000
11080.365234
11219.884766
11330.252930
11272.524414
11246.767578
11193.160156
11251.759766
11310.653320
11366.583008
11304.857422
11121.738281
11195.969727
11280.769531
11273.727539
11218.990234
11414.607422
11255.801758
11301.462891
11228.107422
11159.644531
11182.362305
11254.999023
11364.336914
11151.677734
11270.196289
11135.084961
11306.605469
11188.209961
11239.966797
11299.679688
11265.452148
11154.875000
11241.800781
11165.874023
11078.116211
11308.664062
11280.052734
11313.333984
11150.027344
11339.544922
11229.576172
11256.993164
11249.064453
11490.017578
11337.405273
11224.583984
11360.216797
11217.278320
11230.795898
11296.830078
11294.017578
11411.123047
11336.005859
11315.601562
11258.438477
11271.050781
11320.976562
11340.371094
11111.287109
11206.040039
11202.167969
11016.180664
11180.987305
11295.733398
11344.867188
11223.187500
11126.404297
11270.396484
11301.323242
11284.511719
11309.347656
11298.008789
11209.729492
11334.141602
11230.889648
11275.774414
11128.802734
11215.327148
11256.983398
11230.149414
11330.487305
11392.617188
11293.918945
11155.775391
11379.654297
11204.357422
11325.528320
11287.287109
11347.759766
11082.309570
11200.138672
11349.554688
11243.818359
11232.137695
11243.642578
11259.268555
11130.907227
11091.351562
11358.087891
11304.587891
11289.444336
11292.089844
11284.558594
11288.483398
11356.199219
11159.070312
11267.462891
11289.154297
11372.983398
```
