## Supplementary material for "Functional connectivity across the human subcortical auditory system using an autoregressive matrix-Gaussian copula graphical model approach with partial correlations": Code: roi-10_mean_ts.txt

```
9990.255859
9936.466797
9813.503906
10031.168945
9872.297852
9912.397461
10050.511719
9973.246094
9999.817383
9926.063477
9883.074219
9892.933594
9826.625977
9727.900391
9815.496094
9756.400391
9954.406250
9857.272461
9741.862305
9940.258789
9746.111328
9859.319336
10031.892578
10024.206055
9772.470703
9886.398438
9716.594727
9808.408203
9808.068359
9820.724609
9918.526367
9858.594727
9810.863281
9794.702148
10047.152344
9785.709961
9942.871094
9905.476562
9672.461914
9738.570312
9878.207031
9845.977539
10104.821289
10003.175781
9982.275391
10138.236328
9886.152344
9905.782227
10052.079102
9787.391602
10004.776367
9949.349609
9990.623047
9980.139648
9679.051758
9877.306641
9947.973633
9819.586914
9947.375977
9941.905273
9991.725586
10049.319336
9949.503906
9858.314453
9845.914062
9814.025391
9952.392578
9799.625000
9754.602539
9841.342773
9941.993164
9819.825195
9919.402344
9967.125977
9798.495117
9840.655273
9911.175781
9684.825195
9770.414062
9813.837891
9768.687500
9780.915039
9747.823242
9815.905273
9868.713867
10132.276367
10057.295898
9984.014648
10103.061523
10104.773438
9931.584961
9941.549805
9859.196289
9933.451172
9928.451172
9968.617188
9901.541992
10090.347656
9894.566406
9940.000977
9855.243164
9929.599609
9806.335938
9957.043945
9878.030273
9969.789062
10080.745117
9980.291992
9849.542969
9905.775391
9869.839844
9933.968750
10083.450195
9843.863281
9865.544922
9904.973633
9844.225586
9979.825195
9705.788086
9880.922852
9898.042969
9851.800781
9923.161133
9968.612305
9945.594727
9963.608398
9901.513672
9943.422852
9956.121094
9813.375977
9906.812500
9937.308594
9668.811523
9672.413086
9988.687500
9740.166992
10001.442383
9950.241211
9858.736328
9881.818359
9736.023438
9850.164062
9835.895508
9718.408203
9873.588867
9795.292969
9834.226562
9876.614258
9750.682617
9806.985352
9687.248047
9755.267578
9658.624023
9650.103516
9683.797852
9742.702148
9873.202148
9642.246094
9797.361328
9727.026367
9828.770508
9700.451172
9947.973633
9856.670898
9799.781250
9998.710938
9912.351562
9795.544922
9934.249023
9990.188477
9824.049805
10001.382812
9673.226562
9788.658203
9929.183594
9833.097656
9845.325195
9720.616211
9573.893555
9789.894531
9677.174805
9681.006836
9879.820312
9728.168945
9858.442383
9680.715820
9764.779297
9842.336914
9782.180664
9726.838867
9862.961914
9636.854492
9629.178711
9802.354492
9615.627930
9651.700195
9849.180664
9617.756836
9758.869141
9755.918945
9657.315430
9652.423828
9708.238281
9709.067383
9774.280273
9805.244141
9640.808594
9740.432617
9777.655273
9723.268555
9828.424805
9960.848633
9617.556641
9773.989258
9630.996094
9659.564453
9844.316406
9713.216797
9796.107422
9759.319336
9815.178711
9924.542969
9808.145508
9856.591797
9690.300781
9584.899414
9676.696289
9714.856445
9677.653320
9795.756836
9725.483398
9786.642578
9871.487305
9745.457031
9693.736328
9827.201172
9663.611328
9825.496094
9808.775391
9745.459961
9804.607422
9699.699219
9741.748047
9806.676758
9715.970703
9797.630859
9785.723633
9770.665039
9747.048828
9770.907227
9827.618164
9783.161133
9800.858398
9882.760742
9763.224609
9731.136719
9601.097656
9590.631836
9674.182617
9656.294922
9753.790039
9877.211914
9683.017578
9856.089844
9899.866211
9704.344727
9773.880859
9728.808594
9839.486328
9853.748047
9712.915039
9801.233398
9796.692383
9779.429688
9767.566406
9760.794922
9725.298828
9924.237305
9706.070312
9822.952148
9821.714844
9795.179688
9623.517578
9789.555664
9629.928711
9625.859375
9629.602539
9534.263672
9622.902344
9510.454102
9527.777344
9612.023438
9545.842773
9562.102539
9760.329102
9682.613281
9689.012695
9789.766602
9745.996094
9649.825195
9636.134766
9681.480469
9695.812500
9626.753906
9617.351562
9624.833984
9529.242188
9657.147461
9579.452148
9594.951172
9618.501953
9537.915039
9471.511719
9613.724609
9565.479492
9445.277344
9564.230469
9489.302734
9820.224609
9699.482422
9604.514648
9749.587891
9681.931641
9677.226562
9787.206055
9860.189453
9711.395508
9994.098633
9797.321289
9654.238281
9768.700195
9618.098633
9697.964844
9668.287109
9779.583008
9925.030273
9916.443359
9580.739258
9736.182617
9495.736328
9644.625000
9729.995117
9680.010742
9794.029297
9835.924805
9739.795898
9775.094727
9672.820312
9461.303711
9695.393555
9660.883789
9714.176758
9719.569336
9517.793945
9469.828125
9711.668945
9589.323242
9654.375000
9611.425781
9538.002930
9705.550781
9631.981445
9397.843750
9635.171875
9664.310547
9523.436523
9653.534180
9811.270508
9678.172852
9689.026367
9607.863281
9658.950195
9760.168945
9642.926758
9674.540039
9804.614258
9541.437500
9754.547852
9687.206055
9588.140625
9696.584961
9682.285156
9638.129883
9722.364258
9799.394531
9550.222656
9673.690430
9644.816406
9490.245117
9676.209961
9704.198242
9666.313477
9702.460938
9606.630859
9831.505859
9760.449219
9683.972656
9589.253906
9742.120117
9950.533203
9751.594727
9709.290039
9674.147461
9670.875000
9783.695312
9705.918945
9681.098633
9715.485352
9746.193359
9698.221680
9704.364258
9612.783203
9721.708008
9494.022461
9593.017578
9650.561523
9510.524414
9560.280273
9691.839844
9532.061523
9584.672852
9670.332031
9625.192383
9522.039062
9601.055664
9351.740234
9461.041016
9584.873047
9423.866211
9675.491211
9567.115234
9585.254883
9698.409180
9619.876953
9535.088867
9503.120117
9500.279297
9701.871094
9470.375977
9524.782227
9637.379883
9538.353516
9692.178711
9448.847656
9490.675781
9568.514648
9549.221680
9564.006836
9759.514648
9407.135742
9785.198242
9701.102539
9710.985352
9625.492188
9629.140625
9500.563477
9507.375000
9430.816406
9385.712891
9552.645508
9603.512695
9435.084961
9553.687500
9410.182617
9438.663086
9526.147461
9394.227539
9380.657227
9555.219727
9381.673828
9475.935547
9386.477539
9349.388672
9492.151367
9422.485352
9381.395508
9442.916992
9547.577148
9500.504883
9459.925781
9389.711914
9434.574219
9575.235352
9514.755859
9521.876953
9549.014648
9355.874023
9348.948242
9427.276367
9390.399414
9482.975586
9486.676758
9479.644531
9463.176758
9444.044922
9440.778320
9300.128906
9207.621094
9507.113281
9358.686523
9481.626953
9376.144531
9327.730469
9234.063477
9307.145508
9365.854492
9414.854492
9563.844727
9508.772461
9478.557617
9226.045898
9548.588867
9434.143555
9282.659180
9561.314453
9520.495117
9508.077148
9529.168945
9453.085938
9406.691406
9563.488281
9271.616211
9389.806641
9437.195312
9350.715820
9420.456055
9318.067383
9426.933594
9378.613281
9383.330078
9334.116211
9319.041992
9377.854492
9378.550781
9422.532227
9483.964844
9397.765625
9480.869141
9321.391602
9539.945312
9337.363281
9314.084961
9342.607422
9219.137695
9260.456055
9343.609375
9467.708984
9337.831055
9315.258789
9372.611328
9268.648438
9242.296875
9585.829102
9357.927734
9347.925781
9487.307617
9436.063477
9390.743164
9331.945312
9379.757812
9356.294922
9460.402344
9242.310547
9355.601562
9142.233398
9228.819336
9204.557617
9413.446289
9362.182617
9335.102539
9336.679688
9395.526367
9409.845703
9362.221680
9319.576172
9357.666992
9179.396484
9281.040039
9345.618164
9361.511719
9408.205078
9314.728516
9363.654297
9302.931641
9395.715820
9349.835938
9316.382812
9415.747070
9475.608398
9335.019531
9409.860352
9570.063477
9472.043945
9626.135742
9469.700195
9454.270508
9305.860352
9366.502930
9487.879883
9552.423828
9641.339844
9436.950195
9146.347656
9153.849609
9195.491211
9277.030273
9063.360352
9184.951172
9398.573242
9420.437500
9309.120117
9363.632812
9318.563477
9325.333008
9117.098633
9266.000977
9311.098633
9238.542969
9200.785156
9310.456055
9261.466797
9231.706055
9285.701172
9392.122070
9405.792969
9484.786133
9252.874023
9327.129883
9270.979492
9247.290039
9295.013672
9344.016602
9308.452148
9235.833984
9204.345703
9118.823242
9231.739258
9364.995117
9288.883789
9434.429688
9369.750000
9211.980469
9329.700195
9146.632812
9163.485352
9262.972656
9193.550781
9200.056641
9097.740234
9224.285156
9213.084961
9312.612305
9254.816406
9167.626953
9154.003906
9235.298828
9307.343750
9332.577148
9241.895508
9363.239258
9380.928711
9169.591797
9364.062500
9329.695312
9278.311523
9350.359375
9191.573242
9291.966797
9296.236328
9164.183594
9195.932617
9322.036133
9329.757812
9605.380859
9339.011719
9726.150391
9523.795898
9560.300781
9404.458008
9294.138672
9394.243164
9463.560547
9311.183594
9568.292969
9465.300781
9269.660156
9430.952148
9454.516602
9318.861328
9329.788086
9332.614258
9183.804688
9134.938477
9253.198242
9098.111328
9225.612305
9230.290039
9411.592773
9387.147461
9383.371094
9253.492188
9311.770508
9334.305664
9243.013672
9166.754883
9206.210938
9288.299805
9210.676758
9265.502930
9389.278320
9362.146484
9142.500000
9256.935547
9074.856445
9276.230469
9325.710938
9210.863281
9301.300781
9334.570312
9244.883789
9215.060547
9362.613281
9222.082031
9353.543945
9345.045898
9254.162109
9288.295898
9176.330078
9314.795898
9162.044922
9286.850586
9428.826172
9276.368164
9275.735352
9294.374023
9132.473633
9203.794922
9232.094727
9135.107422
9259.560547
9253.555664
9225.910156
9109.545898
9416.290039
9562.829102
9534.625000
9466.485352
9417.972656
9433.533203
9284.092773
9224.889648
9526.189453
9286.895508
9427.033203
9474.485352
9217.436523
9468.598633
9312.500000
9270.813477
9314.516602
9421.351562
9414.320312
9519.522461
9487.698242
9560.239258
9534.128906
9353.003906
9336.427734
9383.275391
9420.389648
9277.649414
9444.784180
9478.067383
9356.706055
9378.286133
9505.004883
9359.295898
9311.841797
9372.617188
9326.068359
9375.357422
9401.155273
9293.955078
9448.227539
9446.209961
9291.810547
9313.442383
9396.601562
9296.518555
9498.348633
9409.730469
9296.069336
9321.933594
9311.645508
9258.511719
9278.941406
9307.519531
9428.709961
9384.415039
9320.614258
9404.114258
9377.556641
9305.504883
9529.409180
9390.770508
9366.598633
9476.359375
9449.892578
9486.595703
9417.983398
9236.247070
9312.462891
9562.697266
9561.191406
9441.786133
9376.230469
9438.766602
9370.143555
9394.280273
9318.492188
9395.804688
9362.164062
9435.234375
9454.824219
9353.676758
9312.497070
9370.848633
9318.871094
9414.416016
9408.433594
9269.024414
9449.311523
9361.261719
9409.173828
9338.639648
9298.791992
9407.035156
9383.959961
9434.372070
9473.551758
9455.850586
9534.838867
9334.264648
9368.117188
9415.714844
9454.652344
9436.469727
9554.684570
9482.898438
9573.459961
9337.202148
9505.305664
9391.180664
9312.516602
9338.233398
9369.741211
9337.413086
9250.874023
9312.555664
9387.358398
9351.185547
9397.205078
9254.181641
9431.040039
9403.977539
9366.529297
9238.013672
9425.996094
9354.374023
9270.230469
9410.070312
9339.095703
9368.998047
9405.390625
9260.950195
9499.166992
9588.954102
9676.782227
9390.998047
9406.907227
9453.949219
9387.588867
9454.963867
9480.780273
9277.684570
9378.001953
9580.432617
9553.410156
9516.432617
9630.456055
9442.951172
9467.166016
9533.621094
9437.601562
9655.805664
9702.308594
9412.369141
9546.819336
9735.352539
9596.776367
```
