## Supplementary material for "Functional connectivity across the human subcortical auditory system using an autoregressive matrix-Gaussian copula graphical model approach with partial correlations": Code: roi-11_mean_ts.txt

```
9479.056641
9484.665039
9456.477539
9605.045898
9409.684570
9539.240234
9611.080078
9561.316406
9390.395508
9448.197266
9426.331055
9494.196289
9469.795898
9449.244141
9474.806641
9509.560547
9428.127930
9556.908203
9493.987305
9404.177734
9419.068359
9523.187500
9628.240234
9600.916992
9548.700195
9444.027344
9503.062500
9407.904297
9525.024414
9435.112305
9636.835938
9355.791992
9444.738281
9456.365234
9469.576172
9590.741211
9670.081055
9672.720703
9630.692383
9601.728516
9641.021484
9746.830078
9756.918945
9856.140625
9596.223633
9688.453125
9564.410156
9514.565430
9641.897461
9367.126953
9554.258789
9513.186523
9481.219727
9466.945312
9470.852539
9381.188477
9427.792969
9324.930664
9624.723633
9708.844727
9336.878906
9539.887695
9493.587891
9488.422852
9652.254883
9589.536133
9598.694336
9594.824219
9576.273438
9599.509766
9495.080078
9435.970703
9423.012695
9441.394531
9535.228516
9472.833008
9652.846680
9413.250000
9521.744141
9488.998047
9530.714844
9587.871094
9662.404297
9667.443359
9582.016602
9737.210938
9567.456055
9548.990234
9808.045898
9794.197266
9722.227539
9881.785156
9762.466797
9576.937500
9589.678711
9748.981445
9698.253906
9664.657227
9653.144531
9705.180664
9581.000977
9713.683594
9419.381836
9440.583008
9634.276367
9578.948242
9512.309570
9522.828125
9638.224609
9545.722656
9495.415039
9619.140625
9437.661133
9508.520508
9516.678711
9514.357422
9532.971680
9658.049805
9544.171875
9490.552734
9682.513672
9518.585938
9652.384766
9591.898438
9546.642578
9613.736328
9720.453125
9512.908203
9614.664062
9669.412109
9546.154297
9588.502930
9606.818359
9587.752930
9541.859375
9652.820312
9665.621094
9645.357422
9651.747070
9765.934570
9408.168945
9365.159180
9402.988281
9526.672852
9505.622070
9563.739258
9363.899414
9565.596680
9477.381836
9550.987305
9555.226562
9697.136719
9381.158203
9408.130859
9532.770508
9489.991211
9638.606445
9411.765625
9471.729492
9418.280273
9356.749023
9469.521484
9572.224609
9561.297852
9442.895508
9618.091797
9561.987305
9589.618164
9497.141602
9786.345703
9605.197266
9591.936523
9706.749023
9465.299805
9482.842773
9358.992188
9345.215820
9583.432617
9406.694336
9410.442383
9512.775391
9485.492188
9588.009766
9574.677734
9396.590820
9528.849609
9270.257812
9369.113281
9518.571289
9473.583984
9443.157227
9612.594727
9333.500000
9325.661133
9630.432617
9592.519531
9592.748047
9601.982422
9367.297852
9534.588867
9502.563477
9333.419922
9595.058594
9637.074219
9486.048828
9580.479492
9443.684570
9377.874023
9433.659180
9444.334961
9523.081055
9328.574219
9369.016602
9489.931641
9536.415039
9403.942383
9421.046875
9354.824219
9407.325195
9547.813477
9363.142578
9522.348633
9655.033203
9610.609375
9505.594727
9415.264648
9338.821289
9526.666016
9243.505859
9549.776367
9349.600586
9565.680664
9501.236328
9374.174805
9271.140625
9428.819336
9234.518555
9435.010742
9624.333008
9346.480469
9541.274414
9437.923828
9373.293945
9466.852539
9521.720703
9498.103516
9699.509766
9589.651367
9555.092773
9367.559570
9638.431641
9586.953125
9474.298828
9673.425781
9493.396484
9414.368164
9502.583008
9499.178711
9500.438477
9501.372070
9344.788086
9529.980469
9433.637695
9488.204102
9682.660156
9455.109375
9785.971680
9541.709961
9484.277344
9596.833984
9527.722656
9456.959961
9629.138672
9636.557617
9401.464844
9493.382812
9449.912109
9332.415039
9475.300781
9407.178711
9650.652344
9413.598633
9420.016602
9436.835938
9374.301758
9526.431641
9352.889648
9409.002930
9342.245117
9327.174805
9449.966797
9408.805664
9609.495117
9476.764648
9317.307617
9567.004883
9489.416016
9412.837891
9364.900391
9458.381836
9471.366211
9380.705078
9345.759766
9536.692383
9369.003906
9474.413086
9395.507812
9313.035156
9176.793945
9189.673828
9169.960938
9334.492188
9285.097656
9311.300781
9363.263672
9390.040039
9405.257812
9430.256836
9328.186523
9320.423828
9200.756836
9448.887695
9498.464844
9322.041992
9547.500977
9589.219727
9524.166016
9478.263672
9654.965820
9541.333984
9670.105469
9567.625977
9565.187500
9695.584961
9506.711914
9484.529297
9499.964844
9506.784180
9546.833008
9466.899414
9387.973633
9428.940430
9488.724609
9406.792969
9521.797852
9353.550781
9441.941406
9589.493164
9400.373047
9540.470703
9703.282227
9478.167969
9613.800781
9461.750977
9420.239258
9287.521484
9396.620117
9361.298828
9466.990234
9379.253906
9388.936523
9357.038086
9274.495117
9389.275391
9433.993164
9540.180664
9547.800781
9441.510742
9452.037109
9513.332031
9495.046875
9575.935547
9582.079102
9250.051758
9540.172852
9706.385742
9448.665039
9470.564453
9698.395508
9425.149414
9293.845703
9632.220703
9312.700195
9565.545898
9650.762695
9416.583008
9519.533203
9502.478516
9485.051758
9649.703125
9386.094727
9364.342773
9565.084961
9438.355469
9469.973633
9523.197266
9487.284180
9413.872070
9601.602539
9694.946289
9583.492188
9637.019531
9623.892578
9440.034180
9419.384766
9580.440430
9590.294922
9525.369141
9456.743164
9436.018555
9395.812500
9473.679688
9574.975586
9272.398438
9525.315430
9465.690430
9438.970703
9408.741211
9459.679688
9383.148438
9291.547852
9464.852539
9273.041016
9368.001953
9453.740234
9456.863281
9577.672852
9421.086914
9325.853516
9527.472656
9357.521484
9269.690430
9389.250977
9394.874023
9499.242188
9384.828125
9373.447266
9558.426758
9467.020508
9457.585938
9341.119141
9396.264648
9356.898438
9522.458984
9283.423828
9331.229492
9365.404297
9282.649414
9470.974609
9340.679688
9455.128906
9516.470703
9328.806641
9457.048828
9603.397461
9427.106445
9495.300781
9333.800781
9150.074219
9315.953125
9563.385742
9406.096680
9436.353516
9219.696289
9148.509766
9332.953125
9351.261719
9371.264648
9511.977539
9425.159180
9277.577148
9171.146484
9281.541992
9279.303711
9400.524414
9244.176758
9327.685547
9457.000000
9359.962891
9437.526367
9284.864258
9241.963867
9301.467773
9137.652344
9276.742188
9265.003906
9291.685547
9380.056641
9276.203125
9388.411133
9171.024414
9460.791016
9422.270508
9054.546875
9273.373047
9367.623047
9182.776367
9147.685547
9288.826172
9277.249023
9190.003906
9248.035156
9182.104492
9174.257812
9182.431641
9252.271484
9087.490234
9367.757812
9232.364258
9330.801758
9285.012695
9234.951172
9439.910156
9388.553711
9348.209961
9292.176758
9308.537109
9200.569336
9265.640625
9315.217773
9317.221680
9202.767578
9244.719727
9254.647461
9282.125000
9110.846680
9095.221680
9190.043945
9207.236328
9314.785156
9032.851562
9218.694336
9128.822266
9133.322266
9039.272461
9116.300781
9177.283203
9197.074219
9085.615234
9036.069336
9126.034180
9139.740234
9083.256836
9173.052734
9230.257812
9028.787109
9189.961914
9175.070312
9198.177734
9072.099609
9078.008789
9017.466797
9297.084961
9354.678711
9295.210938
9293.519531
9159.675781
9094.926758
9058.559570
9137.561523
9213.603516
9216.546875
8980.783203
9211.925781
9121.571289
9105.052734
9083.430664
9182.042969
9049.664062
9134.414062
9102.158203
9323.293945
9184.682617
9283.837891
9442.471680
9285.610352
9260.577148
9087.791992
9155.437500
9183.305664
9198.135742
9099.394531
9246.007812
9248.260742
9127.404297
9235.678711
9106.743164
9018.695312
9225.273438
9171.277344
9314.283203
9399.037109
9241.737305
9377.825195
9263.021484
9288.495117
9273.859375
9340.661133
9169.271484
9526.810547
9645.870117
9309.034180
9319.460938
9044.239258
8972.637695
9204.697266
9219.297852
9041.954102
9068.741211
9178.726562
9064.876953
9111.433594
9180.799805
9190.745117
9066.315430
9031.380859
8945.326172
8933.639648
9109.118164
9120.133789
9132.339844
9057.538086
9334.253906
9292.005859
9079.745117
9200.312500
9032.323242
9023.757812
9228.778320
9062.376953
9040.480469
9101.949219
8992.318359
8981.080078
9046.200195
9091.759766
8957.549805
9023.268555
9049.645508
9026.955078
9168.971680
9179.239258
9015.578125
9074.210938
9082.685547
9058.446289
9105.069336
9040.055664
8985.688477
8973.563477
8904.393555
9084.775391
8918.600586
8992.166016
8965.038086
8990.316406
9055.631836
9088.459961
8967.996094
9059.106445
9083.870117
8994.341797
8864.479492
9012.534180
9169.767578
9025.573242
9066.729492
8956.162109
9121.647461
9025.140625
9074.060547
9102.959961
9303.854492
9326.291992
9131.967773
9558.653320
9309.852539
9238.833984
9279.208984
8932.864258
9261.610352
9040.029297
9310.278320
9258.271484
9252.965820
9148.506836
9206.086914
9308.116211
9121.163086
9155.150391
9140.665039
9054.807617
9039.774414
8870.333008
8999.578125
9106.388672
9107.746094
9107.820312
9232.450195
9084.102539
9094.246094
9098.385742
9095.250000
9205.510742
9079.982422
9197.040039
9086.457031
9375.899414
9161.306641
9125.232422
9118.219727
9066.135742
9077.007812
8914.790039
9086.066406
9026.598633
9077.097656
9108.190430
8959.605469
8992.380859
9018.655273
9074.080078
8973.974609
9153.946289
8999.828125
8933.635742
9123.459961
8918.711914
8958.265625
9303.048828
8918.785156
9083.835938
8897.821289
9079.709961
9107.076172
9030.920898
9065.420898
9030.540039
9191.955078
8981.856445
8961.778320
8847.140625
8845.533203
8892.441406
9052.027344
9192.890625
8993.700195
9295.717773
9232.804688
8945.846680
8968.431641
9131.915039
9157.291992
9156.323242
9120.724609
9184.414062
9004.630859
9043.616211
9026.220703
9094.345703
9183.410156
9083.790039
9363.698242
9200.860352
8959.767578
9279.086914
9078.542969
9008.513672
9195.873047
9158.366211
9120.039062
9080.916016
9183.083984
9060.525391
9025.751953
9100.962891
9008.478516
8952.228516
9030.148438
9137.091797
9178.185547
9138.221680
9228.889648
9184.840820
9233.958008
9208.324219
9275.399414
9254.819336
9250.951172
9340.530273
9129.376953
9050.896484
9022.418945
9042.742188
9145.210938
9001.887695
9015.562500
9154.573242
9138.154297
9069.393555
9077.763672
9095.081055
9199.188477
9139.704102
9207.222656
9145.990234
9172.969727
9101.299805
9242.116211
9103.865234
8912.496094
9054.209961
9103.644531
9177.670898
9117.246094
9066.976562
9226.653320
8964.679688
9082.584961
8963.955078
8967.358398
9217.693359
9025.318359
9234.756836
9308.431641
9223.600586
9122.626953
9206.234375
9150.386719
9183.154297
9090.798828
9062.350586
9199.047852
9114.525391
9346.820312
9128.421875
9044.880859
9214.972656
9186.088867
9050.455078
9240.539062
9308.200195
9277.923828
9273.930664
9066.672852
9108.256836
9212.874023
9060.035156
9125.405273
9044.476562
9136.291992
9106.703125
9116.498047
9133.724609
9180.950195
9098.147461
9056.105469
8942.984375
9001.730469
9129.178711
9035.757812
9066.842773
8913.439453
9065.861328
9154.038086
9078.132812
9191.519531
9128.228516
9138.736328
9192.181641
9194.053711
9186.017578
9271.650391
9360.234375
9043.851562
9011.466797
9264.225586
9326.259766
9156.316406
9293.806641
9088.813477
9225.189453
9164.533203
9135.018555
8974.982422
9178.111328
9224.167969
9272.624023
9237.163086
9213.828125
9281.646484
9135.897461
9361.463867
9140.260742
9202.004883
9318.596680
9292.916016
9427.360352
9354.348633
9440.472656
```
