## Supplementary material for "Functional connectivity across the human subcortical auditory system using an autoregressive matrix-Gaussian copula graphical model approach with partial correlations": Code: roi-12_mean_ts.txt

```
11564.656250
11447.934570
11504.220703
11537.619141
11535.726562
11597.426758
11549.009766
11483.189453
11458.409180
11336.224609
11245.476562
11271.292969
11370.220703
11362.251953
11326.499023
11280.986328
11232.428711
11240.586914
11226.583008
11299.723633
11413.868164
11421.529297
11452.485352
11410.237305
11319.590820
11415.016602
11340.966797
11298.857422
11401.291992
11396.455078
11404.226562
11441.321289
11427.718750
11438.637695
11467.559570
11464.137695
11392.931641
11307.753906
11288.000977
11268.898438
11341.270508
11345.529297
11456.440430
11533.645508
11513.980469
11504.709961
11463.782227
11423.341797
11472.697266
11399.613281
11427.906250
11522.346680
11517.614258
11474.633789
11428.921875
11448.181641
11505.265625
11487.313477
11507.973633
11457.907227
11496.186523
11666.359375
11595.901367
11509.652344
11489.836914
11397.811523
11409.998047
11549.178711
11479.186523
11337.979492
11296.553711
11245.176758
11240.607422
11273.829102
11212.505859
11207.810547
11251.785156
11250.598633
11279.487305
11267.230469
11228.505859
11256.880859
11255.035156
11212.152344
11310.186523
11323.872070
11437.670898
11525.833008
11424.933594
11303.943359
11175.217773
11276.008789
11418.145508
11537.026367
11603.000977
11614.361328
11596.161133
11552.788086
11585.266602
11532.012695
11483.386719
11446.771484
11443.071289
11608.946289
11722.268555
11598.495117
11665.648438
11604.011719
11458.389648
11480.401367
11340.611328
11290.090820
11265.568359
11335.388672
11388.313477
11352.228516
11362.847656
11432.536133
11418.221680
11416.118164
11482.903320
11429.305664
11450.574219
11506.073242
11507.217773
11587.366211
11579.612305
11572.906250
11577.301758
11485.206055
11386.879883
11423.068359
11424.510742
11381.371094
11434.018555
11428.349609
11500.872070
11604.514648
11588.643555
11467.779297
11310.320312
11217.888672
11328.119141
11399.287109
11447.764648
11486.672852
11536.275391
11522.566406
11423.651367
11323.757812
11348.044922
11355.771484
11315.925781
11369.313477
11374.877930
11358.291016
11388.638672
11435.562500
11446.877930
11418.631836
11404.490234
11417.144531
11369.276367
11501.086914
11581.810547
11568.377930
11495.736328
11342.213867
11388.105469
11377.127930
11376.204102
11465.379883
11498.333008
11507.676758
11565.559570
11531.176758
11473.841797
11487.830078
11452.366211
11419.044922
11391.012695
11345.966797
11414.166992
11411.323242
11425.390625
11401.226562
11395.359375
11511.346680
11605.090820
11618.985352
11586.529297
11509.248047
11411.794922
11440.410156
11482.863281
11442.840820
11475.888672
11395.231445
11338.483398
11439.614258
11503.000000
11598.237305
11616.655273
11504.584961
11500.743164
11520.586914
11499.678711
11509.316406
11561.952148
11521.403320
11517.682617
11573.835938
11512.518555
11471.975586
11360.582031
11362.813477
11425.590820
11366.649414
11380.198242
11477.324219
11540.054688
11591.706055
11580.638672
11500.672852
11524.215820
11464.828125
11465.862305
11475.000977
11460.328125
11656.862305
11717.614258
11605.129883
11543.919922
11374.345703
11422.456055
11478.037109
11382.837891
11374.253906
11318.198242
11292.011719
11349.895508
11346.404297
11347.182617
11390.696289
11386.488281
11383.315430
11380.237305
11412.307617
11421.075195
11394.777344
11444.125000
11417.751953
11381.750977
11423.343750
11379.828125
11325.130859
11287.053711
11333.612305
11399.836914
11409.295898
11468.757812
11569.412109
11503.625977
11596.394531
11628.977539
11605.994141
11594.830078
11588.935547
11631.916016
11661.320312
11615.262695
11710.422852
11729.299805
11679.805664
11667.292969
11657.161133
11601.029297
11745.108398
11711.633789
11582.568359
11657.215820
11646.824219
11579.833008
11488.359375
11398.323242
11353.948242
11456.148438
11419.969727
11516.656250
11416.223633
11371.420898
11435.641602
11398.467773
11264.520508
11313.394531
11261.655273
11369.406250
11570.546875
11637.341797
11666.628906
11581.048828
11476.590820
11443.914062
11375.303711
11323.766602
11369.285156
11290.825195
11371.377930
11491.885742
11421.343750
11415.983398
11380.583984
11376.734375
11529.434570
11509.398438
11436.754883
11397.029297
11287.642578
11276.316406
11351.397461
11366.038086
11489.143555
11527.297852
11494.239258
11457.711914
11488.026367
11392.020508
11385.176758
11466.059570
11454.505859
11496.782227
11523.144531
11458.930664
11565.927734
11522.185547
11567.753906
11708.393555
11616.305664
11531.077148
11439.653320
11410.442383
11522.914062
11430.568359
11388.563477
11307.813477
11260.384766
11434.837891
11491.406250
11500.437500
11515.763672
11426.813477
11436.540039
11476.368164
11376.493164
11368.661133
11375.638672
11287.060547
11305.718750
11367.814453
11300.666992
11302.363281
11346.927734
11376.660156
11442.281250
11395.117188
11343.457031
11493.622070
11491.762695
11489.363281
11549.880859
11489.278320
11510.216797
11610.239258
11568.565430
11598.655273
11573.393555
11505.018555
11496.265625
11404.006836
11350.778320
11404.710938
11412.278320
11361.017578
11402.045898
11440.006836
11501.113281
11501.791992
11386.996094
11386.876953
11434.843750
11358.388672
11328.290039
11380.077148
11325.613281
11357.389648
11345.630859
11359.060547
11469.436523
11438.750977
11566.257812
11491.518555
11400.443359
11365.305664
11377.407227
11438.987305
11541.043945
11521.122070
11525.469727
11576.403320
11520.130859
11469.650391
11507.177734
11444.196289
11524.794922
11610.333008
11548.485352
11507.451172
11548.313477
11517.782227
11542.609375
11544.726562
11477.719727
11466.085938
11530.487305
11530.980469
11458.925781
11528.186523
11517.493164
11527.880859
11564.363281
11478.803711
11496.418945
11536.445312
11526.500977
11597.087891
11568.231445
11496.957031
11525.181641
11504.856445
11502.762695
11462.734375
11480.144531
11559.340820
11564.877930
11557.794922
11650.759766
11614.829102
11617.538086
11660.256836
11540.545898
11532.593750
11545.801758
11452.051758
11447.611328
11411.165039
11383.144531
11368.630859
11381.799805
11387.293945
11447.982422
11419.545898
11342.223633
11382.715820
11342.362305
11217.638672
11240.554688
11256.230469
11332.993164
11440.964844
11389.212891
11371.128906
11355.640625
11388.239258
11485.733398
11479.771484
11344.666992
11390.099609
11385.670898
11386.116211
11441.368164
11447.164062
11414.679688
11421.537109
11462.708984
11474.630859
11489.051758
11391.868164
11343.643555
11455.830078
11509.805664
11418.448242
11499.666992
11615.652344
11488.709961
11457.084961
11387.984375
11352.438477
11387.391602
11439.414062
11554.127930
11500.001953
11459.160156
11406.841797
11367.177734
11413.802734
11411.663086
11402.375000
11538.569336
11579.505859
11654.020508
11601.765625
11532.671875
11543.853516
11396.909180
11393.250977
11419.358398
11406.753906
11483.805664
11489.043945
11449.272461
11468.639648
11470.996094
11590.695312
11669.196289
11676.038086
11726.015625
11717.376953
11568.119141
11488.541992
11424.630859
11315.278320
11442.622070
11469.754883
11535.069336
11633.713867
11578.911133
11513.820312
11443.240234
11306.278320
11344.466797
11433.403320
11363.677734
11398.034180
11372.399414
11399.232422
11458.083984
11462.907227
11427.121094
11349.636719
11328.933594
11284.841797
11266.497070
11376.965820
11452.315430
11452.909180
11497.096680
11462.137695
11437.313477
11418.793945
11341.062500
11378.154297
11467.302734
11421.772461
11560.168945
11543.198242
11513.355469
11510.411133
11428.661133
11436.934570
11500.897461
11512.560547
11624.761719
11579.293945
11548.288086
11507.366211
11425.224609
11336.024414
11332.221680
11344.934570
11413.347656
11477.400391
11480.189453
11537.735352
11501.909180
11437.335938
11472.003906
11447.279297
11444.159180
11553.898438
11530.880859
11591.418945
11600.038086
11637.802734
11686.557617
11561.726562
11554.612305
11547.989258
11524.368164
11659.795898
11720.682617
11790.843750
11626.914062
11458.072266
11396.703125
11353.293945
11370.189453
11367.859375
11450.527344
11623.916992
11538.224609
11382.090820
11424.424805
11400.223633
11319.949219
11381.388672
11407.754883
11426.989258
11478.548828
11367.175781
11400.144531
11421.484375
11328.855469
11425.466797
11490.945312
11464.494141
11500.720703
11360.279297
11305.127930
11322.985352
11253.437500
11292.407227
11278.013672
11257.931641
11344.131836
11239.036133
11170.268555
11221.371094
11400.692383
11545.239258
11652.206055
11616.958984
11501.459961
11443.956055
11348.198242
11272.623047
11378.804688
11402.952148
11431.206055
11496.083008
11437.746094
11446.731445
11431.925781
11382.238281
11487.519531
11498.700195
11430.201172
11542.157227
11633.577148
11540.429688
11526.975586
11491.630859
11410.421875
11435.483398
11476.617188
11429.472656
11450.720703
11417.086914
11491.206055
11570.951172
11530.985352
11516.743164
11553.090820
11464.728516
11467.527344
11467.351562
11524.704102
11448.371094
11411.796875
11479.416992
11354.377930
11352.919922
11386.166992
11389.530273
11463.650391
11488.347656
11367.478516
11419.293945
11375.650391
11283.993164
11281.788086
11358.929688
11308.208984
11418.014648
11388.410156
11255.633789
11334.655273
11450.856445
11363.981445
11381.600586
11397.479492
11479.892578
11633.195312
11573.987305
11459.964844
11478.467773
11421.346680
11354.871094
11384.967773
11432.571289
11535.084961
11568.135742
11436.365234
11426.353516
11387.291016
11413.013672
11474.486328
11448.443359
11430.639648
11437.821289
11363.956055
11430.742188
11487.107422
11442.971680
11431.082031
11358.980469
11375.066406
11410.032227
11355.530273
11342.966797
11348.119141
11277.863281
11340.123047
11404.056641
11308.684570
11311.859375
11281.560547
11261.941406
11292.398438
11282.392578
11454.233398
11516.793945
11429.212891
11430.447266
11433.394531
11472.065430
11515.583984
11478.511719
11417.621094
11408.130859
11335.675781
11406.699219
11495.338867
11520.581055
11583.791992
11615.830078
11538.843750
11594.673828
11586.051758
11571.862305
11612.488281
11560.481445
11506.242188
11569.663086
11572.491211
11547.870117
11581.918945
11514.256836
11484.488281
11438.452148
11328.791992
11368.141602
11417.772461
11466.396484
11432.766602
11340.443359
11360.905273
11385.726562
11394.753906
11443.246094
11422.260742
11475.940430
11548.936523
11449.861328
11440.686523
11472.203125
11475.878906
11527.424805
11401.189453
11281.702148
11259.961914
11218.273438
11301.374023
11325.516602
11256.370117
11250.749023
11347.793945
11344.627930
11366.061523
11391.422852
11359.388672
11424.456055
11505.706055
11517.958008
11616.604492
11687.734375
11667.308594
11735.931641
11616.040039
11477.414062
11389.701172
11332.532227
11339.996094
11377.590820
11436.990234
11474.541016
11454.808594
11368.740234
11249.230469
11332.230469
11258.605469
11341.866211
11461.534180
11475.751953
11547.869141
11598.557617
11508.111328
11491.765625
11421.650391
11396.688477
11419.228516
11407.683594
11467.836914
11479.936523
11430.857422
11492.316406
11487.916992
11487.386719
11520.588867
11491.188477
11549.021484
11545.518555
11469.482422
11519.391602
11468.414062
11336.608398
11348.683594
11442.153320
11476.288086
11672.089844
11706.529297
11609.074219
11521.476562
11489.268555
11409.460938
11364.279297
11337.114258
11315.107422
11420.350586
11429.422852
11326.414062
11291.344727
11336.924805
11360.760742
11503.018555
11574.796875
11550.123047
11535.181641
11477.271484
11423.243164
11494.113281
11501.107422
11397.706055
11413.340820
11462.726562
11357.119141
11436.784180
11521.275391
11519.198242
11484.349609
11458.183594
11390.366211
11299.610352
11235.999023
11259.877930
11259.952148
11312.583008
11439.083008
11426.833984
11358.198242
11373.482422
11323.172852
11288.533203
11413.134766
11460.181641
11560.418945
11636.197266
11572.730469
11472.644531
11418.233398
11387.355469
```
