## Supplementary material for "Functional connectivity across the human subcortical auditory system using an autoregressive matrix-Gaussian copula graphical model approach with partial correlations": Code: roi-13_mean_ts.txt

```
10865.135742
10756.873047
10692.225586
10648.246094
10615.332031
10617.516602
10630.040039
10632.439453
10635.077148
10612.819336
10601.587891
10614.722656
10625.620117
10620.123047
10626.488281
10653.324219
10669.365234
10663.044922
10645.009766
10632.514648
10637.286133
10636.984375
10643.288086
10637.813477
10630.385742
10616.075195
10608.346680
10594.878906
10584.229492
10580.922852
10599.870117
10582.537109
10563.530273
10526.326172
10523.799805
10552.826172
10514.216797
10466.570312
10453.739258
10453.329102
10451.238281
10483.862305
10516.088867
10540.427734
10525.636719
10537.882812
10571.553711
10582.643555
10600.961914
10616.867188
10664.076172
10681.088867
10717.091797
10684.052734
10643.464844
10640.622070
10623.528320
10630.791016
10655.915039
10620.448242
10638.914062
10617.230469
10581.389648
10541.417969
10527.861328
10523.342773
10548.608398
10572.083008
10585.535156
10585.390625
10580.394531
10589.334961
10599.933594
10596.169922
10578.630859
10564.816406
10539.929688
10512.975586
10500.851562
10485.339844
10471.978516
10476.655273
10470.385742
10496.083984
10492.598633
10540.137695
10559.252930
10583.184570
10557.575195
10522.356445
10508.898438
10487.917969
10486.826172
10526.803711
10565.478516
10568.852539
10557.939453
10557.419922
10537.681641
10530.666992
10526.828125
10499.895508
10501.057617
10553.521484
10596.593750
10585.406250
10556.236328
10534.108398
10525.530273
10516.363281
10507.561523
10494.355469
10502.750000
10529.847656
10547.064453
10550.183594
10559.833984
10555.387695
10525.427734
10511.541992
10497.404297
10496.754883
10508.552734
10479.068359
10473.431641
10495.476562
10504.753906
10535.416016
10559.743164
10552.579102
10535.947266
10516.352539
10497.288086
10512.210938
10545.817383
10585.265625
10615.360352
10628.945312
10616.635742
10603.410156
10559.205078
10546.495117
10543.995117
10560.142578
10577.755859
10599.096680
10622.302734
10616.989258
10613.283203
10574.203125
10529.869141
10489.902344
10450.816406
10445.003906
10480.531250
10502.870117
10515.200195
10525.038086
10529.166992
10531.260742
10500.858398
10475.875977
10495.397461
10560.530273
10627.007812
10614.184570
10553.664062
10534.246094
10552.340820
10563.865234
10584.335938
10569.608398
10558.278320
10577.309570
10574.874023
10578.100586
10563.153320
10550.795898
10563.567383
10558.278320
10577.739258
10570.538086
10557.541992
10548.708008
10534.898438
10534.599609
10533.151367
10524.545898
10522.123047
10521.893555
10532.345703
10549.995117
10540.067383
10572.651367
10582.440430
10571.884766
10569.552734
10547.375000
10537.778320
10536.059570
10520.451172
10523.755859
10522.918945
10524.878906
10562.729492
10563.381836
10560.331055
10582.911133
10613.612305
10644.514648
10652.096680
10637.677734
10607.419922
10587.125000
10545.384766
10544.390625
10540.531250
10520.804688
10525.186523
10562.962891
10630.960938
10658.982422
10643.763672
10590.350586
10565.216797
10530.591797
10519.059570
10530.066406
10579.644531
10619.945312
10646.342773
10637.062500
10626.433594
10602.787109
10590.395508
10569.122070
10556.225586
10554.659180
10539.590820
10548.072266
10548.140625
10520.041992
10475.686523
10450.811523
10456.727539
10465.610352
10495.796875
10483.176758
10462.614258
10459.774414
10465.232422
10498.387695
10520.850586
10532.781250
10526.341797
10519.498047
10512.834961
10510.986328
10498.592773
10483.191406
10505.317383
10495.948242
10494.256836
10492.298828
10517.090820
10516.113281
10530.583984
10532.506836
10524.067383
10531.045898
10558.667969
10568.615234
10553.209961
10529.117188
10519.719727
10509.569336
10514.655273
10522.865234
10544.012695
10560.782227
10571.503906
10554.753906
10557.419922
10548.088867
10569.534180
10567.903320
10557.917969
10569.591797
10570.121094
10555.231445
10556.959961
10530.354492
10502.914062
10510.554688
10527.927734
10532.185547
10566.517578
10598.836914
10636.541016
10628.608398
10623.054688
10611.041992
10592.826172
10564.314453
10545.921875
10537.927734
10527.290039
10549.396484
10553.427734
10555.392578
10549.089844
10532.565430
10532.635742
10529.440430
10541.580078
10532.155273
10517.045898
10500.564453
10490.268555
10508.049805
10541.360352
10544.060547
10533.581055
10515.766602
10542.858398
10564.416016
10566.162109
10557.331055
10536.498047
10521.807617
10506.973633
10513.176758
10527.985352
10538.616211
10539.305664
10578.988281
10556.210938
10533.002930
10524.848633
10509.712891
10530.829102
10549.331055
10545.991211
10526.995117
10504.000977
10483.561523
10447.851562
10424.142578
10406.578125
10423.106445
10439.709961
10451.044922
10456.923828
10462.210938
10471.840820
10448.666016
10431.483398
10423.821289
10444.622070
10433.258789
10440.584961
10443.215820
10437.583008
10442.256836
10451.324219
10489.581055
10526.999023
10533.000977
10561.412109
10562.024414
10556.879883
10567.796875
10554.132812
10546.855469
10555.883789
10560.808594
10557.103516
10567.319336
10562.245117
10554.008789
10544.791992
10546.368164
10550.310547
10538.552734
10539.109375
10544.350586
10542.882812
10535.681641
10527.360352
10524.565430
10525.064453
10531.014648
10528.209961
10541.904297
10541.647461
10546.189453
10554.877930
10536.461914
10559.540039
10570.134766
10578.634766
10538.140625
10492.375977
10451.341797
10428.886719
10421.038086
10444.416992
10469.541016
10474.791992
10485.913086
10494.049805
10503.277344
10490.508789
10490.223633
10495.433594
10506.637695
10525.229492
10516.447266
10527.710938
10529.181641
10531.746094
10499.810547
10497.409180
10504.276367
10482.083984
10434.926758
10412.041016
10412.555664
10448.024414
10456.951172
10460.089844
10481.953125
10460.518555
10456.086914
10437.855469
10416.051758
10420.420898
10457.078125
10486.291992
10496.274414
10523.552734
10540.683594
10555.280273
10546.509766
10539.701172
10551.246094
10556.621094
10570.734375
10589.689453
10604.361328
10596.983398
10612.268555
10593.703125
10581.885742
10540.828125
10522.718750
10499.290039
10491.867188
10491.002930
10483.768555
10493.756836
10461.335938
10457.411133
10461.807617
10444.081055
10460.544922
10460.205078
10473.189453
10475.772461
10462.291016
10461.216797
10448.379883
10446.291016
10468.766602
10488.950195
10468.198242
10480.263672
10478.945312
10489.270508
10491.708984
10503.489258
10518.831055
10510.680664
10523.234375
10533.953125
10529.271484
10508.905273
10502.549805
10506.964844
10512.997070
10511.322266
10537.999023
10515.922852
10499.085938
10496.643555
10468.405273
10435.353516
10432.784180
10442.469727
10467.481445
10474.311523
10468.010742
10456.512695
10427.210938
10412.848633
10399.940430
10414.368164
10453.726562
10496.370117
10523.864258
10553.512695
10562.795898
10539.557617
10510.892578
10510.314453
10493.029297
10484.601562
10475.379883
10462.271484
10472.625977
10475.462891
10455.132812
10442.335938
10445.915039
10456.694336
10484.444336
10510.492188
10506.737305
10509.943359
10503.224609
10508.460938
10520.840820
10538.551758
10573.507812
10598.687500
10617.310547
10602.587891
10584.180664
10557.704102
10548.505859
10544.647461
10526.011719
10517.433594
10492.308594
10471.422852
10471.834961
10438.140625
10480.300781
10505.418945
10492.084961
10499.847656
10508.242188
10522.637695
10550.888672
10561.065430
10581.909180
10588.421875
10563.463867
10525.550781
10500.159180
10523.415039
10529.747070
10545.076172
10554.531250
10546.936523
10540.469727
10506.673828
10495.597656
10498.516602
10488.048828
10504.941406
10531.420898
10541.990234
10548.683594
10526.843750
10508.014648
10473.969727
10461.730469
10477.818359
10490.369141
10469.795898
10498.229492
10496.708008
10486.272461
10491.732422
10492.130859
10505.297852
10526.980469
10536.664062
10558.564453
10587.511719
10597.902344
10584.258789
10559.326172
10528.285156
10525.295898
10550.395508
10568.224609
10632.699219
10685.101562
10686.658203
10651.006836
10579.603516
10534.008789
10502.726562
10470.595703
10459.315430
10491.303711
10491.647461
10469.566406
10440.809570
10417.575195
10400.888672
10389.333984
10388.682617
10428.117188
10483.486328
10480.024414
10463.568359
10456.984375
10469.481445
10486.050781
10499.847656
10510.750977
10507.616211
10490.104492
10478.534180
10489.762695
10488.764648
10491.181641
10486.828125
10474.293945
10472.758789
10459.515625
10420.822266
10427.342773
10463.728516
10503.222656
10567.228516
10600.040039
10608.677734
10589.785156
10579.766602
10558.857422
10541.941406
10518.283203
10508.021484
10510.743164
10494.172852
10455.911133
10427.706055
10400.545898
10406.260742
10445.852539
10446.652344
10445.007812
10476.251953
10486.986328
10503.528320
10535.174805
10526.682617
10512.559570
10527.371094
10517.875000
10521.020508
10528.230469
10535.597656
10549.603516
10556.125000
10567.916016
10550.674805
10543.166992
10525.235352
10549.170898
10594.154297
10575.902344
10595.046875
10559.860352
10562.971680
10581.496094
10572.929688
10553.150391
10544.268555
10557.948242
10528.831055
10531.899414
10540.614258
10523.656250
10539.628906
10546.273438
10541.576172
10543.291992
10517.212891
10468.770508
10450.746094
10452.620117
10461.346680
10480.973633
10500.464844
10505.895508
10506.951172
10519.343750
10505.044922
10484.354492
10474.265625
10466.041016
10464.334961
10459.194336
10461.667969
10457.777344
10439.739258
10435.026367
10434.263672
10452.616211
10445.895508
10433.739258
10441.905273
10466.757812
10508.755859
10504.365234
10494.148438
10472.598633
10468.059570
10462.371094
10457.266602
10453.144531
10476.440430
10468.164062
10461.950195
10453.963867
10463.252930
10472.455078
10451.665039
10435.056641
10444.087891
10444.828125
10435.778320
10444.560547
10450.837891
10462.211914
10470.735352
10473.717773
10479.581055
10497.766602
10584.525391
10626.710938
10653.542969
10654.009766
10619.630859
10586.341797
10597.496094
10598.914062
10601.836914
10630.784180
10641.181641
10618.835938
10599.209961
10567.175781
10567.028320
10575.153320
10542.277344
10549.168945
10573.898438
10557.657227
10572.543945
10553.149414
10543.900391
10514.609375
10461.044922
10438.757812
10441.893555
10459.986328
10449.738281
10429.131836
10408.446289
10412.617188
10409.417969
10423.551758
10439.462891
10444.083984
10465.838867
10474.984375
10475.768555
10470.703125
10476.546875
10480.382812
10466.883789
10459.193359
10457.041016
10462.719727
10463.808594
10484.368164
10485.668945
10496.942383
10519.770508
10534.791016
10545.926758
10555.872070
10544.562500
10535.438477
10550.827148
10549.673828
10569.202148
10606.882812
10613.884766
10631.981445
10640.628906
10618.845703
10593.116211
10531.314453
10494.355469
10474.479492
10521.518555
10547.608398
10576.626953
10559.193359
10507.748047
10459.682617
10450.117188
10450.247070
10495.567383
10534.220703
10558.050781
10566.555664
10552.830078
10548.666992
10542.827148
10527.026367
10525.949219
10520.138672
10525.575195
10536.475586
10525.048828
10541.212891
10536.325195
10503.377930
10517.288086
10525.310547
10536.277344
10552.894531
10509.341797
10454.801758
10427.018555
10402.812500
10395.166016
10427.028320
10440.380859
10458.251953
10480.103516
10476.286133
10471.643555
10474.239258
10476.796875
10468.998047
10509.990234
10536.601562
10563.861328
10598.907227
10578.273438
10548.330078
10502.568359
10459.481445
10421.639648
10454.234375
10503.260742
10521.912109
10556.657227
10556.109375
10529.505859
10535.651367
10532.827148
10532.392578
10568.657227
10566.536133
10564.922852
10578.074219
10599.401367
10627.310547
10604.166016
10583.663086
10540.876953
10516.683594
10505.627930
10493.719727
10500.727539
10542.956055
10561.425781
10558.035156
10559.620117
10569.833984
10556.556641
10550.134766
10550.250000
10545.898438
10590.326172
10594.569336
10576.277344
10578.952148
10545.631836
10517.417969
```
