## Supplementary material for "Functional connectivity across the human subcortical auditory system using an autoregressive matrix-Gaussian copula graphical model approach with partial correlations": Code: roi-14_mean_ts.txt

```
10933.900391
10745.435547
10791.829102
10836.831055
10812.407227
10856.597656
10798.753906
10695.632812
10668.582031
10493.798828
10341.858398
10461.025391
10555.465820
10567.128906
10578.714844
10471.705078
10422.536133
10504.959961
10400.362305
10497.226562
10642.004883
10628.264648
10713.179688
10659.058594
10527.991211
10648.807617
10558.889648
10488.396484
10665.121094
10594.660156
10645.944336
10714.119141
10613.825195
10605.546875
10684.900391
10668.269531
10583.235352
10515.361328
10457.156250
10455.260742
10567.995117
10514.446289
10672.563477
10750.497070
10700.116211
10766.749023
10700.562500
10611.759766
10765.510742
10701.502930
10708.269531
10749.759766
10784.613281
10775.058594
10695.472656
10726.552734
10781.219727
10729.828125
10784.222656
10740.259766
10793.769531
10965.061523
10862.829102
10726.432617
10737.529297
10658.797852
10682.288086
10791.250977
10700.307617
10569.046875
10514.732422
10435.396484
10481.724609
10484.211914
10402.221680
10414.259766
10481.211914
10403.347656
10470.693359
10454.599609
10421.242188
10462.194336
10444.895508
10429.426758
10488.077148
10571.502930
10667.553711
10775.738281
10617.125977
10520.019531
10358.944336
10513.146484
10578.699219
10728.688477
10904.625000
10896.792969
10812.049805
10819.003906
10827.021484
10789.573242
10756.096680
10692.311523
10671.416992
10861.337891
10972.011719
10820.059570
10915.427734
10825.890625
10680.835938
10685.287109
10539.283203
10503.492188
10472.859375
10509.554688
10612.276367
10572.729492
10565.614258
10677.036133
10613.916016
10684.124023
10751.080078
10627.968750
10669.730469
10743.890625
10754.161133
10849.435547
10838.649414
10798.576172
10851.518555
10668.397461
10587.835938
10673.375000
10659.567383
10590.689453
10643.674805
10618.171875
10778.819336
10826.901367
10832.160156
10712.582031
10472.664062
10397.804688
10521.333008
10601.079102
10683.435547
10713.299805
10764.822266
10751.510742
10650.916016
10511.226562
10545.813477
10538.266602
10487.195312
10566.094727
10613.060547
10600.225586
10596.506836
10660.649414
10700.197266
10638.621094
10663.519531
10637.890625
10584.124023
10772.101562
10810.242188
10845.803711
10736.965820
10553.674805
10613.063477
10612.769531
10621.336914
10751.723633
10775.951172
10726.758789
10813.833984
10724.911133
10778.995117
10738.145508
10708.770508
10705.500977
10640.545898
10612.103516
10716.995117
10643.634766
10679.151367
10705.248047
10598.300781
10729.718750
10905.423828
10862.305664
10888.697266
10746.822266
10602.269531
10709.824219
10710.587891
10650.768555
10745.122070
10641.744141
10534.840820
10669.403320
10766.688477
10851.473633
10914.392578
10737.960938
10772.738281
10776.406250
10698.637695
10761.730469
10842.368164
10775.849609
10821.321289
10818.242188
10758.647461
10711.930664
10586.951172
10541.051758
10682.592773
10618.448242
10590.407227
10700.508789
10776.863281
10864.166992
10805.316406
10705.716797
10774.230469
10644.487305
10714.408203
10726.840820
10704.577148
10940.552734
10985.079102
10888.798828
10820.603516
10661.120117
10657.689453
10754.030273
10593.599609
10541.201172
10588.327148
10507.035156
10573.406250
10587.200195
10553.906250
10684.959961
10536.780273
10637.646484
10622.911133
10671.713867
10691.930664
10603.852539
10681.035156
10657.164062
10628.652344
10696.568359
10613.594727
10572.785156
10569.069336
10576.608398
10679.435547
10650.322266
10741.114258
10840.306641
10753.623047
10875.829102
10927.935547
10854.157227
10864.217773
10813.684570
10873.868164
10958.617188
10827.187500
10945.609375
11036.830078
10920.815430
10985.177734
10920.880859
10891.105469
11038.191406
10980.770508
10848.717773
10962.542969
10822.792969
10787.088867
10773.777344
10607.515625
10575.759766
10651.322266
10631.973633
10712.906250
10602.613281
10582.468750
10714.566406
10622.371094
10498.315430
10572.195312
10514.804688
10560.250000
10783.120117
10837.828125
10881.518555
10764.000000
10678.999023
10633.186523
10556.361328
10547.386719
10624.775391
10526.948242
10606.084961
10738.749023
10605.527344
10614.121094
10610.571289
10570.654297
10801.834961
10755.190430
10626.533203
10645.877930
10525.978516
10501.386719
10599.949219
10620.216797
10708.516602
10757.510742
10713.422852
10702.537109
10766.116211
10622.322266
10649.214844
10724.373047
10697.151367
10794.877930
10789.586914
10765.028320
10858.162109
10809.387695
10817.643555
11033.845703
10875.958984
10782.930664
10617.080078
10622.783203
10760.576172
10678.712891
10626.965820
10595.793945
10476.510742
10700.332031
10758.964844
10732.274414
10809.051758
10718.331055
10692.095703
10747.089844
10634.838867
10642.458008
10684.475586
10528.733398
10529.711914
10613.692383
10498.693359
10520.250977
10589.546875
10586.830078
10695.945312
10627.285156
10556.096680
10762.574219
10724.709961
10719.687500
10801.875977
10676.475586
10707.234375
10851.800781
10786.705078
10841.272461
10848.791992
10739.156250
10729.383789
10699.408203
10600.712891
10667.136719
10648.671875
10610.678711
10646.639648
10655.539062
10745.309570
10734.901367
10635.328125
10651.431641
10706.629883
10590.623047
10596.152344
10642.634766
10560.707031
10606.133789
10585.765625
10611.155273
10732.899414
10759.209961
10802.436523
10722.562500
10671.847656
10632.075195
10579.840820
10658.332031
10760.825195
10742.184570
10804.529297
10895.631836
10787.716797
10739.880859
10796.904297
10638.756836
10706.339844
10878.423828
10783.417969
10725.927734
10811.243164
10728.383789
10756.169922
10762.919922
10686.567383
10655.168945
10785.568359
10704.457031
10616.974609
10764.730469
10731.777344
10759.583008
10813.311523
10721.061523
10712.179688
10762.792969
10715.550781
10831.164062
10768.081055
10681.190430
10769.864258
10727.058594
10724.712891
10695.481445
10681.815430
10758.387695
10789.065430
10763.075195
10892.043945
10841.388672
10855.008789
10917.599609
10768.698242
10762.377930
10728.564453
10667.309570
10666.120117
10646.744141
10593.949219
10585.411133
10559.478516
10558.229492
10639.795898
10603.280273
10517.800781
10587.745117
10524.698242
10415.149414
10447.711914
10445.905273
10542.542969
10696.375977
10613.955078
10603.407227
10562.029297
10543.076172
10693.711914
10703.149414
10541.507812
10579.762695
10623.587891
10543.652344
10709.037109
10697.936523
10621.505859
10604.055664
10622.016602
10715.850586
10717.883789
10629.779297
10549.990234
10710.716797
10758.772461
10628.740234
10724.672852
10838.410156
10674.840820
10651.717773
10581.611328
10541.556641
10583.558594
10640.608398
10746.829102
10700.436523
10626.943359
10659.345703
10547.946289
10639.629883
10665.486328
10608.815430
10757.129883
10771.166016
10867.403320
10819.241211
10769.076172
10799.185547
10622.596680
10566.191406
10617.820312
10562.548828
10703.325195
10694.606445
10645.053711
10693.745117
10681.446289
10770.906250
10879.501953
10906.000000
10973.229492
11007.648438
10765.702148
10723.131836
10598.342773
10462.662109
10622.074219
10674.503906
10758.382812
10893.669922
10780.480469
10700.382812
10623.589844
10448.541016
10544.792969
10631.237305
10561.250000
10647.190430
10557.787109
10571.430664
10634.443359
10638.863281
10643.299805
10534.831055
10551.805664
10500.954102
10428.668945
10518.380859
10581.985352
10601.195312
10733.323242
10671.330078
10672.353516
10659.716797
10482.096680
10517.161133
10660.810547
10630.125977
10736.484375
10754.958008
10720.380859
10744.844727
10624.567383
10630.763672
10735.137695
10695.484375
10831.621094
10820.286133
10685.813477
10770.642578
10611.588867
10540.356445
10539.438477
10497.946289
10615.762695
10663.980469
10626.309570
10779.000000
10705.412109
10649.516602
10686.380859
10655.154297
10660.237305
10771.578125
10733.150391
10811.849609
10823.381836
10860.925781
10930.862305
10817.543945
10766.098633
10759.941406
10725.107422
10792.292969
10974.904297
11007.458008
10821.510742
10646.618164
10513.898438
10469.313477
10532.813477
10537.059570
10579.192383
10787.175781
10700.044922
10538.712891
10572.644531
10590.634766
10528.868164
10582.933594
10623.963867
10650.395508
10711.834961
10561.131836
10619.599609
10609.652344
10472.790039
10598.875000
10699.445312
10694.122070
10721.898438
10532.265625
10491.190430
10509.857422
10403.056641
10446.871094
10432.990234
10444.091797
10553.817383
10452.719727
10319.633789
10430.564453
10613.304688
10758.873047
10897.919922
10845.824219
10658.168945
10672.500977
10539.552734
10427.172852
10546.282227
10591.035156
10597.477539
10667.782227
10647.684570
10641.583984
10642.724609
10558.501953
10710.021484
10707.145508
10628.488281
10756.476562
10852.756836
10757.924805
10778.543945
10659.493164
10514.071289
10581.568359
10633.156250
10563.546875
10651.460938
10622.014648
10685.655273
10795.051758
10796.385742
10701.686523
10729.662109
10678.305664
10719.498047
10669.875000
10716.433594
10653.352539
10612.387695
10678.591797
10553.853516
10566.531250
10581.333008
10567.226562
10711.511719
10703.995117
10642.986328
10678.460938
10641.176758
10483.875977
10508.768555
10600.822266
10564.666992
10625.963867
10586.106445
10452.075195
10523.165039
10667.141602
10594.247070
10584.754883
10620.855469
10646.923828
10867.121094
10826.843750
10642.819336
10681.762695
10621.497070
10565.250977
10598.227539
10623.990234
10778.024414
10842.676758
10712.048828
10719.735352
10651.232422
10602.948242
10720.486328
10686.212891
10691.240234
10694.934570
10582.130859
10699.828125
10751.930664
10641.300781
10648.812500
10543.515625
10601.662109
10649.008789
10582.802734
10581.963867
10582.742188
10508.292969
10599.653320
10641.828125
10497.109375
10557.880859
10494.145508
10470.959961
10537.195312
10549.105469
10681.442383
10778.332031
10673.375000
10650.356445
10668.639648
10659.210938
10750.295898
10679.758789
10602.125000
10584.215820
10525.885742
10607.503906
10701.888672
10667.576172
10811.020508
10848.271484
10691.800781
10782.638672
10795.835938
10750.400391
10787.427734
10749.476562
10708.286133
10782.107422
10811.362305
10772.003906
10798.672852
10698.733398
10671.442383
10621.458984
10471.154297
10569.068359
10648.627930
10657.172852
10667.694336
10536.780273
10586.717773
10571.346680
10552.807617
10645.363281
10613.597656
10640.586914
10762.855469
10628.035156
10666.587891
10689.980469
10658.160156
10747.326172
10610.868164
10492.125977
10495.616211
10442.119141
10509.892578
10545.192383
10419.375000
10442.820312
10562.603516
10556.958008
10607.109375
10599.789062
10613.745117
10668.089844
10738.240234
10704.397461
10806.206055
10952.336914
10891.206055
11020.838867
10880.899414
10718.618164
10649.136719
10509.201172
10499.473633
10605.393555
10658.968750
10707.963867
10654.658203
10598.945312
10436.462891
10486.556641
10492.171875
10527.156250
10671.236328
10666.723633
10806.272461
10861.794922
10709.613281
10727.125977
10612.386719
10638.894531
10608.403320
10571.064453
10670.624023
10648.344727
10625.486328
10707.168945
10692.659180
10653.634766
10732.111328
10664.287109
10729.468750
10725.365234
10615.416016
10766.441406
10701.740234
10520.274414
10523.976562
10600.019531
10654.376953
10893.122070
10970.501953
10808.692383
10751.282227
10723.929688
10583.140625
10546.351562
10505.944336
10525.126953
10612.157227
10624.077148
10538.837891
10433.953125
10507.414062
10494.627930
10677.260742
10836.182617
10745.107422
10717.098633
10697.105469
10579.200195
10691.391602
10726.618164
10580.232422
10630.758789
10665.700195
10541.839844
10584.617188
10655.313477
10711.107422
10662.251953
10632.146484
10539.702148
10458.250000
10409.310547
10456.611328
10404.248047
10424.361328
10635.272461
10602.885742
10508.664062
10556.651367
10461.476562
10475.363281
10637.954102
10633.617188
10778.974609
10834.574219
10723.340820
10647.357422
10654.747070
10540.326172
```
