## Supplementary material for "Functional connectivity across the human subcortical auditory system using an autoregressive matrix-Gaussian copula graphical model approach with partial correlations": Code: roi-15_mean_ts.txt

```
11170.178711
11056.194336
10970.732422
10921.288086
10873.998047
10877.899414
10911.312500
10902.950195
10912.923828
10884.013672
10865.620117
10858.594727
10874.094727
10882.250000
10917.744141
10946.377930
10941.280273
10927.623047
10903.839844
10913.427734
10926.388672
10932.493164
10938.069336
10925.540039
10899.662109
10878.918945
10867.116211
10857.497070
10867.648438
10861.190430
10863.284180
10854.746094
10810.090820
10791.638672
10777.493164
10816.670898
10786.691406
10750.817383
10716.958984
10720.145508
10727.050781
10739.947266
10784.610352
10814.348633
10813.715820
10822.412109
10849.405273
10853.710938
10879.375977
10877.780273
10909.031250
10935.920898
10970.101562
10944.174805
10905.156250
10914.351562
10890.445312
10891.161133
10923.852539
10893.637695
10901.469727
10899.175781
10882.129883
10832.796875
10792.771484
10778.207031
10826.731445
10841.782227
10841.060547
10856.679688
10848.606445
10838.003906
10857.425781
10849.947266
10821.859375
10820.453125
10818.558594
10819.352539
10812.876953
10806.245117
10796.831055
10788.549805
10792.746094
10810.663086
10806.833008
10825.522461
10857.980469
10901.012695
10892.968750
10857.595703
10828.792969
10814.319336
10804.353516
10834.753906
10855.309570
10841.750977
10818.459961
10818.638672
10791.006836
10802.038086
10792.499023
10763.315430
10758.547852
10802.131836
10826.594727
10807.411133
10799.046875
10803.019531
10806.948242
10801.083984
10783.194336
10782.831055
10761.977539
10787.395508
10828.418945
10836.740234
10857.843750
10876.623047
10861.101562
10848.315430
10831.599609
10819.488281
10843.777344
10827.034180
10820.301758
10837.472656
10852.978516
10857.302734
10872.910156
10838.566406
10829.289062
10808.230469
10785.907227
10803.960938
10840.758789
10903.674805
10953.417969
10957.967773
10962.360352
10942.040039
10891.093750
10885.081055
10869.707031
10866.507812
10881.295898
10874.834961
10898.428711
10899.494141
10871.848633
10834.695312
10781.791992
10722.436523
10676.359375
10670.428711
10674.406250
10706.685547
10727.949219
10731.492188
10748.488281
10748.787109
10776.856445
10763.444336
10796.906250
10857.877930
10924.846680
10902.493164
10844.137695
10855.907227
10861.754883
10869.967773
10908.574219
10885.300781
10871.120117
10877.848633
10869.465820
10884.872070
10865.833984
10851.094727
10829.719727
10829.340820
10827.712891
10829.632812
10832.941406
10819.847656
10817.187500
10801.582031
10810.250977
10790.702148
10786.879883
10794.146484
10811.929688
10819.217773
10822.056641
10840.679688
10824.897461
10816.415039
10808.836914
10803.637695
10806.993164
10811.888672
10813.029297
10833.218750
10834.713867
10816.611328
10854.193359
10824.045898
10825.406250
10853.578125
10898.325195
10914.680664
10934.090820
10927.852539
10904.625000
10892.861328
10841.537109
10836.009766
10836.171875
10804.942383
10816.371094
10853.477539
10921.773438
10946.666992
10918.400391
10882.347656
10865.458984
10824.306641
10826.194336
10839.050781
10874.772461
10917.480469
10915.425781
10908.515625
10874.420898
10846.372070
10856.242188
10843.540039
10826.303711
10843.097656
10835.890625
10845.691406
10864.598633
10851.741211
10799.820312
10790.677734
10782.794922
10788.830078
10805.427734
10793.240234
10794.553711
10806.952148
10805.778320
10838.706055
10854.523438
10846.838867
10803.901367
10766.249023
10753.269531
10735.963867
10720.374023
10716.186523
10733.895508
10750.200195
10754.843750
10763.525391
10786.702148
10781.246094
10778.532227
10766.198242
10773.636719
10791.665039
10809.945312
10822.048828
10797.745117
10781.416016
10784.721680
10777.482422
10781.140625
10810.400391
10824.453125
10848.782227
10867.573242
10864.593750
10878.222656
10874.879883
10879.846680
10888.980469
10864.026367
10847.724609
10849.378906
10834.998047
10856.802734
10842.129883
10817.100586
10820.064453
10837.150391
10845.439453
10866.388672
10867.484375
10890.011719
10868.765625
10854.929688
10834.695312
10823.558594
10795.508789
10773.742188
10766.458008
10751.059570
10778.655273
10770.236328
10747.387695
10742.827148
10736.199219
10749.823242
10768.109375
10807.735352
10809.714844
10809.892578
10810.250000
10810.472656
10840.993164
10856.016602
10876.129883
10874.919922
10884.259766
10911.324219
10937.448242
10953.171875
10940.252930
10921.761719
10898.505859
10889.346680
10886.263672
10883.971680
10893.429688
10883.392578
10914.247070
10895.866211
10885.267578
10881.890625
10878.647461
10892.716797
10888.311523
10869.465820
10855.609375
10834.530273
10812.648438
10768.180664
10725.482422
10700.079102
10713.278320
10710.869141
10733.147461
10717.087891
10692.813477
10713.867188
10683.238281
10683.027344
10690.015625
10712.638672
10710.162109
10718.152344
10748.113281
10743.302734
10758.343750
10766.811523
10804.794922
10857.511719
10868.330078
10908.668945
10912.073242
10899.892578
10909.264648
10895.350586
10903.183594
10908.341797
10903.285156
10901.938477
10908.594727
10876.502930
10844.517578
10838.821289
10821.479492
10823.474609
10812.451172
10803.239258
10805.595703
10794.302734
10786.092773
10768.995117
10782.503906
10783.492188
10822.507812
10833.840820
10826.719727
10818.916016
10823.764648
10824.784180
10843.344727
10857.805664
10876.367188
10901.547852
10902.332031
10854.400391
10823.973633
10817.500977
10796.125000
10791.102539
10784.615234
10800.993164
10793.526367
10810.248047
10819.153320
10789.554688
10784.489258
10765.419922
10756.849609
10768.040039
10784.570312
10773.761719
10781.067383
10791.890625
10780.979492
10771.981445
10781.423828
10761.163086
10736.525391
10716.141602
10727.513672
10782.889648
10803.082031
10806.087891
10824.309570
10802.895508
10791.356445
10787.958008
10741.639648
10736.715820
10763.118164
10792.294922
10796.980469
10809.765625
10810.500977
10827.445312
10806.667969
10798.113281
10826.886719
10839.720703
10857.629883
10869.416016
10879.302734
10896.865234
10904.175781
10876.513672
10867.268555
10842.619141
10840.230469
10840.519531
10825.003906
10824.592773
10814.483398
10816.751953
10790.534180
10793.200195
10781.388672
10742.337891
10742.487305
10742.293945
10762.032227
10750.179688
10736.090820
10736.889648
10733.497070
10740.445312
10761.513672
10758.103516
10744.279297
10764.386719
10768.424805
10794.432617
10803.019531
10792.393555
10780.569336
10769.688477
10803.154297
10837.306641
10841.267578
10823.041992
10842.034180
10854.494141
10845.035156
10832.962891
10851.931641
10818.988281
10799.196289
10787.435547
10736.646484
10686.877930
10711.500977
10704.914062
10730.146484
10745.361328
10751.563477
10731.656250
10720.010742
10725.452148
10741.458008
10745.807617
10753.462891
10789.178711
10819.246094
10849.029297
10865.981445
10859.373047
10830.476562
10836.608398
10826.595703
10824.341797
10827.895508
10804.190430
10802.719727
10770.049805
10732.443359
10737.541992
10737.395508
10749.830078
10794.554688
10792.604492
10792.250000
10783.771484
10763.133789
10771.197266
10781.687500
10789.088867
10810.689453
10837.241211
10854.919922
10868.388672
10841.703125
10820.095703
10800.017578
10795.782227
10783.790039
10794.139648
10767.300781
10756.792969
10758.098633
10730.244141
10766.997070
10791.259766
10785.338867
10767.102539
10807.186523
10828.906250
10836.288086
10849.053711
10853.409180
10829.438477
10812.776367
10779.294922
10763.586914
10799.224609
10829.638672
10819.110352
10804.820312
10786.838867
10795.278320
10779.706055
10774.084961
10770.983398
10766.033203
10796.828125
10822.346680
10834.655273
10836.351562
10829.562500
10794.008789
10752.936523
10748.794922
10767.837891
10778.330078
10782.734375
10789.535156
10776.353516
10767.506836
10768.617188
10772.508789
10779.878906
10819.502930
10838.470703
10873.981445
10887.597656
10888.325195
10868.987305
10819.698242
10769.029297
10740.167969
10762.673828
10776.375977
10817.847656
10882.902344
10892.596680
10861.907227
10793.294922
10769.461914
10749.670898
10738.202148
10715.578125
10739.653320
10738.743164
10758.833008
10741.239258
10735.627930
10728.634766
10728.727539
10749.318359
10777.624023
10818.276367
10818.245117
10800.748047
10817.648438
10809.639648
10821.499023
10819.324219
10808.386719
10831.820312
10803.732422
10777.350586
10768.057617
10758.914062
10758.851562
10773.888672
10749.332031
10738.366211
10741.544922
10723.254883
10726.825195
10745.501953
10776.181641
10837.496094
10865.368164
10876.849609
10842.825195
10821.441406
10794.541016
10810.883789
10819.500977
10814.587891
10832.592773
10780.460938
10727.259766
10691.058594
10643.510742
10645.771484
10685.899414
10683.535156
10680.732422
10738.840820
10794.626953
10830.677734
10866.703125
10862.714844
10861.547852
10878.804688
10855.079102
10839.367188
10855.640625
10869.903320
10876.022461
10863.421875
10846.599609
10820.750000
10810.028320
10809.975586
10830.000000
10847.567383
10808.755859
10812.653320
10790.678711
10806.770508
10842.536133
10849.091797
10836.817383
10850.780273
10868.200195
10829.103516
10813.860352
10820.223633
10795.613281
10800.925781
10799.611328
10774.093750
10771.817383
10757.933594
10724.558594
10707.039062
10731.284180
10735.378906
10748.228516
10758.718750
10751.008789
10759.336914
10763.981445
10748.171875
10730.912109
10731.753906
10737.673828
10746.238281
10747.885742
10732.766602
10730.277344
10700.193359
10684.341797
10690.497070
10694.603516
10704.455078
10702.319336
10709.803711
10746.572266
10758.834961
10745.033203
10736.810547
10713.894531
10704.964844
10710.959961
10700.191406
10712.841797
10732.748047
10734.103516
10733.416016
10727.105469
10734.020508
10745.255859
10742.657227
10724.196289
10712.321289
10704.808594
10704.973633
10733.257812
10731.906250
10736.927734
10726.687500
10731.363281
10744.382812
10738.302734
10804.829102
10851.480469
10878.194336
10884.048828
10846.244141
10818.711914
10833.126953
10828.117188
10858.173828
10895.605469
10886.169922
10832.041992
10814.618164
10778.764648
10761.839844
10775.748047
10769.990234
10799.724609
10804.670898
10771.899414
10788.519531
10775.060547
10782.970703
10770.991211
10744.192383
10725.463867
10723.947266
10754.768555
10758.857422
10744.640625
10740.962891
10740.084961
10714.487305
10704.789062
10703.140625
10711.075195
10716.969727
10726.491211
10729.444336
10737.597656
10738.191406
10726.677734
10711.056641
10693.886719
10703.459961
10694.477539
10684.816406
10694.222656
10675.655273
10699.669922
10739.901367
10740.092773
10749.114258
10745.886719
10730.460938
10736.487305
10765.821289
10776.171875
10788.791992
10802.910156
10794.500977
10826.433594
10850.181641
10850.140625
10822.083008
10779.461914
10729.336914
10725.254883
10779.665039
10826.016602
10855.883789
10854.432617
10792.175781
10739.874023
10716.678711
10729.169922
10775.164062
10797.546875
10834.268555
10856.430664
10837.253906
10821.021484
10828.759766
10816.169922
10818.438477
10812.743164
10822.494141
10813.546875
10804.419922
10806.310547
10783.856445
10765.542969
10781.767578
10783.984375
10790.301758
10785.552734
10727.398438
10684.809570
10678.434570
10644.769531
10631.474609
10639.333008
10647.028320
10693.545898
10739.086914
10747.218750
10744.547852
10756.952148
10746.977539
10751.594727
10781.027344
10793.326172
10805.809570
10845.110352
10830.968750
10819.284180
10787.588867
10755.136719
10720.464844
10720.464844
10737.371094
10759.159180
10804.145508
10818.276367
10799.280273
10822.553711
10815.911133
10802.715820
10837.527344
10820.281250
10809.750977
10817.594727
10814.183594
10809.961914
10785.656250
10770.628906
10740.379883
10708.075195
10718.415039
10721.966797
10732.347656
10784.595703
10817.055664
10811.564453
10823.660156
10827.901367
10787.601562
10785.112305
10781.589844
10783.637695
10836.792969
10841.031250
10828.020508
10830.742188
10828.640625
10790.763672
```
