## Supplementary material for "Functional connectivity across the human subcortical auditory system using an autoregressive matrix-Gaussian copula graphical model approach with partial correlations": Code: roi-00_mean_ts.txt

```
9707.707031
9640.450195
9593.272461
9596.971680
9589.572266
9563.955078
9571.572266
9611.396484
9592.377930
9588.893555
9560.708984
9547.274414
9577.874023
9565.890625
9561.189453
9578.833984
9578.425781
9579.520508
9579.072266
9550.827148
9555.236328
9517.075195
9506.664062
9545.385742
9554.334961
9553.202148
9562.267578
9564.720703
9539.502930
9524.735352
9524.341797
9557.416016
9581.566406
9581.484375
9600.023438
9569.878906
9574.833984
9600.460938
9618.000000
9660.041016
9656.655273
9641.597656
9602.557617
9587.162109
9589.625000
9576.573242
9548.145508
9566.400391
9533.837891
9524.467773
9535.270508
9557.257812
9553.483398
9568.252930
9528.472656
9527.321289
9516.523438
9509.993164
9503.075195
9495.449219
9503.819336
9512.973633
9473.821289
9487.481445
9498.349609
9484.066406
9493.708008
9499.687500
9526.661133
9578.318359
9591.237305
9599.212891
9574.319336
9544.830078
9536.345703
9534.465820
9531.477539
9547.257812
9552.106445
9524.101562
9555.408203
9557.644531
9557.907227
9575.017578
9534.707031
9537.824219
9605.750000
9601.711914
9573.727539
9582.279297
9565.447266
9613.660156
9556.745117
9528.845703
9487.046875
9463.471680
9461.658203
9510.736328
9564.110352
9652.554688
9632.908203
9623.495117
9632.548828
9604.662109
9590.231445
9586.155273
9545.342773
9552.494141
9558.685547
9561.348633
9532.165039
9478.398438
9463.461914
9474.746094
9477.692383
9469.497070
9494.417969
9502.520508
9492.093750
9472.784180
9503.084961
9501.307617
9542.009766
9549.753906
9559.599609
9591.872070
9574.224609
9576.757812
9571.157227
9552.728516
9573.637695
9592.246094
9579.040039
9590.888672
9610.935547
9604.378906
9589.692383
9610.109375
9594.905273
9605.541992
9603.689453
9576.399414
9593.340820
9586.907227
9598.215820
9613.444336
9605.105469
9604.558594
9604.593750
9580.286133
9575.230469
9560.166992
9521.010742
9521.699219
9523.975586
9496.632812
9500.757812
9486.894531
9464.755859
9466.651367
9474.833008
9504.388672
9551.598633
9548.885742
9540.674805
9540.263672
9529.231445
9520.769531
9514.974609
9504.534180
9524.289062
9524.703125
9506.943359
9515.471680
9519.380859
9515.992188
9554.265625
9564.984375
9562.069336
9544.704102
9536.756836
9513.833984
9499.921875
9497.822266
9505.949219
9537.091797
9531.427734
9541.108398
9558.384766
9543.325195
9532.927734
9550.888672
9525.510742
9532.851562
9540.297852
9542.430664
9547.660156
9536.511719
9520.485352
9528.428711
9509.491211
9536.176758
9581.050781
9567.625977
9559.934570
9525.886719
9501.865234
9477.009766
9490.276367
9503.683594
9539.291016
9525.292969
9511.586914
9477.347656
9471.083984
9484.093750
9516.304688
9533.750000
9562.201172
9526.817383
9514.924805
9517.144531
9483.168945
9504.812500
9533.721680
9534.578125
9552.089844
9576.275391
9566.347656
9561.169922
9553.305664
9542.950195
9556.523438
9536.384766
9535.340820
9562.547852
9542.409180
9530.416992
9527.907227
9508.664062
9533.498047
9538.984375
9532.445312
9540.146484
9542.593750
9546.148438
9545.666016
9535.372070
9535.283203
9566.254883
9547.675781
9549.345703
9516.695312
9495.128906
9475.876953
9475.438477
9482.049805
9524.387695
9528.303711
9531.930664
9524.804688
9509.875000
9510.360352
9503.841797
9489.768555
9513.744141
9559.363281
9581.126953
9581.264648
9570.394531
9550.210938
9552.329102
9533.790039
9517.315430
9527.149414
9539.078125
9529.850586
9534.430664
9546.479492
9545.138672
9557.730469
9539.766602
9543.706055
9553.037109
9513.144531
9521.854492
9512.762695
9499.783203
9513.038086
9536.539062
9553.615234
9555.360352
9557.851562
9533.507812
9518.203125
9507.675781
9482.035156
9513.397461
9536.785156
9523.151367
9544.496094
9563.211914
9566.947266
9573.034180
9561.933594
9541.886719
9536.123047
9573.129883
9540.952148
9497.813477
9474.027344
9455.365234
9474.920898
9494.218750
9494.083984
9521.256836
9530.593750
9518.316406
9533.317383
9522.986328
9505.726562
9512.859375
9527.107422
9533.721680
9542.083008
9536.932617
9531.511719
9527.176758
9526.910156
9506.092773
9484.304688
9500.673828
9502.043945
9519.393555
9557.473633
9566.413086
9561.852539
9589.862305
9572.479492
9551.478516
9554.341797
9519.976562
9509.578125
9534.938477
9555.041016
9573.845703
9607.375977
9576.883789
9571.210938
9551.173828
9533.860352
9537.761719
9539.719727
9556.621094
9594.619141
9578.381836
9580.431641
9561.766602
9530.589844
9520.465820
9501.358398
9483.601562
9488.945312
9491.027344
9499.928711
9525.437500
9544.880859
9555.119141
9547.067383
9524.859375
9535.521484
9549.147461
9523.721680
9504.873047
9502.791016
9488.444336
9504.207031
9493.295898
9480.532227
9484.621094
9514.448242
9505.000977
9535.426758
9576.809570
9580.682617
9564.307617
9560.100586
9553.118164
9564.515625
9549.982422
9506.970703
9523.656250
9535.106445
9540.835938
9542.161133
9537.747070
9525.728516
9523.994141
9509.853516
9490.363281
9470.922852
9485.602539
9471.634766
9487.365234
9500.287109
9507.373047
9478.201172
9502.584961
9518.225586
9546.721680
9525.560547
9520.319336
9497.036133
9454.745117
9455.134766
9477.456055
9489.353516
9516.143555
9567.283203
9550.244141
9560.242188
9541.873047
9527.885742
9505.973633
9494.990234
9490.442383
9497.230469
9476.744141
9488.376953
9487.837891
9466.324219
9477.226562
9502.357422
9486.679688
9491.902344
9456.317383
9469.374023
9512.031250
9528.131836
9535.839844
9542.875000
9532.945312
9516.805664
9511.119141
9486.748047
9501.780273
9528.387695
9535.833984
9545.214844
9571.502930
9561.465820
9518.105469
9479.660156
9443.416992
9468.642578
9480.912109
9490.012695
9507.008789
9529.504883
9525.303711
9516.809570
9484.913086
9491.168945
9509.782227
9519.767578
9535.855469
9552.901367
9550.820312
9530.127930
9506.547852
9461.811523
9452.805664
9485.981445
9552.444336
9568.880859
9579.028320
9560.817383
9547.276367
9532.227539
9506.293945
9513.698242
9530.911133
9531.633789
9531.399414
9558.738281
9541.635742
9530.102539
9512.968750
9498.480469
9489.475586
9499.501953
9502.429688
9512.642578
9505.963867
9500.911133
9476.119141
9482.757812
9491.959961
9536.072266
9539.399414
9508.954102
9482.940430
9472.757812
9497.718750
9526.044922
9538.693359
9552.810547
9556.196289
9526.132812
9504.394531
9500.345703
9479.850586
9465.578125
9452.330078
9465.390625
9463.047852
9463.677734
9474.189453
9480.458984
9481.771484
9459.310547
9463.644531
9474.990234
9474.779297
9505.007812
9508.117188
9489.242188
9466.512695
9450.488281
9456.198242
9483.326172
9489.661133
9505.775391
9506.749023
9495.099609
9496.615234
9501.498047
9496.148438
9507.427734
9509.877930
9502.387695
9481.834961
9470.461914
9478.478516
9515.633789
9567.116211
9613.769531
9636.827148
9617.429688
9590.189453
9611.671875
9675.285156
9673.478516
9649.375977
9629.402344
9608.736328
9580.633789
9556.581055
9509.886719
9482.347656
9501.002930
9483.946289
9479.195312
9468.345703
9441.349609
9441.538086
9440.061523
9437.125977
9453.336914
9461.465820
9458.026367
9472.889648
9494.021484
9477.440430
9475.054688
9490.339844
9476.866211
9488.119141
9502.975586
9502.556641
9504.180664
9506.131836
9498.025391
9530.443359
9527.462891
9510.348633
9518.922852
9501.740234
9490.158203
9467.953125
9479.868164
9470.351562
9463.738281
9462.384766
9471.077148
9467.627930
9455.501953
9439.193359
9418.958008
9416.860352
9409.729492
9450.575195
9458.856445
9476.137695
9522.509766
9555.059570
9541.660156
9530.343750
9506.527344
9491.438477
9504.794922
9533.400391
9529.859375
9540.216797
9554.832031
9552.708008
9557.753906
9537.339844
9485.970703
9498.062500
9469.978516
9455.661133
9447.444336
9454.067383
9472.566406
9479.108398
9457.833984
9476.915039
9475.722656
9466.628906
9479.572266
9492.427734
9507.513672
9537.474609
9533.291016
9523.414062
9530.603516
9555.687500
9534.449219
9475.990234
9483.320312
9474.460938
9472.993164
9519.861328
9558.061523
9560.298828
9548.489258
9519.541016
9483.253906
9452.866211
9426.749023
9436.895508
9462.676758
9461.635742
9444.610352
9448.544922
9473.481445
9501.339844
9522.921875
9502.581055
9497.503906
9525.965820
9523.678711
9515.323242
9528.871094
9507.693359
9509.835938
9479.881836
9487.142578
9511.330078
9507.856445
9463.371094
9466.246094
9467.341797
9472.455078
9480.544922
9485.848633
9489.088867
9490.359375
9476.689453
9465.542969
9456.839844
9456.699219
9475.967773
9472.916016
9491.459961
9489.476562
9486.079102
9500.165039
9529.015625
9498.374023
9472.250977
9483.740234
9464.826172
9461.634766
9479.479492
9488.259766
9491.102539
9496.583984
9494.463867
9510.130859
9489.534180
9464.609375
9460.423828
9474.467773
9475.212891
9478.960938
9505.946289
9505.356445
9505.322266
9487.987305
9479.705078
9462.047852
9459.956055
9447.509766
9472.525391
9494.149414
9494.168945
9467.739258
9441.195312
9428.584961
9397.659180
9395.217773
9390.521484
9439.404297
9460.579102
9458.359375
9474.234375
9474.037109
9438.074219
9479.015625
9514.702148
9551.073242
9505.523438
9476.353516
9475.994141
9474.500000
9504.989258
9525.117188
9521.507812
9522.438477
9510.198242
9500.927734
9516.445312
9535.611328
9526.254883
9533.358398
9531.315430
9517.690430
9500.649414
9496.369141
9468.123047
9471.942383
9463.349609
9421.458984
9427.832031
9439.956055
9459.304688
9487.889648
9482.787109
9468.958008
9452.847656
9450.842773
9439.532227
9432.572266
9439.292969
9470.458008
9489.669922
9482.005859
9463.218750
9452.330078
9444.092773
9460.417969
9438.810547
9444.735352
9451.451172
9460.922852
9458.711914
9478.774414
9446.553711
9448.562500
9492.772461
9520.333984
9535.448242
9527.649414
9508.881836
9494.545898
9480.522461
9457.639648
9483.645508
9506.102539
9517.296875
9528.750977
9506.652344
9485.645508
9463.602539
9448.930664
9451.678711
9499.146484
9523.608398
9533.450195
9463.942383
9443.434570
9440.826172
9415.398438
9413.294922
9410.721680
9417.661133
9444.838867
9451.665039
9464.743164
9475.381836
9479.956055
9488.536133
9492.941406
9499.373047
9497.327148
9487.277344
9473.144531
9511.752930
9510.915039
9502.124023
9499.652344
9498.287109
9510.042969
9516.456055
9514.820312
9496.691406
9493.236328
9495.151367
9498.190430
9485.496094
9495.942383
9496.452148
9479.416016
9431.716797
9415.530273
9419.478516
9435.589844
9450.245117
9466.379883
9459.770508
9429.960938
9446.201172
9491.659180
9501.303711
9495.666016
9495.435547
9476.122070
9451.068359
9451.675781
9472.753906
9479.947266
9484.491211
9495.169922
9455.783203
9436.312500
9411.223633
9416.536133
9451.221680
9466.482422
9490.425781
9507.559570
9477.360352
9480.507812
9475.932617
9459.016602
9459.508789
9457.518555
9452.336914
9470.112305
9483.231445
9467.841797
9471.116211
9491.501953
9478.110352
9466.566406
9473.683594
9493.655273
9512.279297
9503.748047
9494.599609
9491.725586
9512.410156
9542.969727
9541.681641
9547.985352
9502.212891
9475.522461
9485.625000
9487.212891
9487.075195
9489.885742
9503.855469
9492.048828
9482.540039
9470.094727
9471.991211
9480.681641
9445.720703
```
