## Supplementary material for "Functional connectivity across the human subcortical auditory system using an autoregressive matrix-Gaussian copula graphical model approach with partial correlations": Code: roi-01_mean_ts.txt

```
11160.542969
11055.946289
11105.349609
11070.861328
10972.426758
10967.538086
10942.336914
10969.784180
11018.872070
11007.198242
10984.538086
10896.703125
10888.850586
10900.188477
10967.305664
10944.407227
10902.921875
10931.864258
10900.706055
10926.851562
10936.258789
10848.031250
10877.298828
10904.302734
10998.092773
10951.129883
10923.404297
10930.819336
10881.421875
10870.907227
10962.939453
11006.349609
10985.775391
10935.526367
10935.394531
10918.662109
10922.587891
10951.296875
10907.187500
10906.549805
10960.064453
10931.219727
10847.874023
10901.921875
10899.894531
10877.450195
10886.874023
10859.000000
10867.538086
10890.101562
10937.557617
10987.084961
10957.874023
10931.179688
10944.273438
10945.560547
10885.720703
10916.276367
10886.658203
10860.600586
10867.303711
10901.351562
10983.934570
10925.798828
10925.429688
10970.567383
10885.952148
10844.102539
10878.824219
10946.970703
10936.661133
10913.985352
10880.738281
10879.345703
10898.147461
10925.333984
10949.213867
10994.351562
10981.979492
10936.485352
10913.415039
10881.227539
10849.645508
10848.819336
10866.904297
10871.250977
10953.763672
10959.127930
10928.437500
10952.938477
10986.650391
11038.166992
10956.793945
10917.544922
10837.394531
10840.104492
10769.682617
10807.881836
10992.066406
11114.806641
11058.134766
11025.236328
11001.925781
10956.296875
10934.720703
10889.185547
10922.872070
10918.849609
10922.474609
10954.582031
10841.997070
10807.979492
10836.821289
10838.452148
10773.573242
10769.714844
10827.788086
10873.732422
10831.100586
10813.211914
10838.947266
10872.075195
10885.770508
10895.687500
10890.733398
10898.391602
10869.943359
10845.741211
10853.974609
10871.530273
10856.464844
10871.174805
10910.113281
10944.691406
10913.009766
10886.666016
10943.629883
10969.035156
10963.834961
10987.271484
10885.732422
10923.544922
10894.657227
10905.638672
10854.605469
10974.490234
10991.467773
10933.582031
10906.687500
10817.571289
10879.385742
10839.885742
10849.656250
10868.978516
10886.281250
10889.959961
10880.894531
10908.000977
10896.022461
10881.810547
10850.548828
10869.018555
10894.521484
10940.898438
10900.170898
10878.042969
10906.843750
10848.683594
10901.527344
10884.356445
10917.457031
10906.090820
10904.575195
10913.876953
10967.408203
10948.733398
10985.779297
10973.592773
10970.336914
10941.758789
10902.166016
10896.451172
10865.517578
10885.521484
10850.514648
10848.811523
10923.590820
10895.771484
10873.007812
10838.540039
10868.597656
10799.084961
10894.198242
10861.824219
10865.343750
10893.485352
10882.280273
10878.376953
10800.279297
10767.967773
10813.140625
10855.338867
10925.992188
10910.350586
10901.653320
10832.162109
10800.027344
10815.433594
10863.943359
10867.173828
10881.329102
10863.538086
10792.771484
10791.705078
10800.459961
10806.843750
10819.891602
10883.044922
10883.052734
10839.236328
10808.941406
10824.148438
10725.786133
10824.964844
10879.541016
10855.162109
10867.399414
10923.685547
10908.482422
10881.426758
10808.167969
10815.673828
10817.031250
10818.203125
10878.786133
10906.535156
10889.747070
10864.262695
10775.120117
10776.421875
10863.592773
10845.579102
10810.708984
10808.738281
10796.992188
10822.625977
10824.166016
10823.950195
10847.083008
10836.106445
10780.180664
10759.082031
10795.538086
10796.178711
10846.917969
10843.360352
10837.346680
10848.154297
10896.859375
10833.113281
10863.532227
10846.979492
10816.198242
10844.263672
10773.120117
10763.419922
10915.982422
10973.812500
10961.926758
10946.110352
10870.485352
10825.683594
10822.937500
10831.595703
10822.696289
10772.457031
10785.889648
10811.307617
10810.273438
10843.492188
10836.158203
10842.000977
10845.673828
10873.194336
10850.727539
10859.708984
10819.923828
10808.197266
10810.254883
10867.647461
10923.517578
10909.627930
10914.826172
10846.213867
10813.578125
10780.673828
10737.733398
10800.981445
10826.215820
10877.648438
10890.340820
10891.810547
10879.667969
10851.807617
10814.673828
10822.158203
10806.113281
10846.964844
10890.249023
10743.514648
10728.018555
10725.115234
10698.203125
10765.298828
10805.275391
10806.232422
10758.771484
10724.275391
10765.367188
10716.428711
10710.608398
10696.467773
10772.861328
10786.421875
10776.047852
10790.600586
10737.665039
10802.355469
10777.338867
10769.700195
10738.793945
10793.575195
10828.986328
10876.203125
10908.120117
10894.836914
10881.640625
10931.884766
10877.070312
10813.985352
10831.474609
10844.253906
10835.341797
10872.635742
10940.522461
10935.224609
10943.602539
10929.363281
10846.113281
10843.047852
10760.972656
10800.791016
10780.570312
10841.363281
10848.726562
10832.047852
10809.615234
10760.474609
10754.643555
10776.781250
10757.281250
10708.707031
10671.223633
10692.574219
10707.053711
10733.791016
10807.684570
10780.192383
10706.689453
10783.411133
10737.027344
10742.014648
10743.864258
10767.685547
10780.157227
10708.648438
10729.277344
10730.555664
10688.724609
10696.312500
10725.296875
10757.130859
10832.648438
10822.990234
10842.798828
10823.811523
10836.236328
10849.639648
10838.529297
10841.847656
10764.575195
10775.870117
10833.744141
10860.169922
10851.473633
10796.604492
10796.291016
10881.688477
10801.323242
10809.964844
10758.982422
10813.929688
10807.367188
10802.718750
10758.448242
10769.500000
10713.380859
10858.941406
10878.667969
10960.956055
10938.638672
10817.346680
10720.333984
10675.713867
10698.915039
10728.021484
10810.885742
10848.231445
10898.404297
10887.701172
10858.131836
10780.610352
10715.124023
10645.592773
10686.570312
10743.898438
10775.792969
10820.467773
10795.967773
10796.617188
10736.027344
10684.579102
10718.560547
10739.170898
10779.138672
10821.084961
10773.047852
10776.555664
10748.895508
10809.201172
10771.574219
10774.595703
10758.673828
10736.552734
10716.988281
10712.452148
10759.987305
10786.771484
10838.424805
10785.723633
10761.062500
10772.111328
10726.641602
10748.148438
10697.911133
10741.504883
10785.000000
10835.303711
10827.867188
10785.404297
10735.115234
10712.674805
10698.856445
10740.597656
10818.601562
10789.324219
10827.166016
10790.667969
10764.145508
10721.459961
10728.464844
10759.736328
10758.803711
10848.267578
10882.814453
10852.490234
10794.159180
10757.257812
10716.319336
10681.169922
10718.656250
10713.661133
10702.009766
10761.261719
10791.326172
10795.000000
10771.928711
10763.731445
10731.611328
10794.140625
10783.520508
10763.557617
10789.626953
10724.337891
10735.455078
10671.861328
10760.293945
10747.385742
10818.126953
10838.737305
10772.661133
10698.707031
10677.997070
10699.055664
10785.832031
10790.161133
10855.021484
10847.450195
10754.772461
10724.294922
10667.432617
10702.812500
10675.069336
10624.874023
10642.000977
10608.669922
10595.321289
10656.153320
10790.785156
10794.060547
10758.929688
10677.355469
10674.231445
10642.210938
10675.860352
10725.012695
10711.218750
10687.203125
10717.003906
10666.208984
10747.113281
10730.854492
10701.188477
10710.349609
10705.517578
10760.013672
10757.409180
10768.002930
10789.320312
10743.979492
10767.973633
10717.859375
10713.464844
10712.797852
10807.805664
10841.376953
10924.816406
10974.653320
10931.435547
10961.474609
10996.078125
10971.003906
10978.766602
10951.995117
10868.876953
10819.384766
10756.034180
10726.041016
10739.771484
10717.381836
10660.667969
10644.875977
10659.817383
10678.909180
10603.678711
10584.336914
10609.514648
10588.381836
10598.250977
10681.329102
10651.012695
10689.210938
10706.779297
10702.504883
10725.442383
10691.453125
10621.838867
10765.255859
10757.017578
10749.629883
10771.542969
10809.376953
10871.426758
10921.451172
10851.979492
10832.143555
10792.504883
10732.402344
10717.022461
10683.715820
10722.509766
10680.969727
10670.494141
10669.627930
10630.080078
10647.691406
10596.038086
10600.638672
10605.806641
10667.188477
10623.329102
10607.824219
10595.617188
10681.650391
10721.560547
10723.812500
10730.084961
10735.708984
10696.247070
10657.904297
10682.894531
10767.635742
10716.038086
10705.011719
10733.312500
10734.617188
10694.549805
10715.776367
10704.326172
10702.869141
10597.723633
10640.849609
10687.464844
10692.298828
10682.448242
10688.884766
10701.367188
10718.381836
10702.097656
10702.788086
10727.193359
10708.303711
10709.575195
10724.532227
10726.615234
10767.305664
10813.802734
10838.547852
10759.900391
10702.444336
10673.513672
10663.924805
10668.517578
10693.514648
10740.964844
10825.947266
10805.543945
10733.266602
10702.634766
10676.979492
10707.198242
10718.456055
10748.323242
10712.064453
10717.346680
10670.673828
10648.889648
10703.354492
10691.610352
10692.620117
10707.715820
10728.211914
10746.985352
10754.500977
10748.450195
10830.701172
10736.341797
10685.885742
10694.143555
10705.080078
10743.413086
10699.803711
10719.302734
10687.928711
10738.226562
10711.803711
10654.491211
10658.648438
10706.284180
10698.382812
10654.092773
10652.042969
10681.240234
10662.118164
10674.117188
10686.025391
10744.826172
10734.084961
10757.473633
10793.676758
10731.625977
10718.052734
10681.867188
10703.080078
10714.824219
10737.198242
10760.090820
10766.799805
10758.338867
10819.723633
10765.570312
10766.429688
10754.419922
10738.928711
10757.101562
10774.323242
10772.477539
10758.347656
10800.259766
10733.281250
10731.703125
10697.710938
10687.683594
10630.741211
10611.188477
10610.750977
10612.321289
10568.757812
10542.806641
10577.985352
10604.495117
10573.017578
10546.722656
10617.328125
10644.891602
10685.067383
10701.685547
10739.982422
10698.701172
10785.434570
10775.517578
10853.648438
10878.899414
10834.504883
10790.894531
10715.680664
10728.653320
10758.482422
10733.764648
10806.847656
10750.437500
10752.698242
10738.482422
10708.796875
10674.228516
10681.286133
10648.821289
10647.273438
10662.916016
10602.175781
10639.583008
10675.992188
10656.403320
10608.356445
10614.167969
10606.100586
10621.819336
10614.467773
10691.450195
10689.723633
10736.270508
10678.817383
10616.376953
10576.057617
10493.877930
10588.022461
10558.425781
10630.215820
10657.675781
10565.542969
10594.715820
10618.083008
10634.389648
10673.226562
10642.158203
10683.429688
10754.135742
10731.500000
10776.526367
10754.791016
10745.220703
10766.982422
10748.479492
10709.030273
10681.014648
10677.226562
10611.065430
10593.246094
10645.286133
10610.615234
10658.002930
10697.382812
10665.758789
10687.582031
10672.796875
10658.113281
10594.061523
10660.947266
10759.535156
10781.188477
10834.617188
10757.416992
10639.624023
10615.135742
10587.885742
10538.456055
10597.864258
10607.832031
10712.087891
10694.861328
10717.638672
10762.083008
10722.820312
10721.722656
10656.631836
10691.947266
10692.683594
10677.851562
10678.820312
10728.354492
10699.825195
10795.364258
10779.513672
10799.999023
10726.486328
10724.623047
10734.127930
10696.830078
10687.661133
10668.025391
10632.597656
10609.191406
10628.052734
10635.444336
10567.921875
10536.675781
10533.792969
10591.868164
10646.007812
10689.276367
10674.158203
10586.148438
10572.173828
10581.797852
10649.885742
10652.507812
10701.135742
10734.987305
10636.253906
10637.490234
10688.520508
10662.052734
10755.784180
10756.824219
10699.512695
10658.338867
10645.460938
10576.097656
10606.973633
10624.374023
10678.649414
10653.432617
10714.042969
10624.163086
10636.851562
10559.323242
10579.525391
10655.118164
10650.530273
10598.276367
10577.972656
10576.779297
10634.196289
10635.507812
10688.525391
10635.560547
10646.487305
10694.880859
10676.796875
10723.784180
10680.391602
10629.095703
10698.904297
10741.663086
10739.978516
10709.333984
10643.597656
10625.481445
10641.364258
10719.560547
10668.073242
10701.130859
10695.421875
10701.832031
10670.487305
10715.552734
10708.986328
10674.315430
10607.876953
10601.173828
```
