## Supplementary material for "Functional connectivity across the human subcortical auditory system using an autoregressive matrix-Gaussian copula graphical model approach with partial correlations": Code: roi-02_mean_ts.txt

```
10591.791992
10509.893555
10483.792969
10487.343750
10476.993164
10453.436523
10450.845703
10483.274414
10452.928711
10457.732422
10452.128906
10424.089844
10426.755859
10396.852539
10397.707031
10424.130859
10413.980469
10417.643555
10401.715820
10363.723633
10358.300781
10342.751953
10341.183594
10387.235352
10397.620117
10388.354492
10383.762695
10377.451172
10357.555664
10358.696289
10370.603516
10414.535156
10436.264648
10420.221680
10436.292969
10434.470703
10418.417969
10441.092773
10441.224609
10443.668945
10437.530273
10429.175781
10430.903320
10417.135742
10389.448242
10398.683594
10405.363281
10408.865234
10393.041016
10393.186523
10415.665039
10425.932617
10422.016602
10429.462891
10400.557617
10394.253906
10378.615234
10349.799805
10334.888672
10337.293945
10311.012695
10323.900391
10315.835938
10339.083008
10313.628906
10316.602539
10319.162109
10346.479492
10381.438477
10412.022461
10420.893555
10402.077148
10389.790039
10356.867188
10357.764648
10358.347656
10358.143555
10396.014648
10372.251953
10370.090820
10367.788086
10353.943359
10342.309570
10320.556641
10298.429688
10304.854492
10370.355469
10418.596680
10397.543945
10385.655273
10405.058594
10437.547852
10376.205078
10334.612305
10323.414062
10288.403320
10276.133789
10294.993164
10368.777344
10441.671875
10449.157227
10408.047852
10418.404297
10382.557617
10364.273438
10358.777344
10311.359375
10307.602539
10313.595703
10330.427734
10294.222656
10238.895508
10236.500000
10254.309570
10257.590820
10248.550781
10262.269531
10269.109375
10251.716797
10219.145508
10226.819336
10239.817383
10285.393555
10297.849609
10319.252930
10345.700195
10315.393555
10308.916016
10311.257812
10277.730469
10285.063477
10309.109375
10320.541016
10345.481445
10375.896484
10357.601562
10358.540039
10353.340820
10346.718750
10343.133789
10348.536133
10329.688477
10342.414062
10352.114258
10335.751953
10352.218750
10360.590820
10356.895508
10355.629883
10335.001953
10319.641602
10301.453125
10285.813477
10299.360352
10304.538086
10287.208984
10267.371094
10248.900391
10242.478516
10252.051758
10278.123047
10294.340820
10314.843750
10296.399414
10323.731445
10327.286133
10292.955078
10265.175781
10261.148438
10274.666992
10302.569336
10301.729492
10280.693359
10266.500977
10288.418945
10306.574219
10337.469727
10337.498047
10327.909180
10328.088867
10285.416992
10274.758789
10285.967773
10288.757812
10290.421875
10301.348633
10303.867188
10315.545898
10326.594727
10316.602539
10311.341797
10315.972656
10292.388672
10313.389648
10318.426758
10312.414062
10297.503906
10300.373047
10278.859375
10279.880859
10283.344727
10310.649414
10356.889648
10331.382812
10336.206055
10327.343750
10290.795898
10266.346680
10284.706055
10308.628906
10326.668945
10290.496094
10298.362305
10261.321289
10240.390625
10260.862305
10275.833008
10297.965820
10323.131836
10298.861328
10280.408203
10275.218750
10238.818359
10251.069336
10268.850586
10254.096680
10285.320312
10287.668945
10272.926758
10274.895508
10256.010742
10248.111328
10244.388672
10243.712891
10232.290039
10255.001953
10248.366211
10257.697266
10264.602539
10246.496094
10273.095703
10289.808594
10279.187500
10312.195312
10297.364258
10305.007812
10314.627930
10301.754883
10292.178711
10312.666016
10298.598633
10299.236328
10292.612305
10251.147461
10250.664062
10255.208984
10242.287109
10258.653320
10254.327148
10238.391602
10255.151367
10234.869141
10240.527344
10218.867188
10217.570312
10254.481445
10304.330078
10323.153320
10329.665039
10326.807617
10293.863281
10289.192383
10262.902344
10256.060547
10274.669922
10282.356445
10288.197266
10292.293945
10294.982422
10306.565430
10297.067383
10268.572266
10252.588867
10283.921875
10251.813477
10257.904297
10264.467773
10252.338867
10262.280273
10281.349609
10307.758789
10308.956055
10327.204102
10286.711914
10265.787109
10238.640625
10214.663086
10247.404297
10269.661133
10241.018555
10254.401367
10278.711914
10273.713867
10281.735352
10285.800781
10228.600586
10251.544922
10284.515625
10253.729492
10230.973633
10197.331055
10192.584961
10208.058594
10241.202148
10246.346680
10262.245117
10266.896484
10257.396484
10271.533203
10267.399414
10250.990234
10240.279297
10246.427734
10254.302734
10247.529297
10239.955078
10235.959961
10216.214844
10220.076172
10221.812500
10224.808594
10224.391602
10244.291992
10254.990234
10298.870117
10295.639648
10292.526367
10307.406250
10279.541992
10258.408203
10280.672852
10270.270508
10255.867188
10269.646484
10301.166992
10315.665039
10349.583008
10340.748047
10347.011719
10321.148438
10303.835938
10281.885742
10284.565430
10305.023438
10326.165039
10324.617188
10318.228516
10307.799805
10248.723633
10229.133789
10226.554688
10197.119141
10200.258789
10195.745117
10234.250977
10253.024414
10271.432617
10281.271484
10254.644531
10244.157227
10254.738281
10266.764648
10248.964844
10241.980469
10238.683594
10220.037109
10212.300781
10207.004883
10205.415039
10208.988281
10233.165039
10243.593750
10278.549805
10321.917969
10318.336914
10295.223633
10275.162109
10299.500977
10303.102539
10270.981445
10249.682617
10274.472656
10301.036133
10284.803711
10274.718750
10248.132812
10236.432617
10238.916016
10227.225586
10231.029297
10211.301758
10219.869141
10208.038086
10216.947266
10234.247070
10211.313477
10201.150391
10227.743164
10266.690430
10293.072266
10270.160156
10268.744141
10238.487305
10211.596680
10217.255859
10228.229492
10235.273438
10259.296875
10294.652344
10284.275391
10290.867188
10258.654297
10224.967773
10227.018555
10211.971680
10210.224609
10217.642578
10200.430664
10217.510742
10195.356445
10170.660156
10170.058594
10196.684570
10192.269531
10207.782227
10185.272461
10191.491211
10207.838867
10207.266602
10203.769531
10215.975586
10229.122070
10207.491211
10188.275391
10189.245117
10226.645508
10234.831055
10232.309570
10248.399414
10243.967773
10222.445312
10207.215820
10173.730469
10145.164062
10164.315430
10190.354492
10205.806641
10222.443359
10243.399414
10229.932617
10227.539062
10204.466797
10186.263672
10207.987305
10211.964844
10237.541992
10252.102539
10225.880859
10228.291016
10190.168945
10163.946289
10161.208008
10186.221680
10244.378906
10260.425781
10248.427734
10227.290039
10215.035156
10200.157227
10190.815430
10176.565430
10189.351562
10175.362305
10182.247070
10219.774414
10216.403320
10222.298828
10235.402344
10236.660156
10243.052734
10241.762695
10258.686523
10258.745117
10247.918945
10245.614258
10240.614258
10220.672852
10239.990234
10270.488281
10276.630859
10221.827148
10200.477539
10201.395508
10215.025391
10249.750000
10254.286133
10275.429688
10265.121094
10250.876953
10216.277344
10200.107422
10183.768555
10167.963867
10158.963867
10179.461914
10160.328125
10164.889648
10170.546875
10183.345703
10183.711914
10161.990234
10174.698242
10189.934570
10171.864258
10207.902344
10221.933594
10192.129883
10186.546875
10173.421875
10193.547852
10209.113281
10204.376953
10207.238281
10198.403320
10189.717773
10210.819336
10221.483398
10224.247070
10242.979492
10235.000977
10217.443359
10201.503906
10189.214844
10194.587891
10224.573242
10281.333008
10321.563477
10358.576172
10342.509766
10324.118164
10359.505859
10403.192383
10384.083008
10372.777344
10335.469727
10302.641602
10265.742188
10235.832031
10188.103516
10203.125000
10217.253906
10186.584961
10190.775391
10181.342773
10166.139648
10142.295898
10146.234375
10135.686523
10156.461914
10172.751953
10186.130859
10207.582031
10210.744141
10207.832031
10226.383789
10216.511719
10186.556641
10197.271484
10199.621094
10179.665039
10194.498047
10206.093750
10211.817383
10250.429688
10255.989258
10235.037109
10236.033203
10214.668945
10209.532227
10211.567383
10222.754883
10214.800781
10219.297852
10208.301758
10212.547852
10198.578125
10195.356445
10196.171875
10179.905273
10173.529297
10178.626953
10195.050781
10193.202148
10194.861328
10238.775391
10269.157227
10263.915039
10250.507812
10228.596680
10206.149414
10213.255859
10229.686523
10250.994141
10249.213867
10250.454102
10235.712891
10251.122070
10223.198242
10204.924805
10191.485352
10173.578125
10186.657227
10172.665039
10173.533203
10177.953125
10182.522461
10180.803711
10185.748047
10176.565430
10179.623047
10203.331055
10228.951172
10216.039062
10246.497070
10241.907227
10222.416016
10269.046875
10297.795898
10277.779297
10226.005859
10202.810547
10198.182617
10197.371094
10242.588867
10262.453125
10266.799805
10277.322266
10244.359375
10200.898438
10182.723633
10178.641602
10189.682617
10216.968750
10203.223633
10172.966797
10177.738281
10191.069336
10207.456055
10220.826172
10188.348633
10194.916016
10205.374023
10199.782227
10216.238281
10222.694336
10209.257812
10218.537109
10202.992188
10209.765625
10211.994141
10216.985352
10202.539062
10194.046875
10174.672852
10178.668945
10180.608398
10173.713867
10191.508789
10189.999023
10195.826172
10194.069336
10170.174805
10155.943359
10170.518555
10175.586914
10200.913086
10207.029297
10208.076172
10233.035156
10224.410156
10216.323242
10203.002930
10206.637695
10195.431641
10187.896484
10223.062500
10221.501953
10223.329102
10223.079102
10235.832031
10220.979492
10198.692383
10178.659180
10189.924805
10208.979492
10199.562500
10219.443359
10249.624023
10245.761719
10243.755859
10210.133789
10183.680664
10184.527344
10195.138672
10171.465820
10176.183594
10180.070312
10173.876953
10174.108398
10140.347656
10155.782227
10137.455078
10147.227539
10151.130859
10182.760742
10187.860352
10183.323242
10195.083008
10177.727539
10128.399414
10210.213867
10239.097656
10286.638672
10239.847656
10225.312500
10214.949219
10188.648438
10220.469727
10233.476562
10239.528320
10224.458984
10215.911133
10215.920898
10235.480469
10217.995117
10210.187500
10213.216797
10212.372070
10193.795898
10166.364258
10158.919922
10158.899414
10160.509766
10145.243164
10126.258789
10133.603516
10141.204102
10168.672852
10209.767578
10202.399414
10192.922852
10186.141602
10187.223633
10164.164062
10136.107422
10126.191406
10148.738281
10157.973633
10150.389648
10127.503906
10115.726562
10129.856445
10143.886719
10140.862305
10143.122070
10169.531250
10176.884766
10184.318359
10183.211914
10155.375000
10180.000000
10255.049805
10271.405273
10280.686523
10262.134766
10251.463867
10258.875977
10237.995117
10227.916992
10217.193359
10229.833008
10230.089844
10230.843750
10204.307617
10195.208008
10179.985352
10154.549805
10163.742188
10200.715820
10243.716797
10258.542969
10197.640625
10173.706055
10158.127930
10153.340820
10133.989258
10122.573242
10144.061523
10188.024414
10196.277344
10199.689453
10225.197266
10219.185547
10221.464844
10208.889648
10207.049805
10201.363281
10189.734375
10191.038086
10212.534180
10221.103516
10214.055664
10229.330078
10216.414062
10214.870117
10222.079102
10234.905273
10241.141602
10230.705078
10218.226562
10201.829102
10203.070312
10201.320312
10181.000977
10163.997070
10126.389648
10085.749023
10122.000000
10149.078125
10176.523438
10170.785156
10163.224609
10145.730469
10154.250000
10173.148438
10165.973633
10177.980469
10178.371094
10163.025391
10163.416992
10176.852539
10194.704102
10196.458984
10190.805664
10186.533203
10155.062500
10139.585938
10122.568359
10145.843750
10168.956055
10205.583008
10231.653320
10243.528320
10217.466797
10229.082031
10226.199219
10205.847656
10194.651367
10198.907227
10188.989258
10191.141602
10186.583008
10173.989258
10186.483398
10197.618164
10186.234375
10186.286133
10203.977539
10230.102539
10222.921875
10211.021484
10196.003906
10204.400391
10213.685547
10249.926758
10268.827148
10258.002930
10222.302734
10215.683594
10238.675781
10241.769531
10215.452148
10203.517578
10202.741211
10214.836914
10201.377930
10179.510742
10181.974609
10187.207031
10175.027344
```
