## Supplementary material for "Functional connectivity across the human subcortical auditory system using an autoregressive matrix-Gaussian copula graphical model approach with partial correlations": Code: roi-03_mean_ts.txt

```
11285.690430
11190.946289
11099.531250
11052.603516
11018.981445
11016.505859
11005.667969
10981.069336
10926.581055
10958.729492
11021.392578
10943.493164
10992.519531
10925.280273
10952.229492
10933.589844
11017.303711
11047.964844
10989.427734
10976.923828
10926.673828
10850.082031
10841.629883
10912.837891
11103.675781
11030.347656
10998.148438
10999.717773
11004.076172
10989.757812
10963.395508
11017.476562
10986.284180
11014.207031
10947.694336
10991.320312
10980.741211
10973.176758
10912.847656
10896.971680
11012.290039
10939.579102
10946.905273
10942.044922
10943.430664
10843.353516
10847.792969
10867.602539
10897.176758
10956.093750
10986.764648
10917.613281
10904.319336
10908.552734
11025.375977
10950.160156
10966.958008
10970.067383
10894.540039
10871.065430
10792.559570
10892.665039
10939.325195
10981.434570
10941.197266
10910.812500
10857.255859
10828.149414
10867.745117
10988.681641
10989.067383
10903.804688
10966.733398
10980.480469
10925.893555
10903.631836
10949.539062
10912.796875
10916.913086
10881.303711
10925.197266
10861.589844
10876.404297
10904.016602
10880.482422
10871.844727
10966.577148
10939.820312
10958.946289
10982.882812
10921.514648
11082.972656
10971.983398
11001.985352
10972.759766
10933.270508
10818.807617
10830.322266
10948.479492
11048.937500
11013.724609
10982.413086
10964.196289
11015.998047
10999.344727
10989.542969
10943.323242
10882.427734
10947.152344
10924.145508
10932.379883
10879.492188
10868.963867
10866.353516
10800.338867
10842.178711
10871.784180
10884.473633
10879.682617
10873.612305
10821.500977
10856.037109
10865.569336
10856.139648
10842.142578
10926.336914
10870.030273
10916.866211
10991.781250
10856.005859
10874.639648
10915.756836
10881.342773
10862.837891
10955.472656
10871.654297
10904.722656
10898.901367
10937.693359
10911.687500
10853.833008
10820.796875
10776.230469
10854.498047
10822.189453
10913.716797
10945.862305
10923.865234
10858.031250
10847.991211
10836.817383
10858.020508
10812.140625
10814.115234
10878.844727
10872.070312
10927.819336
10885.609375
10917.636719
10856.609375
10821.149414
10909.127930
10900.579102
10890.674805
10853.648438
10891.665039
10847.339844
10840.292969
10899.680664
10829.385742
10913.642578
10910.803711
10883.431641
10861.217773
10883.075195
10882.283203
10890.499023
10951.129883
10945.153320
10930.729492
10876.454102
10930.688477
10864.739258
10811.662109
10786.539062
10880.451172
10913.453125
10878.427734
10867.764648
10817.027344
10855.442383
10816.520508
10895.432617
10868.930664
10863.490234
10873.682617
10856.511719
10855.343750
10756.332031
10823.318359
10870.580078
10863.312500
10887.555664
10860.730469
10842.879883
10783.155273
10859.408203
10859.192383
10936.567383
10879.995117
10929.353516
10912.986328
10837.236328
10846.779297
10836.167969
10844.764648
10857.347656
10876.934570
10982.473633
10890.979492
10852.921875
10809.216797
10738.303711
10803.808594
10883.162109
10908.466797
10923.775391
10910.758789
10898.902344
10890.420898
10906.764648
10908.341797
10931.614258
10954.673828
10897.089844
10958.154297
10901.124023
10922.607422
10869.254883
10832.283203
10888.995117
10875.648438
10834.986328
10800.937500
10764.792969
10731.011719
10889.583984
10908.284180
10862.722656
10850.032227
10808.194336
10789.626953
10828.210938
10850.147461
10858.008789
10833.709961
10857.479492
10869.844727
10841.007812
10908.122070
10849.273438
10876.738281
10816.794922
10862.957031
10782.829102
10827.761719
10954.371094
10923.792969
10966.349609
10941.320312
10871.266602
10856.607422
10835.170898
10798.590820
10791.795898
10782.500977
10794.203125
10805.645508
10834.440430
10874.002930
10879.501953
10846.036133
10868.826172
10892.929688
10884.258789
10881.117188
10809.946289
10789.601562
10850.139648
10886.255859
10955.075195
10957.995117
10927.972656
10937.592773
10869.317383
10736.522461
10746.248047
10893.612305
10896.567383
10814.249023
10826.688477
10925.396484
10932.222656
10898.413086
10849.691406
10817.691406
10818.127930
10929.514648
10899.843750
10873.042969
10812.682617
10743.090820
10705.569336
10866.513672
10798.820312
10763.541992
10768.098633
10774.116211
10787.486328
10745.964844
10799.086914
10786.131836
10782.489258
10779.733398
10791.892578
10784.896484
10900.498047
10856.881836
10793.170898
10811.546875
10822.564453
10856.490234
10909.978516
10916.587891
10912.000000
10876.167969
10871.710938
11035.120117
10952.471680
10924.151367
10956.102539
10912.649414
10881.664062
10887.070312
10897.266602
10858.606445
10917.016602
10891.850586
10821.899414
10844.569336
10808.405273
10778.332031
10787.000000
10753.792969
10889.550781
10867.748047
10863.387695
10861.311523
10822.725586
10816.657227
10847.895508
10765.408203
10832.602539
10798.992188
10815.525391
10830.094727
10866.990234
10875.626953
10789.142578
10818.757812
10792.219727
10829.628906
10757.112305
10841.146484
10832.342773
10748.139648
10835.444336
10828.071289
10726.484375
10755.747070
10720.306641
10705.477539
10798.160156
10930.632812
10857.274414
10874.559570
10854.716797
10848.986328
10852.424805
10818.992188
10907.457031
10854.447266
10914.290039
10947.206055
10920.725586
10820.637695
10813.678711
10895.583984
10923.341797
10864.972656
10851.222656
10798.654297
10837.295898
10823.836914
10789.334961
10760.786133
10851.912109
10906.983398
10949.658203
10951.534180
10907.819336
10900.806641
10803.453125
10750.370117
10813.399414
10830.895508
10769.919922
10785.870117
10903.718750
10812.939453
10838.973633
10791.365234
10744.532227
10743.325195
10753.013672
10837.812500
10828.052734
10804.540039
10827.250000
10767.117188
10700.683594
10676.110352
10660.114258
10701.874023
10812.463867
10800.123047
10786.989258
10802.160156
10770.790039
10775.825195
10817.120117
10807.937500
10803.132812
10761.480469
10738.932617
10782.884766
10800.449219
10781.959961
10851.559570
10756.205078
10769.155273
10748.589844
10848.128906
10704.059570
10757.923828
10777.322266
10727.553711
10816.569336
10812.430664
10771.764648
10746.238281
10775.915039
10713.738281
10789.057617
10827.700195
10864.963867
10907.976562
10801.561523
10826.241211
10799.696289
10814.143555
10797.146484
10828.112305
10828.430664
10800.828125
10783.474609
10758.114258
10721.702148
10713.778320
10758.937500
10731.588867
10717.491211
10730.957031
10791.379883
10828.254883
10798.106445
10750.218750
10758.901367
10810.466797
10768.052734
10748.488281
10762.591797
10823.401367
10776.902344
10724.207031
10750.385742
10849.781250
10761.856445
10944.573242
10884.822266
10866.500000
10772.732422
10752.723633
10780.667969
10894.359375
10821.239258
10793.452148
10781.230469
10784.332031
10816.749023
10762.396484
10734.975586
10758.816406
10742.677734
10695.180664
10722.187500
10675.722656
10756.837891
10774.010742
10793.036133
10803.876953
10765.052734
10754.491211
10679.184570
10711.899414
10770.104492
10713.389648
10664.556641
10693.887695
10695.600586
10787.764648
10787.360352
10781.539062
10780.501953
10692.369141
10795.780273
10845.058594
10781.122070
10687.864258
10746.615234
10741.635742
10716.896484
10674.017578
10706.485352
10766.809570
10840.026367
10866.011719
11037.073242
10990.855469
10976.378906
11009.208008
10990.639648
10913.572266
10874.968750
10868.781250
10852.333984
10853.180664
10837.367188
10795.892578
10770.301758
10762.336914
10721.197266
10726.952148
10730.040039
10671.272461
10642.944336
10672.602539
10602.024414
10634.142578
10677.770508
10740.164062
10758.655273
10767.609375
10752.850586
10805.584961
10785.335938
10699.889648
10821.712891
10769.001953
10739.955078
10838.635742
10771.132812
10765.047852
10805.859375
10775.404297
10727.564453
10735.318359
10688.920898
10676.972656
10777.278320
10740.489258
10669.720703
10688.993164
10720.277344
10656.017578
10729.495117
10659.168945
10671.613281
10727.630859
10718.873047
10726.524414
10693.284180
10682.621094
10659.002930
10734.025391
10765.062500
10783.606445
10790.460938
10730.596680
10669.663086
10693.727539
10772.988281
10772.542969
10803.873047
10767.921875
10710.569336
10803.720703
10814.138672
10750.233398
10691.654297
10732.874023
10765.552734
10757.174805
10709.953125
10744.232422
10735.544922
10717.508789
10755.362305
10731.837891
10666.971680
10669.460938
10714.208984
10679.799805
10858.386719
10839.756836
10756.046875
10773.252930
10913.660156
10886.171875
10829.583984
10752.867188
10777.851562
10780.495117
10849.209961
10891.019531
10839.916016
10895.109375
10777.969727
10790.585938
10682.763672
10699.405273
10655.199219
10777.726562
10790.743164
10764.520508
10696.118164
10677.015625
10743.856445
10770.598633
10786.225586
10792.957031
10745.177734
10818.117188
10806.437500
10784.322266
10777.531250
10741.132812
10683.034180
10665.583984
10749.022461
10761.460938
10733.620117
10746.902344
10730.047852
10717.912109
10695.878906
10658.140625
10661.235352
10785.732422
10770.052734
10720.507812
10705.713867
10732.675781
10671.139648
10657.389648
10749.073242
10837.235352
10773.918945
10803.636719
10736.597656
10732.089844
10708.267578
10698.980469
10737.219727
10812.124023
10827.413086
10830.217773
10783.680664
10758.965820
10817.763672
10801.087891
10763.140625
10780.225586
10817.694336
10793.837891
10740.658203
10794.446289
10728.357422
10849.727539
10797.748047
10753.895508
10710.423828
10688.303711
10673.758789
10703.841797
10765.674805
10657.648438
10711.655273
10632.404297
10604.465820
10636.385742
10571.448242
10584.416016
10672.427734
10744.002930
10753.724609
10665.531250
10741.013672
10756.082031
10730.533203
10772.254883
10928.196289
10865.261719
10817.829102
10797.241211
10757.896484
10806.159180
10877.722656
10843.399414
10822.219727
10791.311523
10786.237305
10736.280273
10777.148438
10790.075195
10803.918945
10812.871094
10801.485352
10823.377930
10804.356445
10717.278320
10728.760742
10746.175781
10669.963867
10722.245117
10734.601562
10705.484375
10675.086914
10768.595703
10702.081055
10741.462891
10717.895508
10677.360352
10648.620117
10606.044922
10558.387695
10702.763672
10791.502930
10808.558594
10708.542969
10695.059570
10682.834961
10674.789062
10646.037109
10698.123047
10759.068359
10808.042969
10818.561523
10808.016602
10706.310547
10686.417969
10817.581055
10819.375000
10780.173828
10700.294922
10723.917969
10721.986328
10786.205078
10761.507812
10731.757812
10746.258789
10812.832031
10792.501953
10765.137695
10746.753906
10720.660156
10677.977539
10661.395508
10736.750977
10817.017578
10929.822266
10749.427734
10730.151367
10694.513672
10690.049805
10672.356445
10660.696289
10682.306641
10758.660156
10734.488281
10684.491211
10748.098633
10744.540039
10793.767578
10748.199219
10746.459961
10817.104492
10743.596680
10756.440430
10768.812500
10830.238281
10792.546875
10770.423828
10783.120117
10806.000000
10808.696289
10791.014648
10775.376953
10763.682617
10730.103516
10753.197266
10804.796875
10745.122070
10670.750977
10725.083984
10674.572266
10700.962891
10687.693359
10699.574219
10844.354492
10764.870117
10683.705078
10622.824219
10627.944336
10785.756836
10772.921875
10693.937500
10705.179688
10667.110352
10657.770508
10797.038086
10762.170898
10745.760742
10784.756836
10737.751953
10648.780273
10708.699219
10701.270508
10692.119141
10721.075195
10750.667969
10755.458984
10735.958008
10707.751953
10687.468750
10689.561523
10680.635742
10752.715820
10686.562500
10670.052734
10693.775391
10703.699219
10727.750000
10727.914062
10722.898438
10690.143555
10704.555664
10731.777344
10745.385742
10806.797852
10821.139648
10738.128906
10774.288086
10758.436523
10683.921875
10823.082031
10763.833984
10698.534180
10729.415039
10820.395508
10743.719727
10788.965820
10824.947266
10833.166016
10753.903320
10723.665039
10680.565430
10695.408203
10668.537109
10727.684570
```
