## Supplementary material for "Functional connectivity across the human subcortical auditory system using an autoregressive matrix-Gaussian copula graphical model approach with partial correlations": Code: roi-04_mean_ts.txt

```
8037.550781
8184.952637
8008.502930
8189.626953
7912.805664
8074.828125
8113.393555
7947.248047
8022.253906
8003.122070
8124.425293
8209.040039
8130.938477
7854.120605
8085.818359
8097.674805
8028.562012
8151.442383
8009.256836
8070.078125
8001.886230
8102.526855
8213.044922
7905.294434
8094.833008
8071.956055
7995.209961
7968.832031
7903.429688
7931.875000
7949.491211
7887.261719
7926.163086
8207.640625
8122.445312
8040.211914
8151.440918
8095.612305
8013.891602
7930.637695
7948.844238
7822.562988
8200.310547
8096.205078
8160.921387
8079.917969
8032.498535
8076.185547
8013.097656
8252.494141
7989.720703
8083.633789
8094.543945
8194.015625
8520.681641
8139.302734
8488.911133
8294.158203
7923.397461
8090.734375
8190.628906
8165.868164
8183.210938
8054.169922
7848.482422
8103.425781
7757.839844
8201.846680
8018.430176
8186.992188
8046.770996
7987.979004
8289.171875
7835.696777
7927.203125
8116.978516
8121.470703
7739.263184
8140.324707
7886.636719
7894.893555
8025.640625
7951.047363
7920.952148
8056.344727
8199.484375
8097.396484
7693.519531
8091.668457
8019.587891
8073.730469
8012.866211
7932.410156
7882.534180
8002.062012
8089.029297
7856.655273
8118.378906
8127.859375
8079.960938
8198.062500
7885.098633
8097.900391
8127.497070
8095.436523
8142.393555
8106.619141
7987.355957
8043.339844
8063.284180
8053.978516
8138.039062
7977.956055
8072.736328
7886.552246
8131.540039
8143.598633
7856.000000
8075.116211
8182.895508
7957.221191
8087.728516
8265.163086
7916.110352
7975.565430
8010.521484
8026.472656
8034.153320
7981.817871
8177.612305
8116.762695
8121.919922
8196.750000
8235.328125
7927.659180
8164.020508
8152.757812
7809.902344
8189.921875
8096.125977
8021.764648
7933.171875
7948.301270
8160.127930
8205.986328
8126.280273
8124.416992
8048.357910
8140.845703
8277.678711
7854.190430
8018.958984
8016.841309
8173.580078
7948.772461
7829.825195
8092.748047
7997.425781
8121.063477
8341.856445
8160.406250
8205.972656
8165.185547
8155.259766
8166.253906
8160.352539
7941.002930
7954.300781
8228.125977
8183.870117
8049.671875
8135.406250
8087.738770
7917.113281
8054.670898
7960.673828
8049.077148
7904.797852
8361.148438
8135.351562
8125.276367
8000.266113
7940.728516
8021.888184
8022.449707
8160.653320
8122.657227
7981.059570
7976.741211
7968.284180
7857.326172
8228.327148
7870.343262
8207.714844
8105.633789
8273.117188
8172.035156
8228.530273
7918.392578
7979.939453
8146.500000
8166.034180
7879.616699
8126.286133
7867.312500
8247.894531
8163.431641
7822.968750
8153.121094
8124.129883
8066.201172
8110.393555
8081.469727
8027.238281
8331.896484
7965.899414
8098.017578
8195.021484
8192.675781
8151.570312
8149.608398
7688.526367
8106.249512
8150.040039
8152.178711
8380.318359
8227.736328
8209.593750
8210.787109
7966.909180
8145.198242
8208.731445
8243.138672
7976.479492
8158.848145
8155.602539
8240.683594
8013.804688
7838.854980
8135.791016
8182.752930
7791.530273
8275.736328
8073.331055
8168.151367
8163.053711
8005.582520
8128.355469
8028.832520
8276.031250
7667.536133
8115.051758
8140.246094
7987.222656
8075.371094
7952.796875
7891.549805
7830.731445
8190.168945
8138.064453
7930.876953
7990.617676
7892.774414
7915.952148
7971.789062
8141.444824
8157.171875
7928.182129
8099.866211
8078.141602
8036.237305
7992.564453
7986.507812
7995.394531
8021.819336
7967.303711
7931.296387
7658.769531
7866.643555
7992.015137
7813.176758
7901.812500
7854.854004
7927.862305
7980.740234
7986.212891
8209.537109
8110.721191
8008.451172
7971.593750
8251.203125
8027.982910
7991.829102
8246.214844
7891.264648
7862.372070
8327.885742
8191.659180
8008.723633
8019.974609
8017.589844
8314.687500
8030.900879
7971.279297
8046.979492
8091.767578
8229.439453
8127.166992
8187.715820
8080.981445
7907.593750
8088.829102
8054.945801
7918.243164
8165.405273
7869.533203
7966.957520
8092.792969
7941.486328
8210.673828
8127.541016
7951.348633
8023.372070
7952.543945
8197.634766
7956.515625
8090.325195
8046.404297
7852.095703
7963.351562
8229.581055
8123.095703
8099.740234
7723.282227
8160.401367
8121.530273
8054.105469
7845.060059
7987.257812
7949.336426
8056.030273
7714.777344
7980.400391
7783.051758
7906.481445
8072.792480
8013.595703
8080.086914
8077.461914
8179.337891
8133.025391
8211.097656
8304.867188
8209.746094
8014.647949
8221.461914
8024.035645
8383.853516
8065.911133
7984.491211
8030.581055
7940.527832
7905.597656
8136.216797
8179.892578
8177.725586
8135.439941
8076.803711
8055.940430
8347.714844
8111.994629
8037.795898
8009.117188
8011.871094
7944.845215
7782.462402
8102.979492
8280.496094
7868.585449
7917.451172
8012.269531
8232.917969
7944.153320
8121.252441
8232.145508
8233.826172
8308.613281
8057.730957
8144.154297
8369.736328
8127.853516
8091.326172
8094.217773
8012.556641
8166.421875
7981.855469
8249.791016
8153.028320
7958.253418
8152.970215
8143.761719
7975.869629
7891.556641
7847.405273
7915.455078
7927.875977
7804.880859
8225.368164
8188.940430
7696.756836
8147.033203
7875.708496
8008.860352
8239.513672
7800.407227
7890.289551
8175.542969
7896.048828
8014.082520
7922.650391
7984.691895
8199.053711
8205.274414
8247.552734
8136.879883
8155.312500
7845.171875
8280.822266
7901.010742
8101.740234
8035.633789
8104.462891
8047.468750
7987.733887
8001.601074
7689.074707
8117.334473
8060.128906
8275.673828
8021.355469
8282.777344
8052.261719
8113.669922
8035.611816
8174.498535
7957.609375
8049.597656
7999.905762
7843.682129
8441.477539
7831.665039
8315.016602
8154.759766
8102.674805
7989.385742
8071.559082
8092.590820
7968.015625
7979.966797
8054.877930
7892.884766
8075.628906
8008.961914
8292.369141
8092.729492
7887.083008
8113.348633
8026.374512
8144.436523
8071.789551
8062.016113
8135.967773
7874.064941
7982.947754
8192.379883
8106.079590
8099.038574
8032.873047
8094.215820
7996.497559
8035.962891
8249.690430
8189.852539
7964.517090
7922.505371
8000.580078
8047.482910
8258.921875
8227.091797
8103.482910
7938.630859
8183.663574
8128.918945
8318.708984
8223.703125
8105.952148
8004.866211
8258.379883
8175.453125
8498.501953
8299.362305
8225.597656
8075.005371
7960.689453
8138.046875
8080.148438
8464.876953
8100.196289
8080.897949
7983.155273
8045.176758
8101.716797
8217.446289
8054.301758
8155.367188
8090.832031
7949.803223
8305.585938
8124.415039
7954.228516
8183.133789
7980.361816
8069.517578
8207.873047
8092.577148
8328.875000
7964.168457
8145.962891
8120.904297
8184.472168
8109.518066
8088.456055
8070.568359
8010.410156
8215.484375
7961.316406
7953.577148
8018.950684
8027.000000
8247.873047
8147.741211
7979.644531
8162.268555
8188.726562
8087.334473
8124.980469
8169.967285
7940.110352
8022.307617
8090.424805
8200.419922
8219.172852
8192.346680
8306.303711
8089.124023
8222.246094
8366.044922
8153.886719
8320.704102
8210.414062
8050.004883
8107.718750
8293.063477
7822.957031
8211.061523
8083.848633
8237.945312
8099.187500
7962.184570
8165.828125
8055.316895
8068.226562
8162.220703
7951.577148
8151.537598
8241.630859
8168.251953
8135.078125
8146.632812
8172.763672
7795.292969
7990.945312
8326.396484
8102.793945
8118.709961
8128.962891
7876.177734
8110.187500
8027.049805
8116.075195
8252.710938
7945.463867
8287.093750
8151.975098
8379.232422
8212.614258
8260.875000
8302.433594
8180.052246
8210.085938
8139.445312
8086.548828
8024.322266
8116.098633
7950.062500
8212.783203
8285.996094
8516.104492
8116.035156
8026.459473
8101.433105
8196.178711
8204.041016
8182.366211
8100.613281
8033.988281
8169.268066
8258.576172
8216.499023
8169.565430
8204.154297
8224.573242
8088.753906
8115.951172
8039.719727
8045.807617
7974.271973
8258.699219
8010.554688
7991.719727
7866.349609
8105.148438
8148.794922
8107.858398
7991.670898
8359.733398
8010.015625
8228.692383
8097.335449
8224.402344
8167.659180
8301.558594
8193.233398
8021.049805
8052.645996
8278.402344
8026.217773
8162.197266
8049.935547
8059.173828
8043.496094
8191.765137
8132.515625
7983.417969
8365.937500
8333.961914
8074.711914
8060.228516
7842.327148
8226.430664
7954.882324
8047.068359
7923.731445
7967.787109
8075.286133
7928.580078
8107.994629
8301.884766
8200.543945
7995.318359
8261.500000
8058.447754
7938.741211
7935.739258
8089.458984
7826.313965
8011.938477
8372.775391
8459.665039
8268.664062
8039.708984
8161.779785
8105.582031
8123.900391
8125.819824
7870.181641
8194.332031
8086.323730
8072.733398
7877.524414
7946.942383
8066.869629
8135.946289
8156.054688
8075.023438
8016.014160
8150.071289
8028.026855
8006.542480
8279.915039
7988.649414
7891.816406
8336.257812
8170.184570
7880.319336
8033.091797
7915.791016
8142.139648
8224.907227
8106.768066
8010.191895
8006.394043
8427.734375
8216.271484
8449.597656
7969.401367
8091.376953
8313.287109
7980.800781
8028.689453
8167.493164
7891.154297
8182.636719
8041.281250
8068.904297
8151.887695
8108.015625
7874.459961
8154.308594
8167.544922
8156.697266
8152.807617
7985.286133
8276.846680
8167.759766
8214.515625
8427.119141
8012.284180
8404.921875
8187.619141
8286.487305
7919.430176
8288.688477
8256.669922
8170.319336
8321.191406
8044.487305
8209.007812
8206.634766
8398.138672
8207.203125
8451.685547
8058.471680
8097.539062
8266.210938
8047.801270
8372.815430
8084.058594
7894.604492
7880.545898
7972.332031
7919.331055
8253.701172
8023.601562
8046.044922
7997.623047
8104.645508
8451.747070
8222.853516
7912.537598
8010.892090
8080.975098
7833.162109
8100.773438
8078.771484
7975.920898
8054.699219
8092.494141
8171.197266
8061.981445
8192.584961
8237.687500
8107.889648
8333.974609
8250.939453
8312.754883
8277.499023
8433.912109
8065.536133
8378.955078
8225.353516
8130.411133
8268.659180
8278.738281
8158.446289
8117.185059
8256.923828
8028.545898
8084.106934
8121.121094
8289.457031
8000.943359
7985.963379
8037.475098
8103.376953
8076.931641
8168.255371
7922.969727
8154.445312
7987.495117
8187.890625
7944.525391
8363.104492
7950.863281
8073.156250
8132.425781
7982.319824
8252.445312
8018.169922
8004.456055
8095.935547
8167.719727
8173.859375
8292.848633
8079.635742
8169.025391
8450.883789
8191.678223
8105.209961
8124.317383
8058.966309
8285.498047
8444.685547
8111.501465
8167.058105
8053.263672
8478.500000
8043.886719
8043.790039
8121.408203
8435.833008
7826.468750
8189.930664
7976.472656
7917.152344
8139.771484
8276.990234
8045.585449
8160.417969
8108.615234
7977.813477
8113.538086
8274.603516
8003.211426
8017.893555
8014.018555
7980.249023
8042.639160
8033.142090
8031.964355
8123.823730
8057.445312
7854.089844
8167.928711
8078.332031
8018.722656
8323.526367
8384.570312
8119.741699
8113.596680
8161.353516
7874.045898
8223.803711
8299.416016
7961.584961
8328.080078
8337.936523
8137.528320
8392.739258
8252.077148
8226.212891
8454.300781
8292.286133
8012.266602
8340.117188
8201.972656
7971.087891
8239.458984
8343.188477
7872.365234
7972.490234
8360.845703
8109.331055
8437.310547
8255.220703
8265.011719
8152.149902
8435.721680
8062.396484
8269.257812
```
