## Supplementary material for "Functional connectivity across the human subcortical auditory system using an autoregressive matrix-Gaussian copula graphical model approach with partial correlations": Code: roi-05_mean_ts.txt

```
8270.264648
8345.422852
8576.046875
8495.981445
8534.261719
8470.787109
8535.142578
8658.802734
8553.199219
8441.691406
8664.169922
8565.092773
8378.427734
8571.487305
8253.881836
8683.171875
8722.568359
8296.434570
8508.199219
8613.691406
8297.359375
8567.381836
8515.051758
8290.423828
8704.203125
8342.548828
8139.044922
8710.503906
8420.162109
8623.603516
8319.158203
8314.635742
8429.885742
8499.961914
8538.201172
8507.508789
8327.953125
8723.715820
8627.649414
8517.160156
8473.452148
8768.578125
8570.304688
8443.578125
8332.371094
8511.376953
8759.027344
8367.423828
8345.094727
8480.484375
8485.665039
8410.858398
8520.859375
8493.382812
8665.244141
8537.519531
8340.431641
8393.766602
8179.194824
8425.595703
8319.219727
8567.770508
8542.629883
8475.487305
8613.383789
8843.209961
8556.240234
8549.535156
8420.270508
8458.976562
8634.691406
8508.809570
8576.909180
8653.374023
8362.034180
8512.906250
8874.914062
8592.530273
8473.317383
8697.643555
8466.020508
8593.499023
8651.146484
8731.616211
8427.467773
8459.719727
8389.520508
8546.849609
8250.165039
9030.964844
8315.198242
8321.674805
8382.654297
8378.448242
8306.040039
8536.394531
8392.300781
8544.062500
8650.514648
8518.476562
8531.467773
8495.758789
8574.827148
8210.934570
8607.350586
8587.051758
8408.382812
8544.012695
8360.557617
8602.633789
8397.629883
8500.091797
8430.540039
8615.226562
8539.461914
8356.709961
8672.371094
8370.270508
8445.860352
8529.337891
8415.663086
8533.619141
8514.479492
8457.991211
8490.540039
8414.619141
8416.238281
8710.634766
8254.054688
8372.165039
8444.873047
8491.702148
8479.068359
8508.784180
8595.709961
8975.511719
8446.531250
8692.691406
8684.070312
8424.351562
8501.070312
8198.158203
8192.590820
8389.763672
8401.225586
8605.767578
8494.087891
8407.207031
8307.433594
8785.631836
8539.935547
8431.930664
8580.528320
8272.014648
8446.669922
8691.857422
8304.723633
8320.307617
8288.646484
8412.469727
8565.134766
8460.843750
8474.888672
8540.508789
8604.968750
8714.262695
8446.133789
8329.989258
8583.215820
8578.615234
8525.104492
8622.145508
8539.197266
8625.480469
8621.224609
8462.795898
8459.749023
8629.474609
8723.758789
8367.864258
8619.080078
8539.571289
8415.781250
8507.523438
8561.885742
8650.767578
8487.734375
8558.431641
8414.807617
8712.393555
8332.939453
8491.890625
8459.520508
8300.209961
8150.159668
8699.659180
8452.015625
8590.542969
8412.157227
8528.278320
8453.339844
8515.281250
8288.015625
8190.928223
8607.780273
8448.250977
8398.772461
8116.800293
8913.251953
8431.782227
8615.650391
8495.536133
8628.621094
8818.614258
8518.678711
8613.017578
8446.258789
8359.243164
8468.207031
8456.352539
8444.599609
8348.140625
8565.013672
8371.721680
8506.621094
8317.250977
8343.936523
8452.000000
8531.057617
8653.564453
8561.073242
8247.337891
8225.310547
8482.824219
8374.908203
8301.245117
8323.632812
8619.147461
8528.502930
8536.102539
8218.167969
8311.711914
8228.179688
8420.449219
8443.750000
8600.718750
8364.107422
8417.974609
8592.437500
8665.419922
8548.582031
8327.700195
8302.553711
8341.240234
8559.872070
8094.751953
8732.737305
8561.845703
8627.252930
8182.529297
8374.036133
8430.139648
8394.581055
8350.449219
8122.584473
8647.553711
8505.307617
8536.867188
8450.975586
8313.783203
8634.384766
8341.446289
8113.575684
8559.822266
8575.595703
8544.629883
8466.145508
8406.895508
8437.977539
8771.284180
8306.973633
8535.980469
8263.436523
8236.548828
8905.968750
8506.754883
8516.836914
8581.554688
8624.268555
8447.712891
8446.891602
8267.834961
8415.906250
8536.338867
8500.912109
8513.706055
8570.702148
8456.607422
8549.886719
8370.928711
8356.001953
8423.608398
8340.487305
8449.519531
8556.129883
8605.360352
8249.958008
8234.442383
8525.137695
8412.374023
8418.760742
8373.610352
8428.255859
8439.495117
8648.754883
8314.886719
8546.211914
8673.365234
8458.504883
8453.041016
8288.976562
8298.951172
8566.949219
8262.626953
8480.096680
8318.808594
8341.098633
8288.895508
8420.134766
8327.911133
8630.285156
8628.330078
8494.151367
8662.648438
8323.306641
8731.077148
8518.672852
8384.788086
8700.601562
8462.954102
8367.732422
8485.741211
8572.583008
8666.480469
8795.982422
8508.586914
8375.486328
8743.114258
8504.245117
8329.124023
8430.775391
8378.341797
8583.703125
8254.889648
8213.822266
8567.136719
8373.437500
8228.723633
8822.603516
8547.458008
8362.910156
8634.435547
8434.785156
8577.173828
8679.157227
8154.618652
8486.998047
8457.505859
8457.240234
8728.115234
8396.652344
8153.574219
8367.237305
8461.973633
8370.005859
8490.073242
8461.348633
8451.544922
8528.146484
8484.700195
8326.872070
8526.428711
8560.599609
8558.634766
8669.539062
8516.410156
8431.108398
8478.767578
8390.269531
8308.403320
8398.490234
8523.494141
8351.745117
8870.436523
8491.141602
8456.350586
8775.767578
8697.880859
8395.465820
8617.556641
8469.866211
8718.462891
8486.043945
8457.960938
8542.297852
8430.711914
8219.907227
8840.434570
8271.452148
8450.885742
8360.023438
8303.410156
8408.228516
8524.105469
8579.686523
8574.607422
8546.343750
8454.430664
8720.855469
8743.897461
8448.226562
8385.122070
8297.970703
8446.704102
8505.440430
8493.060547
8433.607422
8675.272461
8097.259766
8572.745117
8358.219727
8404.306641
8247.572266
8658.123047
8555.126953
8364.378906
8675.584961
8635.816406
8316.841797
8636.559570
8311.628906
8451.860352
8557.325195
8306.314453
8754.024414
8316.695312
8606.011719
8814.053711
8803.627930
8514.447266
8480.933594
8272.108398
8462.546875
8333.411133
8565.368164
8376.965820
8524.757812
8559.586914
8561.403320
8535.911133
8520.209961
8334.807617
8581.081055
8227.887695
8655.756836
8492.905273
8439.136719
8428.152344
8616.663086
8504.132812
8374.710938
8288.341797
8693.365234
8513.282227
8721.449219
8556.905273
8625.608398
8493.958008
8569.744141
8610.365234
8345.929688
8524.580078
8553.886719
8400.859375
8599.052734
8492.630859
8479.047852
8367.935547
8432.756836
8604.220703
8265.410156
8515.481445
8338.497070
8450.838867
8556.649414
8352.099609
8821.153320
8210.083984
8167.485352
8571.941406
8298.651367
8488.037109
8573.696289
8123.228027
8258.842773
8563.330078
8583.916992
8494.504883
8574.913086
8523.220703
8533.625977
8477.521484
8555.428711
8364.491211
8655.302734
8271.002930
8270.670898
9039.504883
8487.566406
8371.979492
8634.085938
8147.593262
8460.697266
8673.964844
8506.333984
8555.118164
8402.848633
8351.601562
8673.588867
8727.618164
8556.122070
8566.166992
8440.265625
8720.982422
8542.896484
8437.320312
8369.044922
8864.273438
8539.981445
8296.657227
8690.116211
8438.161133
8403.297852
8316.448242
8192.470703
8427.553711
8682.559570
8333.594727
8395.860352
8720.153320
8431.427734
8416.566406
8415.931641
8638.463867
8299.946289
8753.387695
8495.097656
8168.121094
8643.591797
8425.718750
8406.501953
8591.511719
8692.984375
8667.441406
8105.179199
8291.518555
8389.300781
8474.306641
8412.236328
8535.974609
8479.512695
8471.694336
8126.422852
8695.937500
8446.393555
8303.352539
8666.685547
8548.417969
8414.351562
8734.710938
8458.740234
8261.617188
8628.608398
8734.897461
8462.681641
8389.014648
8457.343750
8352.541992
8393.801758
8211.602539
8147.317383
8666.109375
8194.286133
8390.806641
8374.589844
8194.134766
8192.955078
8412.664062
8629.049805
8417.501953
8698.078125
8614.062500
8315.239258
8548.339844
8489.500977
8336.751953
8472.545898
8452.193359
8244.516602
8643.200195
8347.274414
8053.645508
8598.790039
8257.161133
8381.375977
8460.279297
8186.320801
8510.380859
8355.093750
8478.528320
8473.060547
8403.612305
8238.060547
8766.327148
8218.244141
8186.761719
8484.163086
8396.017578
8435.421875
8731.253906
8243.372070
8378.708984
8611.914062
8200.053711
8362.028320
9026.319336
8360.846680
8474.137695
8674.854492
8768.962891
8309.414062
8429.324219
8359.695312
8321.690430
8438.991211
8611.697266
8610.353516
8674.606445
8632.353516
8489.713867
8427.441406
8533.765625
8300.008789
8588.622070
8479.924805
8332.558594
8566.375977
8413.180664
8625.454102
8373.595703
8625.941406
8541.738281
8807.352539
8543.454102
8572.066406
8553.399414
8346.422852
8546.167969
8356.310547
8334.221680
8630.956055
8542.012695
8317.488281
8580.291016
8724.738281
8180.134766
8680.147461
8468.014648
8725.679688
8550.829102
8190.906250
8586.647461
8540.586914
8519.844727
8451.090820
8434.958008
8277.332031
8593.981445
8817.615234
8593.352539
8541.983398
8414.418945
8448.361328
8846.395508
8225.978516
8452.010742
8585.343750
8496.819336
8489.139648
8632.646484
8593.105469
8238.574219
8543.203125
8503.771484
8514.549805
8715.756836
8559.897461
8382.420898
8611.906250
8602.501953
8542.731445
8805.919922
8330.694336
8612.804688
8290.958984
8271.957031
8809.412109
8336.560547
8607.152344
8389.395508
8310.211914
8334.796875
8547.021484
8439.725586
8542.890625
8523.614258
8573.342773
8228.342773
8560.139648
8620.124023
8960.651367
8467.448242
8369.416016
8448.439453
8289.090820
8765.285156
8292.227539
8427.829102
8463.833984
8778.409180
8424.765625
8395.405273
8432.833984
8423.257812
8576.396484
8323.297852
8287.991211
8486.814453
8477.467773
8404.000977
8510.132812
8393.132812
8244.128906
8529.774414
8148.796387
8342.150391
8512.565430
8157.174316
8435.093750
8420.040039
8493.967773
8362.648438
8181.507324
8305.022461
8275.383789
8763.498047
8369.658203
8441.913086
8218.633789
8225.935547
8664.452148
8293.224609
8242.464844
8446.411133
8571.602539
8220.777344
8058.233398
8399.330078
8325.956055
8567.611328
8435.655273
8500.458984
8397.109375
8643.774414
8395.111328
8426.761719
8341.516602
8462.633789
8610.055664
8203.466797
8685.198242
8296.830078
8358.796875
8367.077148
8313.888672
8299.248047
8167.394531
8303.997070
8902.740234
8206.883789
8252.566406
8235.134766
8217.317383
8678.375977
8270.545898
8102.541016
8338.468750
8579.768555
8337.863281
8284.658203
8311.397461
8301.923828
8498.636719
8376.395508
8094.278320
8530.666992
8205.357422
8305.844727
8526.868164
8470.978516
8802.504883
8326.166992
8492.334961
8238.355469
8012.589355
8499.485352
8437.978516
8041.164062
8099.141602
8332.034180
8149.694824
8541.744141
8658.366211
8529.266602
8647.164062
8324.455078
8121.394043
8356.247070
8580.535156
8496.010742
8421.953125
8187.122559
8770.837891
8160.283691
8275.944336
8498.633789
8143.644043
8316.851562
8353.149414
8644.863281
8285.613281
8509.173828
8622.225586
8204.621094
8452.694336
8298.610352
8286.875000
8561.277344
8482.934570
8586.391602
8620.508789
8323.854492
8085.912109
8623.100586
8334.035156
7993.984863
8304.686523
8488.111328
8289.706055
8463.030273
8306.796875
8268.219727
8227.395508
8252.400391
8378.203125
8659.046875
8286.253906
8339.729492
8688.969727
8253.779297
8082.153320
8624.463867
8610.406250
8343.377930
8431.269531
8278.219727
8130.818848
8479.506836
8405.939453
8371.958008
8377.382812
8355.306641
8445.779297
8441.615234
8457.241211
8198.457031
8555.666016
8019.594238
8154.795898
8242.354492
```
