## Supplementary material for "Functional connectivity across the human subcortical auditory system using an autoregressive matrix-Gaussian copula graphical model approach with partial correlations": Code: roi-06_mean_ts.txt

```
9891.708984
9627.631836
9796.636719
9471.482422
9448.017578
9574.863281
9580.401367
9621.163086
9521.420898
9296.990234
9428.267578
9417.974609
9310.941406
9444.762695
9624.996094
9489.951172
9588.447266
9508.148438
9511.394531
9645.205078
9448.455078
9274.686523
9319.417969
9314.794922
9657.044922
9488.988281
9379.074219
9396.605469
9533.703125
9544.367188
9468.762695
9499.847656
9491.863281
9573.681641
9702.508789
9612.205078
9514.205078
9292.869141
9477.478516
9663.013672
9554.964844
9430.540039
9614.742188
9587.345703
9362.483398
9513.306641
9462.594727
9501.440430
9515.997070
9696.780273
9526.972656
9323.984375
9610.001953
9581.345703
9678.834961
9466.019531
9471.593750
9740.372070
9499.290039
9474.602539
9326.750000
9315.714844
9535.221680
9200.080078
9402.434570
9360.694336
9286.382812
9284.354492
9530.603516
9637.252930
9414.283203
9449.416016
9418.282227
9517.059570
9303.768555
9507.699219
9520.221680
9471.661133
9473.795898
9819.866211
9381.380859
9334.310547
9521.748047
9547.632812
9367.180664
9753.060547
9622.612305
9418.524414
9503.833008
9503.705078
9403.307617
9603.971680
9489.201172
9413.596680
9641.447266
9398.952148
9253.047852
9375.095703
9527.522461
9490.343750
9468.261719
9609.833984
9351.364258
9637.811523
9287.857422
9670.836914
9310.059570
9495.991211
9356.342773
9631.206055
9282.257812
9514.581055
9362.216797
9305.298828
9532.673828
9332.545898
9332.050781
9500.201172
9430.654297
9421.338867
9111.911133
9626.429688
9189.921875
9124.341797
9358.176758
9349.984375
9406.117188
9284.109375
9381.734375
9348.639648
9538.370117
9306.820312
9716.427734
9541.062500
9642.212891
9574.250977
9448.996094
9567.186523
9559.818359
9526.506836
9329.959961
9378.623047
9194.629883
9298.379883
9572.319336
9365.839844
9687.945312
9447.189453
9644.462891
9555.441406
9516.003906
9273.977539
9390.170898
9403.083984
9475.036133
9412.144531
9275.453125
9342.388672
9429.625977
9229.151367
9587.622070
9274.346680
9503.286133
9652.863281
9430.664062
9530.824219
9566.346680
9254.077148
9425.302734
9408.135742
9421.244141
9289.111328
9343.517578
9433.491211
9359.085938
9633.014648
9186.429688
9791.439453
9387.997070
9530.077148
9511.483398
9348.247070
9427.904297
9481.751953
9285.238281
9262.960938
9404.763672
9520.092773
9343.149414
9475.326172
9285.927734
9299.187500
9552.297852
9443.189453
9463.325195
9434.417969
9517.789062
9312.544922
9368.089844
9366.484375
9294.355469
9449.771484
9326.466797
9835.909180
9516.150391
9500.791016
9308.980469
9351.088867
9454.974609
9517.025391
9346.534180
9701.011719
9302.986328
9395.771484
9500.011719
9390.296875
9340.914062
9411.716797
9419.241211
9386.317383
9387.089844
9123.623047
9408.100586
9469.767578
9541.771484
9564.598633
9433.669922
9420.783203
9583.027344
9382.484375
9521.945312
9648.976562
9416.285156
9636.382812
9498.781250
9485.969727
9374.721680
9326.041992
9524.873047
9621.544922
9449.175781
9548.316406
9461.690430
9690.809570
9377.035156
9709.796875
9416.737305
9312.594727
9395.052734
9478.278320
9366.287109
9636.790039
9450.041016
9443.455078
9410.591797
9185.621094
9512.814453
9220.142578
9463.416016
9540.453125
9464.046875
9397.087891
9499.192383
9315.967773
9372.767578
9363.775391
9174.803711
9586.966797
9498.834961
9500.448242
9465.449219
9600.826172
9545.716797
9459.980469
9418.791016
9453.997070
9275.246094
9268.256836
9589.251953
9537.933594
9568.391602
9428.277344
9416.746094
9346.530273
9364.324219
9497.835938
9434.340820
9471.697266
9421.703125
9307.890625
9497.288086
9590.627930
9469.005859
9450.831055
9512.441406
9449.237305
9578.402344
9627.524414
9509.334961
9441.393555
9548.482422
9505.986328
9506.779297
9405.795898
9421.124023
9694.817383
9637.513672
9454.853516
9480.977539
9630.131836
9460.264648
9436.642578
9362.750000
9594.266602
9455.780273
9535.154297
9181.709961
9417.197266
9683.680664
9634.694336
9634.506836
9543.015625
9490.668945
9474.093750
9509.388672
9476.520508
9586.799805
9619.930664
9404.706055
9537.219727
9297.487305
9461.283203
9492.324219
9512.222656
9483.490234
9292.498047
9547.517578
9569.380859
9496.278320
9611.068359
9381.689453
9694.542969
9520.540039
9286.886719
9729.344727
9485.648438
9446.233398
9735.113281
9686.873047
9562.554688
9770.597656
9503.927734
9491.917969
9782.378906
9576.654297
9590.302734
9807.305664
9506.126953
9386.227539
9400.421875
9403.227539
9716.660156
9541.150391
9545.832031
9690.050781
9555.795898
9553.660156
9579.369141
9421.010742
9455.257812
9448.932617
9437.046875
9597.435547
9666.609375
9291.667969
9288.657227
9303.514648
9532.598633
9684.460938
9397.472656
9336.892578
9610.337891
9516.577148
9612.212891
9611.196289
9557.534180
9395.819336
9349.832031
9538.933594
9596.359375
9416.369141
9644.858398
9701.890625
9469.740234
9576.981445
9454.168945
9247.471680
9400.970703
9501.988281
9412.873047
9471.195312
9398.673828
9739.224609
9436.258789
9397.584961
9389.541992
9507.994141
9514.683594
9697.727539
9452.658203
9665.505859
9639.142578
9405.271484
9437.275391
9422.045898
9466.122070
9402.516602
9341.908203
9501.123047
9526.944336
9454.807617
9375.916016
9389.994141
9347.600586
9352.031250
9726.650391
9349.010742
9622.441406
9272.469727
9174.125000
9540.746094
9431.619141
9373.427734
9609.908203
9371.629883
9376.457031
9474.775391
9488.167969
9430.979492
9684.968750
9320.174805
9422.579102
9559.578125
9530.997070
9511.156250
9464.213867
9266.337891
9454.918945
9691.541016
9366.438477
9459.661133
9596.675781
9478.218750
9459.541016
9425.582031
9596.191406
9387.176758
9407.853516
9425.728516
9514.142578
9508.639648
9473.757812
9532.164062
9432.791016
9471.657227
9575.677734
9353.764648
9389.270508
9509.004883
9535.472656
9390.252930
9364.000977
9299.943359
9369.892578
9535.349609
9591.107422
9423.628906
9763.600586
9688.947266
9390.871094
9462.210938
9335.834961
9381.569336
9353.665039
9625.956055
9526.252930
9672.310547
9538.473633
9518.600586
9413.029297
9388.355469
9598.652344
9510.558594
9396.239258
9558.670898
9372.692383
9525.860352
9496.163086
9782.694336
9593.500000
9694.525391
9590.035156
9555.714844
9454.863281
9504.994141
9354.126953
9837.595703
9518.535156
9824.685547
9564.411133
9328.765625
9456.182617
9481.380859
9433.166992
9544.324219
9431.632812
9481.101562
9562.306641
9242.785156
9552.324219
9631.842773
9616.986328
9421.423828
9525.304688
9485.060547
9490.198242
9358.833008
9578.779297
9432.166992
9301.212891
9066.070312
9463.593750
9437.950195
9532.438477
9537.417969
9257.021484
9526.305664
9594.836914
9449.929688
9444.975586
9409.148438
9405.397461
9213.138672
9383.109375
9657.518555
9382.414062
9351.406250
9486.051758
9191.416016
9343.244141
9812.115234
9592.920898
9507.017578
9670.341797
9624.464844
9482.751953
9436.773438
9652.512695
9536.470703
9733.134766
9515.963867
9409.421875
9578.182617
9358.285156
9696.249023
9451.073242
9654.532227
9383.458008
9481.140625
9500.032227
9366.725586
9310.617188
9161.452148
9357.397461
9360.859375
9408.369141
9553.839844
9548.192383
9443.444336
9246.076172
9300.932617
9392.974609
9449.708008
9502.395508
9219.850586
9588.344727
9287.214844
9440.294922
9518.689453
9431.926758
9567.358398
9505.496094
9802.375977
9424.707031
9543.874023
9537.349609
9443.867188
9420.166016
9409.407227
9335.265625
9563.616211
9536.173828
9581.294922
9456.911133
9704.876953
9648.503906
9543.325195
9752.748047
9472.894531
9350.244141
9686.309570
9571.495117
9702.154297
9605.935547
9355.317383
9610.503906
9559.068359
9696.784180
9370.558594
9581.023438
9536.017578
9500.271484
9560.466797
9378.080078
9531.789062
9551.866211
9544.087891
9469.929688
9323.418945
9665.352539
9245.493164
9285.628906
9656.226562
9519.154297
9292.581055
9451.986328
9886.781250
9464.841797
9689.439453
9532.941406
9409.714844
9440.029297
9459.063477
9446.953125
9526.591797
9975.287109
9512.693359
9522.519531
9544.753906
9435.807617
9186.243164
9281.361328
9620.031250
9537.927734
9655.291016
9335.375977
9477.328125
9183.778320
9464.631836
9473.922852
9464.179688
9372.123047
9545.350586
9417.400391
9743.078125
9473.776367
9305.102539
9501.816406
9435.707031
9318.166016
9628.847656
9743.695312
9717.594727
9559.330078
9380.132812
9279.956055
9592.321289
9475.509766
9623.750977
9589.620117
9417.221680
9476.730469
9829.552734
9697.275391
9522.915039
9375.865234
9743.659180
9509.062500
9672.222656
9647.313477
9601.716797
9339.278320
9550.312500
9402.770508
9430.056641
9453.062500
9695.163086
9624.791016
9347.291992
9395.687500
9477.604492
9481.849609
9551.455078
9504.337891
9694.125977
9342.587891
9731.773438
9292.873047
9569.656250
9552.917969
9610.644531
9406.653320
9333.992188
9590.969727
9541.955078
9407.091797
9425.816406
9488.233398
9589.604492
9249.394531
9764.226562
9674.151367
9103.372070
9532.915039
9496.522461
9742.429688
9619.095703
9494.520508
9640.419922
9235.636719
9490.585938
9466.594727
9795.059570
9480.529297
9309.327148
9302.837891
9469.812500
9468.480469
9419.801758
9580.268555
9709.656250
9391.406250
9592.858398
9323.372070
9631.849609
9570.927734
9519.066406
9462.162109
9556.530273
9514.953125
9445.250977
9561.641602
9476.902344
9459.811523
9629.300781
9463.964844
9618.136719
9425.736328
9320.556641
9489.768555
9556.182617
9070.662109
9536.803711
9433.524414
9344.477539
9408.170898
9467.294922
9513.740234
9390.223633
9233.695312
9422.463867
9426.152344
9361.574219
9454.182617
9601.159180
9377.071289
9273.791992
9451.670898
9282.673828
9479.967773
9603.125977
9376.596680
9652.993164
9590.788086
9709.765625
9707.197266
9607.221680
9677.628906
9430.488281
9671.724609
9673.265625
9477.265625
9535.806641
9504.906250
9203.758789
9446.494141
9509.197266
9690.466797
9452.744141
9415.338867
9628.827148
9332.876953
9428.114258
9584.742188
9731.607422
9290.933594
9472.536133
9535.598633
9567.156250
9538.756836
9525.033203
9500.584961
9387.169922
9436.012695
9344.880859
9581.475586
9331.883789
9524.248047
9581.470703
9595.346680
9720.720703
9558.150391
9462.404297
9512.486328
9418.338867
9497.345703
9517.271484
9534.295898
9464.886719
9531.676758
9603.979492
9915.906250
9657.437500
9380.130859
9529.050781
9424.164062
9467.305664
9427.983398
9174.686523
9844.613281
9654.543945
9400.583984
9345.827148
9641.492188
9590.257812
9427.660156
9682.111328
9432.011719
9490.433594
9486.577148
9365.765625
9611.173828
9452.052734
9392.111328
9463.381836
9723.510742
9497.912109
9465.050781
9402.241211
9564.535156
9710.457031
9591.970703
9444.080078
9396.308594
9674.580078
9247.604492
9292.154297
9575.558594
9410.257812
9473.162109
9483.827148
9624.958984
9519.461914
9436.893555
9540.582031
9543.164062
9362.764648
9321.022461
9418.743164
9286.833008
9607.380859
9646.802734
9487.439453
9379.791992
9517.355469
9793.464844
9713.062500
9455.667969
9814.805664
9668.394531
9413.416016
9551.019531
9539.360352
9685.597656
9437.509766
9500.017578
9587.939453
9540.330078
9397.248047
9603.745117
```
