## Supplementary material for "Functional connectivity across the human subcortical auditory system using an autoregressive matrix-Gaussian copula graphical model approach with partial correlations": Code: roi-07_mean_ts.txt

```
9937.037109
9693.183594
9764.188477
9703.119141
9749.092773
9895.671875
9830.754883
9644.277344
9776.007812
9710.475586
9659.202148
9660.592773
9784.103516
9892.650391
9858.617188
9813.220703
9589.957031
9732.683594
9665.217773
9720.028320
9596.520508
9624.795898
9647.839844
9699.094727
9786.922852
9657.418945
9665.980469
9787.846680
9891.793945
9748.242188
9724.022461
9510.705078
9734.079102
9786.066406
9740.835938
9758.646484
9706.193359
9789.754883
9673.182617
9596.579102
9548.897461
9743.203125
9818.229492
9735.174805
9804.613281
9679.747070
9738.094727
9829.941406
9772.994141
10048.555664
9652.123047
9687.483398
9791.371094
9776.721680
9821.653320
9663.499023
9643.720703
9862.189453
9749.991211
9815.805664
9697.537109
9743.780273
9809.245117
9668.907227
9662.182617
9770.260742
9776.819336
9558.733398
9765.030273
9782.783203
9867.733398
9882.202148
9718.359375
9764.816406
9650.290039
9682.009766
9798.405273
9783.286133
9665.717773
9758.803711
9749.693359
9811.588867
9596.203125
9646.753906
9709.301758
9737.999023
9775.761719
9812.386719
9807.134766
9525.085938
9784.374023
9655.110352
9647.010742
9644.119141
9829.729492
9794.013672
9672.334961
9746.030273
9678.444336
9966.333984
9664.743164
9878.980469
9691.008789
9607.028320
9689.470703
9700.259766
9653.022461
9864.355469
9679.222656
9786.773438
9576.425781
9605.891602
9702.616211
9916.534180
9647.505859
9567.221680
9621.168945
9600.798828
9731.362305
9549.780273
9339.371094
9612.900391
9633.076172
9663.393555
9747.147461
9636.389648
9669.301758
9539.613281
9578.717773
9648.076172
9645.742188
9671.446289
9748.274414
9745.790039
9886.468750
9773.074219
9687.452148
9866.521484
9699.747070
9743.078125
9751.347656
9680.018555
9594.947266
9562.392578
9812.172852
9676.806641
9731.927734
9704.725586
9814.646484
9592.468750
9651.037109
9644.378906
9496.016602
9747.225586
9644.521484
9829.312500
9598.441406
9584.407227
9665.256836
9764.321289
9547.074219
9663.253906
9591.509766
9607.684570
9610.577148
9613.465820
9545.894531
9686.540039
9528.182617
9765.071289
9637.233398
9574.938477
9492.371094
9605.574219
9474.031250
9547.858398
9605.671875
9604.176758
9623.143555
9650.100586
9748.532227
9569.127930
9622.282227
9524.124023
9686.502930
9734.790039
9593.874023
9752.264648
9602.397461
9431.282227
9784.765625
9640.333984
9503.668945
9812.063477
9442.274414
9491.577148
9603.599609
9661.466797
9683.124023
9745.246094
9631.191406
9610.463867
9501.817383
9561.363281
9550.386719
9550.692383
9502.020508
9589.311523
9650.087891
9587.552734
9616.636719
9638.069336
9592.452148
9636.344727
9435.862305
9775.437500
9573.867188
9590.081055
9452.237305
9393.649414
9522.534180
9641.774414
9567.124023
9716.148438
9613.688477
9541.988281
9734.613281
9399.583984
9788.319336
9638.913086
9649.647461
9668.372070
9766.938477
9551.415039
9758.855469
9684.024414
9590.313477
9648.566406
9636.998047
9661.999023
9653.935547
9551.516602
9562.773438
9539.106445
9632.959961
9530.341797
9535.408203
9389.109375
9583.709961
9581.225586
9767.787109
9755.244141
9700.325195
9692.981445
9609.735352
9694.334961
9703.975586
9646.998047
9549.248047
9489.198242
9522.589844
9425.423828
9712.148438
9476.471680
9497.375000
9773.826172
9570.378906
9707.952148
9540.347656
9580.424805
9807.525391
9626.125977
9476.762695
9589.344727
9748.678711
9601.186523
9878.278320
9601.905273
9537.550781
9606.322266
9869.183594
9707.901367
9812.786133
9663.639648
9605.100586
9721.075195
9612.690430
9782.313477
9698.574219
9601.983398
9468.133789
9791.800781
9613.476562
9669.811523
9742.125000
9750.290039
9698.665039
9752.566406
9598.214844
9757.503906
9894.932617
9526.116211
9675.084961
9785.672852
9709.936523
9616.408203
9743.540039
9900.644531
9543.915039
9635.639648
9553.652344
9608.510742
9733.144531
9508.457031
9515.277344
9578.402344
9601.920898
9808.910156
9646.459961
9657.877930
9635.291992
9599.023438
9623.344727
9733.692383
9643.457031
9731.058594
9713.591797
9711.218750
9677.477539
9642.772461
9514.985352
9737.828125
9605.276367
9788.808594
9786.958984
9859.043945
9616.792969
9623.708984
9672.331055
9658.705078
9666.379883
9743.296875
9727.066406
9427.008789
9675.050781
9813.352539
9654.465820
9622.515625
9751.406250
9806.488281
9759.156250
9821.360352
9661.512695
9688.839844
9639.867188
9732.066406
9648.131836
9655.377930
9503.302734
9656.840820
9749.649414
9738.677734
9674.204102
9741.250000
9663.697266
9710.274414
9582.709961
9715.545898
9508.542969
9599.014648
9733.143555
9583.315430
9703.644531
9942.667969
9720.334961
9652.496094
9702.716797
9700.405273
9628.686523
9682.350586
9562.206055
9736.432617
9637.297852
9938.921875
9709.313477
9589.308594
9732.844727
9581.425781
9777.111328
9481.827148
9669.581055
9679.849609
9599.194336
9556.256836
9630.993164
9547.020508
9713.828125
9676.874023
9692.730469
9610.436523
9539.177734
9702.687500
9666.142578
9693.522461
9683.097656
9660.269531
9656.321289
9592.494141
9657.362305
9746.858398
9685.937500
9513.260742
9598.165039
9503.564453
9739.996094
9609.561523
9576.130859
9590.104492
9648.672852
9646.691406
9460.000977
9580.064453
9703.923828
9610.521484
9682.222656
9760.374023
9619.405273
9553.755859
9663.879883
9707.619141
9590.237305
9636.961914
9656.797852
9679.952148
9591.584961
9564.006836
9601.815430
9856.772461
9535.777344
9535.039062
9664.559570
9603.219727
9589.920898
9604.755859
9607.230469
9727.362305
9632.662109
9410.194336
9747.936523
9542.535156
9802.049805
9610.631836
9656.607422
9571.688477
9582.594727
9676.792969
9575.035156
9652.714844
9455.373047
9555.679688
9689.228516
9493.553711
9567.766602
9560.831055
9587.330078
9704.344727
9599.801758
9692.469727
9548.197266
9570.807617
9645.008789
9693.748047
9575.642578
9726.697266
9655.641602
9543.511719
9557.961914
9538.063477
9523.517578
9726.425781
9561.281250
9604.025391
9535.036133
9490.430664
9607.978516
9760.090820
9653.286133
9632.308594
9458.261719
9701.652344
9621.447266
9607.397461
9832.489258
9682.221680
9738.105469
9673.082031
9607.488281
9714.352539
9963.649414
9853.273438
9770.028320
9514.948242
9713.967773
9643.247070
9717.304688
9553.446289
9731.947266
9736.429688
9492.164062
9515.500977
9469.302734
9595.940430
9785.279297
9580.192383
9535.531250
9646.551758
9489.582031
9570.288086
9653.230469
9663.209961
9636.098633
9673.503906
9618.916016
9645.877930
9560.800781
9374.226562
9463.186523
9639.975586
9546.925781
9561.412109
9656.071289
9585.991211
9583.667969
9512.116211
9653.157227
9773.271484
9503.642578
9645.133789
9596.246094
9781.928711
9632.878906
9639.827148
9689.334961
9564.865234
9646.098633
9653.511719
9585.144531
9935.068359
9690.027344
9539.145508
9979.899414
9718.291992
9709.144531
9712.258789
9792.986328
9721.375977
9651.433594
9698.486328
9760.861328
9792.100586
9610.958008
9625.364258
9788.978516
9767.553711
9561.863281
9597.431641
9521.509766
9697.639648
9577.747070
9503.802734
9481.556641
9642.340820
9631.660156
9595.240234
9791.916016
9598.874023
9595.490234
9485.308594
9455.941406
9678.097656
9748.197266
9740.303711
9756.116211
9666.160156
9717.768555
9686.373047
9793.422852
9688.539062
9668.629883
9688.961914
9763.571289
9723.492188
9762.880859
9533.639648
9636.556641
9705.163086
9652.288086
9502.633789
9786.128906
9630.803711
9811.370117
9884.725586
9575.195312
9723.514648
9726.277344
9805.435547
9720.906250
9775.183594
9735.936523
9658.457031
9797.584961
9834.718750
9783.707031
9740.152344
9688.661133
9899.204102
9654.737305
9677.819336
9623.656250
9885.791016
9620.656250
9738.290039
9589.503906
9630.274414
9598.341797
9598.032227
9734.574219
9731.772461
9452.356445
9706.246094
9654.110352
9558.559570
9768.021484
9767.549805
9601.066406
9601.972656
9868.282227
9798.472656
9651.147461
9693.743164
9652.684570
9789.722656
9622.238281
9814.469727
9685.623047
9689.610352
9680.714844
9628.964844
9564.914062
9757.599609
9633.900391
9586.805664
9543.326172
9581.660156
9600.449219
9592.251953
9545.995117
9543.328125
9603.376953
9574.169922
9719.547852
9746.188477
9671.339844
9623.476562
9644.780273
9781.532227
9625.743164
9613.744141
9636.658203
9509.952148
9749.512695
9802.808594
9571.965820
9760.686523
9709.204102
9524.420898
9634.035156
9728.090820
9704.628906
9739.150391
9646.042969
9561.390625
9787.428711
9459.508789
9607.846680
9813.833008
9652.005859
9768.886719
9746.022461
9697.410156
9745.715820
9658.516602
9667.953125
9695.863281
9600.102539
9609.027344
9798.194336
9684.894531
9662.158203
9766.921875
9765.172852
9693.123047
9793.351562
9915.076172
9664.934570
9745.951172
9745.525391
9773.903320
9647.401367
9577.142578
9530.216797
9516.006836
9750.694336
9560.976562
9620.125977
9641.698242
9439.916016
9861.133789
9462.013672
9397.020508
9639.191406
9741.772461
9582.618164
9667.118164
9850.664062
9683.318359
9788.251953
9768.413086
9766.954102
9453.842773
9678.876953
9900.962891
9802.592773
9705.509766
9717.791992
9778.654297
9708.774414
9649.806641
9705.469727
9626.293945
9597.027344
9707.709961
9761.265625
9840.238281
9751.154297
9749.823242
9667.758789
9702.131836
9808.586914
9696.777344
9677.863281
9797.333984
9579.241211
9629.784180
9670.007812
9854.871094
9677.139648
9843.799805
9583.130859
9787.147461
9729.952148
9483.103516
9613.463867
9614.333984
9558.967773
9558.866211
9534.717773
9723.991211
9817.478516
9608.672852
9708.964844
9840.121094
9712.878906
9769.663086
9695.183594
9773.480469
9666.532227
9798.894531
9732.280273
9697.338867
9799.086914
9642.685547
9847.118164
9673.693359
9779.198242
9759.647461
9817.125000
9675.586914
9697.446289
9603.852539
9668.314453
9688.472656
9725.121094
9633.662109
9637.398438
9783.180664
9793.185547
9797.135742
9717.045898
9737.082031
9802.746094
9580.589844
9626.746094
9837.113281
9711.034180
9624.639648
9623.782227
9649.777344
9616.312500
9730.749023
9813.047852
9645.634766
9820.742188
9912.216797
9696.280273
9783.928711
9761.542969
9733.917969
9896.464844
9782.897461
9804.391602
9686.608398
9815.726562
9642.926758
9879.478516
9851.602539
9702.366211
9727.875977
9739.992188
9907.089844
9725.920898
9762.079102
9947.030273
9806.625977
9782.136719
9728.917969
9599.167969
9802.254883
9894.673828
9759.782227
9825.989258
9728.500000
9934.496094
9800.303711
9831.233398
9851.309570
9757.711914
9875.503906
9871.902344
9705.946289
9848.022461
9904.162109
9875.202148
9727.243164
9833.433594
9955.662109
9822.496094
9824.850586
9698.074219
9706.936523
9822.073242
9885.902344
9808.545898
9888.389648
9893.165039
9738.303711
9668.693359
9668.108398
9743.715820
9606.149414
9792.535156
9936.188477
9814.052734
10018.355469
9774.710938
9648.133789
9812.485352
9798.370117
9896.381836
9949.829102
9725.925781
9755.691406
9823.077148
9868.266602
9751.714844
9982.010742
9809.014648
9733.572266
9725.149414
10077.038086
9804.472656
9869.295898
9870.765625
9903.963867
9712.633789
9775.964844
9760.113281
9843.639648
9658.913086
9754.660156
```
