## Supplementary material for "Functional connectivity across the human subcortical auditory system using an autoregressive matrix-Gaussian copula graphical model approach with partial correlations": Code: roi-08_mean_ts.txt

```
11265.698242
11048.982422
11127.384766
11165.951172
11038.107422
10977.094727
10956.551758
10990.137695
11003.323242
10999.586914
10879.795898
11023.011719
11009.298828
11157.527344
11048.168945
11014.756836
11009.913086
10989.012695
11014.172852
11053.224609
10912.566406
10766.355469
10914.255859
11035.382812
11049.558594
10917.969727
10855.343750
10962.291992
10970.669922
10803.998047
10854.231445
10778.344727
10834.523438
10924.189453
10911.672852
10937.707031
10943.257812
10941.360352
10963.791016
10964.766602
10869.605469
10794.186523
10831.023438
10830.389648
10938.208008
10968.606445
10914.607422
10862.030273
10884.469727
10893.404297
10912.742188
10931.313477
10929.224609
10904.727539
11002.719727
10753.830078
10993.866211
10896.875000
10881.314453
10918.119141
10825.737305
10980.862305
10959.272461
10846.958984
10878.965820
10867.839844
10808.243164
10878.556641
10962.715820
10915.602539
10929.487305
10853.840820
10788.981445
10913.250000
10807.910156
10830.656250
10880.089844
10942.492188
10940.227539
10969.601562
10740.214844
10939.228516
10859.246094
10771.803711
10870.456055
10907.141602
10876.805664
10903.312500
10728.958984
11129.486328
10883.422852
10947.559570
10900.837891
11004.343750
10823.053711
10867.333008
10814.503906
10753.979492
11016.478516
10712.851562
10680.176758
10877.843750
10863.666016
10832.701172
10872.471680
10836.299805
10946.451172
11002.426758
10784.894531
10810.810547
10677.013672
10866.517578
10729.971680
11020.761719
10794.883789
10739.471680
10764.474609
10866.751953
10884.743164
10896.797852
10853.135742
10784.326172
10907.331055
10726.372070
10799.899414
10791.891602
10891.891602
10904.122070
10769.041016
10806.146484
10957.647461
10802.168945
10894.326172
10918.681641
10806.058594
10801.537109
10765.788086
10894.332031
11008.034180
10854.503906
10860.019531
10950.752930
10841.471680
10906.600586
10973.793945
10891.126953
10936.117188
10923.926758
10736.678711
10855.273438
10926.902344
10958.729492
10769.037109
10850.589844
10795.150391
10953.833008
10834.039062
10877.606445
10946.233398
10903.970703
10886.769531
10939.095703
11010.231445
10824.334961
10822.867188
10936.798828
10926.346680
10916.003906
10882.321289
10894.757812
10908.483398
10948.801758
10960.471680
10928.131836
10899.731445
10986.492188
10893.535156
10966.627930
11093.272461
10890.706055
10835.826172
11017.468750
10849.666016
10832.294922
10978.397461
10994.623047
10780.897461
10906.122070
10861.130859
10864.519531
10911.138672
10891.736328
10995.831055
10854.305664
10825.029297
10947.466797
10751.143555
10880.622070
11037.569336
11065.946289
10994.439453
10954.297852
10932.779297
10962.157227
10873.308594
10766.150391
10891.013672
10977.958008
10918.047852
10944.843750
10984.103516
11091.319336
10759.686523
10850.517578
10980.114258
10902.413086
10812.387695
10949.141602
10992.555664
10899.531250
10842.907227
10795.080078
10910.409180
10895.603516
10741.887695
10869.482422
10900.824219
10891.292969
10900.936523
10917.590820
10847.768555
10845.701172
10816.144531
10778.217773
11059.580078
10805.300781
10827.866211
10939.643555
10815.534180
10826.042969
10962.623047
10879.535156
10861.573242
10875.345703
10694.458984
10989.336914
10948.264648
10818.039062
10858.366211
10799.885742
10834.031250
10850.304688
10853.373047
10951.853516
10935.898438
10856.833984
10982.698242
10923.855469
10798.134766
10967.858398
10677.059570
10911.462891
10722.897461
10810.971680
10783.155273
10825.112305
10819.811523
10866.502930
10871.644531
10741.655273
10929.321289
10959.799805
10764.321289
10849.812500
10942.183594
10775.829102
10825.291992
10875.540039
10831.489258
10774.271484
10835.002930
10924.759766
10936.394531
10786.865234
10754.351562
10714.010742
10825.111328
10744.933594
10896.541992
10897.562500
10945.256836
10926.744141
10917.868164
10938.993164
10745.063477
10813.855469
10804.820312
10895.757812
10893.717773
10887.951172
10903.910156
10916.738281
10950.548828
11011.818359
10785.899414
11154.602539
10929.619141
10879.055664
10889.970703
10998.212891
10785.666992
11038.868164
10954.704102
10836.070312
10906.917969
10832.420898
10842.476562
10898.814453
10895.205078
11047.474609
10844.024414
10851.761719
10940.573242
10783.420898
10877.896484
10895.093750
10797.982422
10863.619141
10940.128906
10879.354492
10803.665039
10824.505859
10817.361328
10989.647461
10809.200195
10769.948242
11013.689453
10936.508789
10908.378906
10871.948242
10844.823242
10730.007812
11020.764648
10869.740234
10819.645508
10969.851562
10720.065430
10845.185547
10890.882812
10742.445312
10968.027344
10790.164062
10842.755859
11015.919922
10948.146484
10990.073242
10936.919922
10863.150391
10908.228516
10840.815430
10829.643555
10831.048828
10888.744141
10962.570312
10849.228516
10949.436523
11015.693359
10907.159180
10812.570312
10899.979492
10915.466797
10760.193359
10857.263672
11033.636719
10906.585938
11047.095703
10889.763672
10745.468750
10905.242188
10880.916016
10904.783203
10856.259766
10864.635742
10869.537109
10934.091797
10886.000977
10866.902344
11039.727539
10957.666016
10894.117188
10943.382812
10912.367188
10916.891602
11057.093750
11003.545898
10816.855469
10867.707031
11163.920898
10857.582031
10772.792969
10868.428711
10922.955078
10930.331055
10904.821289
10826.540039
11012.969727
10970.164062
11030.194336
10991.437500
10871.614258
10961.885742
10914.210938
10827.407227
10881.686523
11001.425781
10808.873047
10909.662109
10849.964844
10754.367188
10933.154297
10955.880859
10873.645508
10827.408203
10774.145508
10951.141602
10988.969727
10825.917969
10980.211914
10955.507812
10730.794922
10881.145508
10783.128906
10802.220703
11031.564453
10891.738281
10644.553711
10963.613281
10896.708984
10858.826172
11099.086914
10941.877930
10789.497070
10896.331055
10925.625000
11004.690430
10988.622070
10899.133789
11033.084961
10859.951172
10939.968750
10779.562500
10819.231445
10769.775391
10920.280273
10914.896484
10663.775391
10949.040039
10856.928711
10757.216797
10976.728516
10776.853516
10783.233398
10758.931641
10813.309570
10845.684570
10896.731445
10803.081055
10917.543945
10994.180664
10868.830078
10915.424805
10779.569336
10872.735352
10959.738281
11029.204102
10946.728516
10952.986328
10936.444336
10683.033203
10966.653320
10875.935547
10841.537109
10888.699219
11059.190430
10776.749023
10793.340820
10823.658203
10934.486328
10949.735352
11019.956055
10803.251953
11030.144531
10949.931641
10872.034180
10922.916016
10950.826172
11270.759766
11089.686523
11071.052734
11154.365234
10824.824219
10755.618164
10926.235352
11139.191406
10895.250000
11071.716797
10977.811523
10854.230469
10916.209961
10942.552734
10913.839844
10904.430664
10975.522461
10941.308594
10973.672852
10792.672852
10846.850586
11069.208984
10959.762695
10779.958984
10979.362305
11008.246094
10744.891602
10875.858398
10991.470703
10880.210938
11000.256836
10884.400391
10816.420898
10938.831055
11000.041016
10869.582031
10993.821289
10837.844727
10747.445312
10852.763672
10793.962891
10898.425781
10979.087891
10876.414062
11023.031250
10962.956055
10963.649414
10825.207031
10919.492188
10947.527344
11052.840820
10980.018555
10921.841797
10869.435547
10963.895508
10886.010742
11084.958008
10991.702148
10876.064453
10964.152344
10941.607422
10933.322266
11008.077148
10997.054688
10869.113281
10971.938477
11178.644531
10983.003906
10974.622070
10888.433594
10982.467773
10974.259766
10841.687500
10826.864258
10797.251953
10828.579102
10744.910156
10948.477539
10834.219727
10753.689453
10899.061523
10953.944336
10826.132812
10978.170898
10782.216797
10864.008789
11087.602539
10932.656250
10879.925781
10898.678711
10865.481445
10820.042969
11014.273438
11114.720703
10919.831055
10908.461914
11035.537109
10889.458008
11107.212891
11097.178711
10991.211914
11118.095703
11054.168945
11027.259766
10901.580078
11047.331055
11020.625977
11058.428711
11070.121094
10916.280273
11080.933594
10957.542969
10720.943359
10963.700195
11124.760742
10888.033203
11029.166016
10959.549805
10833.988281
11084.987305
10974.271484
10982.166992
11100.250977
10921.988281
10851.551758
10950.514648
10995.923828
10865.621094
10907.803711
10946.612305
11049.541992
10845.866211
10857.793945
10997.367188
10887.455078
10929.383789
11084.678711
10872.241211
10882.043945
11063.802734
11014.863281
11092.193359
10984.413086
11067.313477
10914.764648
10898.660156
11035.899414
10916.666992
10811.639648
11103.709961
10894.611328
10919.506836
11051.834961
10963.728516
10809.243164
10969.637695
10878.133789
10825.283203
11017.090820
10847.507812
10891.434570
10944.375977
10852.685547
11078.316406
10940.705078
10826.087891
11094.143555
10925.170898
11040.441406
10996.902344
10815.974609
10921.444336
10830.955078
10999.384766
10843.575195
11017.159180
11070.268555
11000.384766
10884.717773
10896.541016
10987.100586
10908.533203
10983.210938
11085.064453
10868.185547
11043.831055
11114.460938
10870.041992
10965.987305
10982.842773
10965.904297
11019.816406
10922.450195
10883.104492
10999.780273
10908.275391
10891.219727
11054.497070
10999.941406
10893.368164
10878.664062
10929.341797
10950.925781
10891.005859
11026.124023
10922.654297
10957.138672
11002.775391
10863.852539
11130.759766
10995.525391
10832.040039
10995.789062
10848.815430
10908.084961
11027.830078
10858.094727
10986.798828
11042.448242
10904.743164
10967.510742
10956.423828
10954.869141
11017.400391
11005.871094
10748.611328
10906.488281
11040.332031
11020.164062
10833.732422
10942.251953
10938.199219
10978.372070
10848.876953
11093.586914
10965.441406
11048.844727
11019.770508
10833.068359
10969.839844
11136.637695
10953.412109
10987.270508
10981.470703
10926.352539
10922.597656
10947.414062
10902.960938
11059.083008
10992.568359
10851.110352
10936.475586
10924.285156
10979.221680
10948.474609
10922.313477
10809.211914
10797.063477
11008.375000
10767.066406
10860.440430
10950.702148
10867.739258
10840.782227
10843.283203
10937.314453
11010.130859
10978.293945
10905.272461
10873.900391
10825.934570
10833.501953
10904.017578
10866.925781
10734.496094
10960.139648
10803.931641
10758.978516
10973.193359
10962.858398
10800.358398
10904.654297
10966.832031
10872.739258
10968.674805
11147.083008
10961.416992
10845.712891
10999.226562
11016.333984
10991.268555
11044.565430
11186.747070
10991.038086
11138.758789
11012.249023
11040.877930
11158.547852
11045.042969
10927.106445
10812.469727
11076.485352
11027.681641
11127.266602
11015.316406
10989.554688
10908.883789
11103.556641
10924.724609
10841.936523
10884.053711
10927.431641
10821.007812
10911.806641
10867.342773
10955.482422
10935.646484
10912.413086
10860.189453
11037.365234
10997.458008
10923.631836
10914.283203
10951.527344
11059.079102
10969.775391
10953.326172
11038.090820
11072.936523
11039.045898
10986.615234
10980.974609
10981.608398
11034.611328
11017.474609
11037.315430
10976.695312
11071.045898
11019.477539
11048.475586
10971.884766
10944.349609
10932.637695
11088.625977
10942.949219
10918.079102
10963.287109
10975.204102
10917.481445
10873.072266
11035.217773
10893.195312
10927.877930
10941.872070
10904.850586
10869.985352
11087.644531
10901.721680
10951.034180
11015.584961
10918.565430
10813.343750
10992.735352
10974.584961
11054.994141
11067.648438
10994.084961
11027.459961
11021.261719
11056.756836
10990.939453
11075.708008
10935.038086
11055.108398
10931.663086
11047.062500
10912.410156
11052.705078
10887.220703
11007.278320
10970.177734
10893.491211
10981.925781
10981.459961
10887.783203
10983.417969
10899.808594
11014.048828
10912.396484
11092.994141
10861.726562
10983.587891
11065.149414
10942.672852
10923.259766
10898.183594
11023.875000
11029.934570
10985.511719
10850.391602
11027.555664
10946.626953
10919.032227
11005.783203
```
