## Supplementary material for "Functional connectivity across the human subcortical auditory system using an autoregressive matrix-Gaussian copula graphical model approach with partial correlations": Code: roi-09_mean_ts.txt

```
11527.002930
11241.301758
11284.366211
11248.517578
11335.156250
11194.311523
11273.861328
11202.058594
11259.226562
11042.126953
11110.445312
11217.058594
11177.123047
11302.556641
11229.331055
10989.020508
11147.084961
11266.260742
11187.459961
11031.039062
11052.517578
11063.377930
11067.086914
11247.298828
11139.080078
11262.782227
11137.342773
11105.926758
11135.083984
11063.010742
11097.791992
11091.633789
11073.323242
10999.937500
11067.221680
11219.457031
11163.121094
11011.336914
11127.168945
11085.833984
11097.556641
11085.794922
11138.209961
11126.166992
11109.770508
11023.746094
11123.647461
11070.269531
11062.383789
11042.069336
11210.951172
11028.897461
11127.456055
11132.693359
11184.622070
11016.564453
11135.144531
11133.481445
10912.006836
11050.702148
11083.391602
11327.559570
11192.565430
11090.034180
11142.623047
10995.687500
11109.540039
11012.106445
11290.354492
11011.780273
11067.738281
11106.218750
11161.926758
11031.131836
11104.889648
11034.250000
11121.600586
10954.314453
10982.779297
11052.316406
10919.539062
11087.208008
11015.180664
11000.791992
10957.610352
10995.239258
11066.201172
10999.685547
10981.412109
11196.272461
11134.621094
11120.883789
11050.771484
11108.763672
11062.209961
11116.535156
10977.065430
10945.707031
11123.659180
10993.910156
10927.532227
11002.614258
11068.716797
11041.750000
11046.108398
11047.918945
11172.563477
10965.981445
11061.819336
10999.090820
10953.623047
11019.031250
10933.438477
11025.830078
10966.912109
11039.539062
11150.806641
11150.110352
11020.441406
11014.876953
10868.260742
10942.969727
10943.350586
10910.259766
11067.938477
11029.355469
11031.000977
10954.342773
10954.539062
11085.846680
11161.729492
10895.310547
11028.769531
11118.232422
11039.797852
11055.136719
11206.131836
11236.978516
11052.403320
10960.742188
11022.731445
11025.471680
10981.287109
11010.325195
11015.537109
11055.920898
11009.882812
11119.483398
11177.660156
11179.334961
11077.492188
10960.449219
11025.714844
11058.624023
11069.194336
11103.189453
11027.365234
11057.993164
11000.961914
11188.326172
10991.437500
11095.428711
11064.041016
11058.816406
11042.461914
11010.607422
11002.115234
11149.131836
11173.808594
11127.114258
11211.141602
11188.271484
11153.667969
11049.869141
10970.875977
11113.408203
11235.867188
11275.771484
11129.793945
10990.735352
11241.750000
11120.954102
11105.708008
11005.801758
11146.479492
11192.647461
11156.979492
11093.657227
11017.435547
11027.855469
11156.241211
11049.190430
11144.117188
11091.107422
11094.320312
11184.166016
11012.618164
11107.341797
11171.902344
11175.430664
11110.583008
11151.509766
11107.154297
11110.423828
11020.225586
11072.181641
11216.041992
11288.466797
11121.043945
11087.103516
11126.516602
11178.155273
11183.970703
11167.521484
11278.037109
11083.709961
11023.009766
11127.250977
11086.752930
11097.565430
11013.512695
10995.830078
10910.467773
11075.576172
10990.897461
11307.347656
11161.156250
11047.119141
11175.226562
10969.103516
10999.038086
11134.758789
11143.395508
10959.315430
11136.048828
11004.638672
11124.136719
11036.051758
10925.080078
11117.112305
11133.249023
11005.153320
11051.487305
11005.105469
11011.500977
11072.394531
11201.764648
11073.039062
11070.642578
11054.128906
11031.784180
11194.323242
11246.669922
11145.583984
11131.374023
11054.402344
11069.864258
11064.939453
10955.970703
11053.981445
10971.630859
10960.425781
10930.475586
10929.846680
10935.274414
11052.301758
11024.672852
11150.965820
11059.815430
11186.738281
11061.208008
10959.622070
10972.926758
11036.743164
11022.479492
11049.125000
10903.406250
11018.159180
10938.599609
11142.164062
11016.679688
11072.962891
10945.993164
10928.459961
10854.332031
11096.606445
10885.044922
10902.369141
11065.885742
11012.949219
11063.681641
10986.603516
10968.414062
11027.423828
10995.726562
10996.840820
11022.996094
11086.837891
11150.162109
11000.778320
11030.127930
11025.093750
11108.280273
11125.158203
10979.111328
11174.840820
11224.079102
11069.593750
11144.305664
11158.591797
11016.874023
11106.267578
11088.483398
11092.494141
11110.606445
10939.255859
11006.287109
11122.858398
10960.812500
11023.537109
11017.477539
11114.103516
11171.413086
11079.356445
11091.593750
11098.268555
10962.621094
10947.094727
10979.957031
11073.573242
11104.261719
11156.677734
11063.857422
11057.316406
11010.716797
10974.278320
11023.310547
10900.893555
11055.885742
10919.683594
10889.133789
11027.646484
11045.816406
10992.467773
11038.291992
11015.667969
10958.666992
10987.853516
10935.121094
11086.639648
11157.791992
11060.110352
11093.008789
11055.197266
11090.227539
11100.930664
11100.480469
11067.083984
10953.819336
10960.655273
11013.045898
11100.726562
11168.058594
10950.208008
11304.299805
11030.216797
11065.325195
10960.262695
10950.630859
11194.300781
10950.125977
10971.678711
11050.336914
10982.715820
10966.158203
11026.512695
11011.438477
10936.160156
11034.470703
10978.284180
11075.258789
10950.155273
11086.777344
10987.224609
11082.102539
10998.904297
11020.013672
11156.511719
11095.500977
11062.924805
11018.481445
11129.275391
11113.146484
11132.664062
10992.926758
11003.365234
11034.575195
11070.471680
10904.047852
10936.798828
11222.777344
11077.166016
10956.531250
10881.561523
10843.157227
11146.362305
11092.259766
11100.638672
11070.288086
11062.541016
11205.241211
11004.523438
11058.527344
11096.128906
11114.127930
11026.685547
10992.529297
11068.367188
11016.913086
10955.716797
11026.295898
11064.206055
10928.784180
10930.947266
11073.443359
11192.196289
10995.766602
11047.582031
10970.181641
10853.691406
11035.724609
11053.904297
11060.166016
11150.270508
10924.540039
11035.472656
11136.933594
11081.732422
11139.177734
11243.878906
11161.430664
11004.997070
11063.760742
10971.590820
11080.362305
11066.958984
11176.832031
11146.349609
11014.469727
10990.955078
10959.439453
11049.790039
10991.121094
11081.183594
10865.237305
10943.554688
11216.166992
11207.880859
11023.961914
11069.103516
10943.178711
10970.337891
11060.586914
11124.101562
11060.653320
11041.679688
11021.714844
11052.574219
11106.097656
10994.916016
10920.564453
10961.625000
11072.768555
11070.943359
10968.601562
11013.214844
11140.030273
11046.178711
11022.404297
11053.134766
10984.708008
11015.822266
11012.683594
11115.778320
10872.027344
11043.480469
11123.954102
11078.324219
11036.353516
11022.912109
11059.971680
11122.354492
11102.750000
10971.316406
10994.011719
11183.633789
11295.528320
11096.548828
11117.097656
11262.842773
11079.128906
10985.133789
10994.530273
11143.420898
11072.107422
11220.544922
11045.906250
10972.299805
11012.920898
11110.727539
11088.832031
11085.030273
11018.446289
10992.931641
11048.644531
11094.621094
11167.091797
11200.458008
11158.040039
11028.324219
11244.434570
10911.064453
10908.900391
11044.038086
11086.193359
10987.503906
11029.350586
10975.413086
11038.376953
11077.404297
11120.652344
11028.612305
11007.739258
11038.889648
11103.835938
11160.512695
11109.238281
11195.133789
11090.893555
10967.889648
10924.428711
10968.716797
10802.908203
10963.500000
11127.996094
11199.954102
11020.111328
10905.537109
10925.814453
11011.731445
11121.487305
11189.600586
11135.549805
11126.558594
11061.073242
11120.755859
10988.982422
11071.012695
11118.915039
11084.159180
10891.372070
11175.877930
11160.607422
11074.779297
11197.097656
11161.297852
11047.791016
11066.853516
11028.221680
10986.451172
10954.686523
11017.313477
10926.155273
11132.886719
11068.498047
10920.605469
11086.812500
10984.167969
11081.455078
11048.262695
10929.892578
10950.725586
11166.886719
11006.045898
10781.623047
10983.177734
11036.883789
11083.642578
11074.094727
11123.845703
10937.829102
10991.305664
11108.666992
11104.497070
11079.175781
11043.255859
10980.844727
11152.555664
11092.993164
10990.585938
11121.358398
11075.884766
11106.050781
11155.925781
11185.926758
11022.746094
11159.910156
11175.497070
10992.810547
11063.616211
11137.499023
10968.635742
11085.936523
11068.207031
11059.518555
11187.060547
11063.198242
10965.535156
10995.732422
10916.709961
11127.299805
11201.913086
11201.867188
11104.198242
11102.542969
11135.740234
11144.507812
10973.193359
11121.849609
11136.404297
10969.611328
11023.477539
11043.373047
11068.294922
11099.210938
11305.490234
11270.433594
11110.060547
11113.063477
11130.967773
10924.563477
11188.414062
11030.728516
11087.615234
11056.478516
11283.020508
11122.065430
11036.332031
11110.086914
10978.756836
10952.114258
11028.915039
11045.851562
11283.404297
11033.896484
10872.912109
10968.076172
11092.259766
11198.726562
11147.112305
11124.757812
11074.878906
11149.069336
11153.591797
11119.663086
11090.454102
11012.372070
11186.382812
10995.825195
11135.961914
11069.749023
11179.646484
11207.238281
11149.424805
10931.647461
10977.792969
11156.258789
11217.947266
11099.217773
11125.555664
10999.999023
11077.047852
11121.542969
10998.627930
11225.607422
11197.683594
11096.645508
11104.690430
11141.447266
10924.987305
11095.642578
11107.862305
11049.582031
11035.028320
11004.329102
10924.069336
11047.720703
10968.333008
10939.072266
11032.029297
11021.565430
11105.168945
11071.522461
11052.425781
11036.894531
11107.375000
11165.834961
11074.261719
11039.985352
11076.284180
11149.137695
11108.404297
11057.340820
11046.597656
11098.842773
11063.314453
11002.760742
11107.010742
11082.653320
11000.695312
11173.034180
10889.613281
11044.979492
11236.085938
11082.554688
10970.627930
11149.810547
11046.535156
10929.133789
10907.082031
11240.607422
11185.019531
11227.217773
11148.197266
11135.822266
11136.856445
11233.635742
11015.946289
11113.324219
11182.018555
10937.896484
10936.118164
11005.025391
11112.101562
11049.115234
11168.496094
10903.644531
11095.926758
11102.816406
11059.777344
11054.037109
11127.897461
11162.595703
10977.742188
11054.538086
10941.763672
10871.841797
11189.406250
10902.826172
11120.424805
11010.500977
11019.876953
11189.376953
11080.655273
10959.122070
11141.764648
10903.950195
11075.135742
11115.279297
10979.176758
10852.172852
11152.749023
11048.208984
10839.556641
10994.587891
10920.032227
11087.037109
11102.516602
11050.717773
10966.081055
11054.925781
11168.490234
11108.082031
11162.341797
11158.085938
11164.674805
11211.469727
11196.625000
11111.853516
11308.464844
11135.077148
11208.710938
11149.646484
11078.028320
11149.760742
11039.614258
11039.696289
11317.065430
11078.262695
11215.085938
11107.214844
11114.987305
11034.447266
11069.367188
11001.485352
10988.871094
11144.101562
11240.105469
11037.075195
11217.353516
11035.638672
10994.690430
11114.476562
11082.810547
11151.886719
11115.099609
11181.320312
11094.794922
11151.559570
11092.655273
11291.271484
11124.980469
11038.262695
11081.386719
11084.285156
11177.216797
11182.405273
11110.894531
11044.913086
11190.507812
11141.262695
11135.845703
11106.425781
11015.790039
11145.736328
11181.082031
11098.355469
11028.878906
11241.780273
11187.830078
11248.143555
11048.452148
11304.018555
11202.439453
11087.581055
11296.910156
11181.749023
10981.003906
11116.469727
11199.732422
11074.031250
11096.898438
11131.336914
10954.318359
11137.298828
11102.918945
11113.051758
11096.344727
11229.284180
11102.103516
11169.283203
11113.347656
11061.675781
11097.125977
11147.273438
11091.791016
11150.320312
11062.188477
11101.841797
11192.445312
11081.764648
11018.155273
11158.330078
11083.592773
11090.539062
11180.690430
11052.346680
11028.555664
11196.010742
11049.284180
11133.728516
11128.591797
11140.346680
11065.949219
11189.350586
11220.419922
10970.581055
11181.597656
11284.027344
10991.665039
11117.389648
11001.459961
11102.759766
11172.788086
11074.897461
11066.080078
11152.005859
11194.881836
11077.978516
11076.877930
```
