## Supplementary material for "Functional connectivity across the human subcortical auditory system using an autoregressive matrix-Gaussian copula graphical model approach with partial correlations": Code: roi-10_mean_ts.txt

```
8848.682617
8776.000977
8852.094727
8910.327148
8858.977539
8891.304688
8756.527344
8869.040039
8804.086914
8793.108398
8788.022461
8708.273438
8886.222656
8694.250977
8825.839844
8695.164062
8750.720703
8734.502930
8667.356445
8665.441406
8830.138672
8713.763672
8750.419922
8804.383789
8844.661133
8818.611328
8785.180664
8854.085938
8727.711914
8749.958008
8848.696289
8864.874023
8873.444336
8836.413086
8693.632812
8904.284180
8896.483398
8751.674805
8788.642578
8856.811523
8805.720703
8639.363281
8949.551758
8763.638672
8790.404297
8795.795898
8855.403320
8880.053711
8707.883789
8580.875977
8736.854492
8762.220703
8848.665039
8847.613281
8855.852539
8745.164062
8838.644531
8821.798828
8697.932617
8694.649414
8907.332031
8912.324219
8661.233398
8655.905273
8857.989258
8729.993164
8786.006836
8811.438477
8790.915039
8873.871094
8885.800781
8720.289062
8878.210938
8739.123047
8780.348633
8750.618164
8652.475586
8608.360352
8777.617188
8802.163086
8694.068359
8851.010742
8902.326172
8836.378906
8700.594727
8764.125000
8733.355469
8789.080078
8973.902344
8893.413086
8892.570312
8835.297852
8837.457031
8826.921875
8571.179688
8626.166992
8679.452148
8653.673828
9067.133789
8944.825195
8953.201172
8965.430664
8736.022461
8736.689453
8757.495117
8797.175781
8711.334961
8862.091797
8821.734375
8781.496094
8828.704102
8667.980469
8730.539062
8756.071289
8732.195312
8840.564453
8656.703125
8649.519531
8758.219727
8790.908203
8526.448242
8588.836914
8792.425781
8675.912109
9025.472656
8746.735352
8758.242188
8813.411133
8690.561523
8756.867188
8789.146484
8691.508789
8938.333008
8839.506836
8828.655273
8939.045898
8941.430664
8885.026367
8906.642578
8757.850586
8761.573242
8802.866211
8870.019531
8858.830078
8730.180664
8749.682617
8819.988281
8839.032227
8820.773438
8854.244141
8764.385742
8756.711914
8796.992188
8769.479492
8813.097656
8836.290039
8816.391602
8836.467773
8761.960938
8654.717773
8725.936523
8774.468750
8642.084961
8803.108398
8690.832031
8885.531250
8875.863281
8762.088867
8837.613281
8662.963867
8701.251953
8657.102539
8746.070312
8726.544922
8803.163086
8989.401367
8855.829102
8639.352539
8750.747070
8785.458008
8753.078125
8696.876953
8798.940430
8919.282227
8763.623047
8879.571289
8933.164062
8749.374023
8660.211914
8725.810547
8681.523438
8880.659180
8907.528320
8690.161133
8603.305664
8811.326172
8713.433594
8772.573242
8772.629883
8902.437500
8897.802734
8647.945312
8699.348633
8822.343750
8729.885742
8762.670898
8809.707031
8741.292969
8581.587891
8795.345703
8758.888672
8534.121094
8746.907227
8628.344727
8737.085938
8672.936523
8903.753906
8822.435547
8870.410156
8797.998047
8800.830078
8768.674805
8736.364258
8766.446289
8737.427734
8816.744141
8790.097656
8674.398438
8835.396484
8632.043945
8677.250977
8870.804688
8795.774414
8765.660156
8861.656250
8716.191406
8860.339844
8849.213867
8600.585938
8627.443359
8734.783203
8712.289062
8715.050781
8795.593750
8703.616211
8701.312500
8916.860352
8778.337891
8698.282227
8632.029297
8770.861328
8715.750977
8766.924805
8619.301758
8711.464844
8732.719727
8844.155273
8737.689453
8920.113281
8776.036133
8630.738281
8800.982422
8664.909180
8663.556641
8839.931641
8802.508789
8676.417969
8930.649414
8779.855469
8862.682617
8838.029297
8796.372070
8670.204102
8757.954102
8641.955078
8616.101562
8670.758789
8701.126953
8815.237305
8946.548828
8637.974609
8832.316406
8760.767578
8757.141602
8772.225586
8778.706055
8726.104492
8660.559570
8687.731445
8674.699219
8795.860352
8782.779297
8717.104492
8527.414062
8681.053711
8649.792969
8743.404297
8608.118164
8806.053711
8751.907227
8614.165039
8959.167969
8897.474609
8746.420898
8845.460938
8715.467773
8845.101562
8953.523438
8715.904297
8752.251953
8661.016602
8720.695312
8698.130859
8607.481445
8753.401367
8730.798828
8799.854492
8969.750000
8804.977539
8777.584961
8828.719727
8756.118164
8737.036133
8702.373047
8864.411133
8723.842773
8711.024414
8700.354492
8982.834961
8753.547852
8787.670898
8766.434570
8863.652344
8734.914062
8882.834961
8890.793945
8856.236328
8855.677734
8757.712891
8758.969727
8637.957031
8882.238281
8812.959961
8820.830078
8739.377930
8871.316406
8868.127930
8769.399414
8745.370117
8755.658203
8758.365234
8623.870117
8659.401367
8868.223633
8674.833008
8819.370117
8666.157227
8706.931641
8589.806641
8693.925781
8681.939453
8742.102539
8642.726562
8498.658203
8622.494141
8651.510742
8886.496094
8842.845703
8687.938477
8806.128906
8714.226562
8699.730469
8585.109375
8706.923828
8910.291992
8713.490234
8816.077148
8806.554688
8608.045898
8734.011719
8755.207031
8642.278320
8823.124023
8727.945312
8817.279297
8900.773438
8848.488281
8852.648438
8933.990234
9006.433594
8805.281250
8878.457031
8863.931641
8840.085938
8728.811523
8706.836914
8806.325195
8864.936523
8730.764648
8763.419922
8599.225586
8653.014648
8891.191406
8727.217773
8668.652344
8751.513672
8467.418945
8655.932617
8848.872070
8760.583008
8871.382812
8843.623047
8546.523438
8673.298828
8592.645508
8676.692383
8762.667969
8820.804688
8777.456055
8899.917969
8897.502930
8843.121094
8723.717773
8764.128906
8678.125977
8772.242188
8693.179688
8632.361328
8655.553711
8625.242188
8488.404297
8675.785156
8732.023438
8812.464844
8772.314453
8729.010742
8743.641602
8611.501953
8717.439453
8736.527344
8900.788086
8637.178711
8841.876953
8703.931641
8929.222656
8705.959961
8766.616211
8816.700195
8627.939453
8834.696289
8806.266602
8828.741211
8666.566406
8682.620117
8645.863281
8704.404297
8681.871094
8720.141602
8639.901367
8665.966797
8769.428711
8677.739258
8702.190430
8589.393555
8678.399414
8672.551758
8761.470703
8990.120117
8688.117188
8806.370117
8648.943359
8710.976562
8693.444336
8753.433594
8632.597656
8844.701172
8793.698242
8597.805664
8477.426758
8770.623047
8569.142578
8771.444336
8826.041992
8657.255859
8752.144531
8690.046875
8565.829102
8662.420898
8577.158203
8619.133789
8661.003906
8804.863281
8834.721680
8657.751953
8639.730469
8581.570312
8756.360352
8723.339844
8592.951172
8661.346680
8752.308594
8685.631836
8700.320312
8772.850586
8768.329102
8744.241211
8774.399414
8691.680664
8698.148438
8690.867188
8584.233398
8674.946289
8583.607422
8576.780273
8581.638672
8748.384766
8685.013672
8601.279297
8508.482422
8673.933594
8707.638672
8652.509766
8493.749023
8842.591797
8473.767578
8724.713867
8783.336914
8851.953125
8543.327148
8806.011719
8717.436523
8819.332031
8918.257812
8865.354492
8725.267578
8819.722656
8667.355469
8936.411133
8748.116211
8799.036133
8653.491211
8617.801758
8607.442383
8494.887695
8891.248047
8826.413086
8846.959961
8811.225586
8725.089844
8743.742188
8776.193359
8831.695312
8909.454102
8812.798828
8766.886719
8699.961914
8675.263672
8820.467773
8732.516602
8710.308594
8614.363281
8602.374023
8704.443359
8668.037109
8575.493164
8603.354492
8652.638672
8652.640625
8598.055664
8602.499023
8486.301758
8670.868164
8457.842773
8565.297852
8602.632812
8566.315430
8411.535156
8595.338867
8712.310547
8684.602539
8624.303711
8664.720703
8672.173828
8633.935547
8570.448242
8698.020508
8655.652344
8502.708008
8823.230469
8673.621094
8573.148438
8642.915039
8616.567383
8564.500977
8678.907227
8623.108398
8743.495117
8716.951172
8677.488281
8538.190430
8654.716797
8529.444336
8691.992188
8512.901367
8780.139648
8645.388672
8814.615234
8743.969727
8621.983398
8697.698242
8729.440430
8776.003906
8597.285156
8772.736328
8672.647461
8686.565430
8675.536133
8697.420898
8618.735352
8556.090820
8762.569336
8646.405273
8579.179688
8571.870117
8588.376953
8864.004883
8797.333984
8731.321289
8464.614258
8743.249023
8654.001953
8614.676758
8763.519531
8625.496094
8582.350586
8656.540039
8811.910156
8610.213867
8615.401367
8520.343750
8535.757812
8544.188477
8645.570312
8839.454102
8661.049805
8571.182617
8714.080078
8872.119141
8493.176758
8676.000977
8615.543945
8575.164062
8667.289062
8743.608398
8601.024414
8638.906250
8612.187500
8631.207031
8551.583008
8547.225586
8721.530273
8621.755859
8581.726562
8574.861328
8755.930664
8631.788086
8871.425781
8661.545898
8675.187500
8702.484375
8546.520508
8617.235352
8665.011719
8611.554688
8600.648438
8641.765625
8715.798828
8629.558594
8704.136719
8703.964844
8719.039062
8676.080078
8626.092773
8741.360352
8891.595703
8660.959961
8708.507812
8775.261719
8619.821289
8563.428711
8680.110352
8738.014648
8704.145508
8706.611328
8754.433594
8618.263672
8732.158203
8687.862305
8618.895508
8657.479492
8617.311523
8587.473633
8579.282227
8627.539062
8585.024414
8681.274414
8809.424805
8777.736328
8603.495117
8732.019531
8761.389648
8702.886719
8673.954102
8592.512695
8726.894531
8682.661133
8662.044922
8838.039062
8643.059570
8433.425781
8677.885742
8695.300781
8678.341797
8664.540039
8609.781250
8569.613281
8628.620117
8570.318359
8561.856445
8549.836914
8715.266602
8656.489258
8703.148438
8834.181641
8638.182617
8773.904297
8764.648438
8589.321289
8705.166992
8663.826172
8719.138672
8570.050781
8677.958008
8663.029297
8673.209961
8755.541016
8720.341797
8652.952148
8536.936523
8603.702148
8539.574219
8670.235352
8717.142578
8624.818359
8502.243164
8634.489258
8635.980469
8493.141602
8677.576172
8523.842773
8694.080078
8621.856445
8648.121094
8589.202148
8418.417969
8659.375977
8740.993164
8767.797852
8721.431641
8682.622070
8470.017578
8453.023438
8716.244141
8676.876953
8606.856445
8616.268555
8597.079102
8743.824219
8803.254883
8485.330078
8776.371094
8808.811523
8745.183594
8781.696289
8657.808594
8766.268555
8664.321289
8775.574219
8791.591797
8781.035156
8791.060547
8801.148438
8853.375000
8859.752930
8814.718750
8740.638672
8648.187500
8558.644531
8788.007812
8683.829102
8839.010742
8776.971680
8595.569336
8636.790039
8757.777344
8662.186523
8537.016602
8539.791992
8490.061523
8672.501953
8885.312500
8649.514648
8711.645508
8747.584961
8795.892578
8627.291992
8608.357422
8716.625000
8647.069336
8679.920898
8620.600586
8656.803711
8801.706055
8758.308594
8646.155273
8587.291992
8756.020508
8655.119141
8869.201172
8698.397461
8759.167969
8703.412109
8656.573242
8575.658203
8770.972656
8641.731445
8734.907227
8707.054688
8740.180664
8652.946289
8629.386719
8559.735352
8624.629883
8807.838867
8805.632812
8706.989258
8757.471680
8650.432617
8732.897461
8754.374023
8906.567383
8784.302734
8760.335938
8827.938477
8796.517578
8773.238281
8775.811523
8699.604492
8592.773438
8525.298828
8765.359375
8932.009766
8944.613281
8721.744141
8730.959961
8767.084961
8672.798828
8710.999023
8633.333984
8694.142578
8744.395508
8729.620117
8649.726562
8723.478516
8655.754883
8635.048828
8555.325195
8696.361328
8779.125977
8761.792969
8682.454102
8779.873047
8548.824219
8695.878906
8963.466797
8770.924805
8775.930664
8731.013672
8705.466797
8742.097656
8781.808594
8786.150391
8878.964844
8843.930664
8686.488281
8580.317383
8757.355469
8790.331055
8604.272461
8816.868164
```
