## Supplementary material for "Functional connectivity across the human subcortical auditory system using an autoregressive matrix-Gaussian copula graphical model approach with partial correlations": Code: roi-11_mean_ts.txt

```
7871.443848
7713.008789
7685.031738
7817.092773
7736.043945
7699.840820
7766.594727
7869.807129
7701.759766
7649.815918
7715.806152
7732.690918
7731.597656
7725.105469
7640.630371
7637.158691
7655.908203
7686.016602
7777.477539
7608.776855
7590.119629
7677.025391
7599.019531
7814.394043
7750.895508
7649.564941
7672.293945
7710.503906
7618.079102
7680.771484
7750.357910
7715.616699
7633.386230
7730.330078
7704.205078
7732.541992
7713.194824
7664.303223
7802.070312
7767.916992
7767.833496
7643.632812
7665.610352
7631.245117
7733.139160
7578.478516
7624.489258
7903.752441
7706.236816
7659.448242
7664.285156
7758.173340
7701.846191
7642.375000
7677.804199
7640.700684
7701.192871
7667.470215
7622.860352
7680.225586
7717.858398
7784.800781
7623.143555
7648.585938
7630.832031
7577.513184
7577.640137
7735.936523
7782.360352
7740.570801
7655.091309
7728.941406
7567.377930
7679.626465
7743.945312
7625.245605
7690.206055
7681.727051
7592.201172
7733.934570
7756.144531
7642.704102
7491.322266
7653.190918
7701.907227
7544.385254
7623.155273
7622.376953
7647.353027
7703.766602
7752.357422
7906.711426
7631.996094
7753.598633
7579.175781
7723.243652
7575.780273
7671.392090
7825.115723
7701.417969
7749.634277
7668.644531
7580.397949
7681.944824
7495.987305
7650.839844
7559.840332
7569.664062
7530.620117
7560.278809
7577.086914
7642.487305
7695.144531
7602.045410
7480.865234
7744.168457
7615.018555
7472.775391
7556.228027
7621.179199
7615.259277
7549.162109
7524.603516
7736.017578
7699.118652
7584.195312
7601.470703
7687.937500
7615.647461
7742.086426
7649.077148
7743.597656
7624.382812
7694.547363
7674.892090
7563.587891
7676.037109
7563.118164
7613.118652
7564.612305
7663.023438
7579.892090
7661.398926
7580.352539
7539.110840
7606.541016
7700.502930
7600.589844
7571.183105
7670.246582
7622.880859
7589.848145
7634.870605
7521.536621
7602.253906
7662.954102
7574.027344
7605.655762
7612.983398
7606.541504
7581.153320
7601.131836
7696.280273
7779.693359
7667.420410
7698.061523
7745.796387
7624.450684
7562.560059
7660.856445
7614.831543
7645.605469
7658.400879
7715.783203
7730.377441
7657.395508
7760.973145
7807.347168
7715.373047
7497.864746
7632.053711
7675.034180
7577.684570
7665.793945
7679.018555
7676.708496
7569.346680
7585.080566
7595.208496
7667.022461
7489.483398
7620.652344
7636.802246
7605.785645
7682.679199
7707.256348
7619.938965
7683.648438
7632.780273
7616.925781
7688.496094
7598.980957
7743.444336
7656.481934
7657.227539
7719.732422
7706.914551
7553.955566
7728.235352
7739.261230
7768.916016
7664.085449
7587.431641
7618.237793
7784.883301
7613.620605
7617.252930
7705.050781
7585.184570
7631.710449
7626.691895
7479.885254
7549.483887
7550.071777
7589.241699
7634.437012
7672.053223
7562.650879
7607.200195
7653.488770
7673.147461
7647.788086
7749.376465
7789.104004
7641.101074
7383.959961
7596.868164
7610.435547
7566.818848
7629.128906
7571.630371
7694.303223
7559.305176
7613.157715
7640.017578
7756.893555
7783.816406
7701.512695
7618.611328
7567.112305
7600.405762
7718.002930
7627.261719
7637.127441
7548.773438
7628.093262
7748.953613
7621.010254
7693.786133
7660.995117
7599.148438
7582.843262
7491.590820
7639.267578
7510.705078
7639.798340
7667.917969
7560.110352
7821.713867
7649.791016
7662.413574
7596.152832
7599.317871
7573.482910
7664.332031
7716.330078
7607.230957
7599.145020
7664.940430
7742.655273
7733.459961
7648.892578
7609.004883
7593.232422
7601.986328
7673.942383
7617.810059
7710.492676
7613.517090
7524.509766
7659.478027
7605.675293
7629.460938
7669.657227
7623.174316
7482.121094
7648.976562
7720.998535
7696.148438
7719.496094
7580.704590
7620.889648
7768.565918
7667.545898
7688.690430
7785.773926
7750.135742
7713.303711
7859.831543
7502.931152
7686.812988
7810.221680
7660.773438
7686.503418
7782.270020
7607.415039
7619.819336
7658.112793
7677.713379
7667.767090
7648.629883
7634.505371
7635.264648
7592.959961
7679.374512
7705.544922
7424.488281
7517.839355
7662.294434
7547.063965
7567.990723
7677.845215
7615.755859
7749.784668
7604.559570
7694.739258
7796.482422
7624.464844
7641.719238
7595.280762
7686.192383
7824.515137
7778.995605
7764.588867
7725.675293
7659.324707
7554.887207
7696.499512
7595.832520
7551.294434
7659.730469
7566.687988
7621.002930
7688.791992
7666.446289
7733.829590
7666.675293
7555.298828
7691.816895
7676.327148
7496.063477
7552.736328
7583.508789
7640.243164
7636.156738
7634.252930
7728.591309
7621.168945
7721.041504
7655.291504
7632.952148
7644.280762
7600.615234
7605.691895
7723.839844
7763.342285
7440.277344
7635.282715
7669.933594
7665.245605
7641.797852
7700.125488
7764.570801
7730.837891
7720.398438
7738.111328
7691.604492
7760.471680
7838.190918
7572.097168
7677.319336
7609.287109
7568.740723
7735.478027
7669.449707
7691.262207
7698.590820
7708.399902
7710.858887
7643.551270
7590.414551
7608.677246
7679.604492
7725.404785
7542.587891
7754.918457
7763.311523
7567.253906
7749.716797
7824.757324
7699.487305
7569.103516
7663.769531
7718.438965
7656.216309
7728.508789
7619.699219
7681.178223
7721.629395
7665.811523
7551.458008
7722.819336
7594.997070
7626.326172
7704.624023
7646.216309
7635.148926
7685.365723
7675.577148
7723.547363
7528.441406
7638.333984
7588.791504
7595.570801
7612.861816
7628.445312
7584.548340
7669.770020
7643.352051
7591.903320
7650.191895
7819.272461
7798.347168
7684.573242
7693.037109
7565.375977
7608.727051
7717.528809
7616.794434
7755.965820
7628.005371
7733.688477
7668.932617
7521.448242
7555.885742
7541.361816
7705.943848
7616.317871
7603.942383
7693.867676
7693.879883
7684.542969
7663.819824
7545.592285
7704.615234
7575.512207
7622.482910
7638.080078
7642.145508
7547.625977
7508.320312
7626.486328
7628.337891
7611.205566
7536.509277
7542.038574
7742.162598
7450.245117
7456.467773
7641.970215
7625.617188
7661.785156
7644.797852
7618.425781
7532.653320
7700.190918
7734.363770
7623.750488
7687.866699
7476.601562
7663.934082
7744.664062
7706.992188
7582.627441
7749.550781
7615.091797
7611.191406
7777.225586
7640.102051
7724.853516
7784.660645
7603.442383
7580.989746
7796.978516
7580.399902
7809.977051
7571.270508
7752.391113
7717.548828
7569.222168
7709.367676
7567.419434
7621.069824
7558.111816
7574.349121
7587.028809
7691.659668
7878.902344
7667.364746
7745.062500
7593.353027
7652.005859
7437.020020
7594.614746
7733.638672
7494.789062
7556.404785
7559.886230
7609.094238
7713.172363
7760.911133
7633.793945
7662.563965
7527.849609
7696.221191
7708.051758
7648.423340
7789.154785
7507.098145
7572.418457
7805.604004
7662.541992
7658.555176
7570.104004
7603.361816
7757.668945
7823.223145
7763.583496
7672.950195
7733.181641
7729.287598
7631.504395
7775.198242
7757.690918
7783.452637
7830.160156
7649.854980
7780.907227
7718.888672
7531.072266
7560.831543
7687.138672
7666.585938
7561.926758
7747.601562
7582.541016
7672.276367
7602.293457
7433.737793
7570.788086
7750.482422
7550.266113
7458.078613
7683.396973
7602.944824
7681.731934
7715.225586
7481.625000
7652.128906
7500.636719
7679.508301
7658.083496
7675.200195
7660.168945
7766.729004
7649.153320
7744.444824
7707.567871
7656.616699
7663.860352
7583.200195
7729.684082
7574.627930
7643.803223
7640.673828
7517.266113
7652.657715
7700.058594
7671.411621
7603.814941
7649.568359
7703.897949
7632.810059
7739.923340
7662.271484
7638.535156
7846.788574
7745.826660
7595.303711
7699.005859
7720.149414
7458.906738
7784.043945
7738.252441
7779.258789
7706.291992
7765.820312
7695.446289
7660.997070
7565.029785
7778.432129
7600.319824
7665.665039
7828.875977
7647.190430
7810.540039
7677.385254
7662.670898
7649.687500
7603.822754
7678.999512
7640.345215
7806.712402
7596.591797
7747.530762
7773.681641
7878.226562
7825.909668
7826.854004
7717.164062
7651.658203
7709.191406
7660.154785
7541.753418
7731.881348
7812.518066
7659.408691
7744.104492
7676.788574
7666.312012
7675.386719
7726.680176
7779.272461
7769.547852
7621.707031
7721.964844
7665.436035
7668.706055
7571.515137
7600.949219
7718.056152
7749.774902
7708.455078
7727.894531
7806.233887
7786.758789
7717.382324
7952.562988
7776.767578
7741.451172
7644.376465
7707.043457
7852.832031
7640.085449
7628.709961
7730.588867
7653.159668
7736.345703
7762.361816
7745.189453
7681.248535
7755.139648
7596.414062
7700.564941
7764.190430
7833.067871
7736.374023
7829.249512
7703.511719
7598.400391
7726.468750
7665.825195
7701.874512
7687.622070
7565.723633
7552.201660
7684.474121
7656.653809
7704.586914
7675.374023
7818.773926
7785.511719
7676.716309
7618.826660
7580.369629
7751.528320
7748.534180
7850.832520
7666.550781
7699.104980
7820.516113
7748.520508
7634.948242
7788.120605
7698.337891
7490.404297
7769.963867
7640.468262
7754.407227
7546.616211
7647.781738
7618.748047
7774.064941
7744.101562
7686.812012
7675.424805
7615.353027
7651.324707
7718.476074
7627.435059
7728.267090
7702.580566
7746.910645
7780.125000
7814.171387
7685.179688
7647.685547
7675.125977
7800.221680
7765.026367
7646.284668
7832.306641
7656.952637
7681.754395
7697.997070
7659.516602
7601.568359
7800.631836
7737.673340
7573.476562
7606.051758
7581.867676
7679.889160
7578.714844
7653.377441
7487.698730
7759.365234
7837.297363
7628.077148
7642.422852
7673.585938
7708.910156
7590.592773
7766.270020
7602.896484
7567.704590
7582.204102
7684.727539
7674.186035
7553.661133
7592.827637
7681.998047
7551.136719
7643.462891
7655.213867
7610.945312
7589.066406
7884.843750
7706.107910
7710.059570
7748.357910
7677.870117
7801.318848
7798.400391
7846.785645
7846.180664
7883.809082
7937.764160
7647.588379
7763.889648
7720.601562
7652.360840
7802.164062
7810.655762
7668.227051
7757.829590
7659.290527
7655.741211
7666.227051
7583.651367
7856.297852
7829.059082
7710.489746
7651.774414
7527.275391
7592.668945
7709.115723
7775.326172
7695.379883
7723.505859
7553.187012
7754.113281
7907.823730
7828.285645
7874.998535
7745.383789
7620.074219
7681.976562
7793.016602
7727.118164
7857.471191
7598.000000
7757.250488
7786.922363
7521.378906
7583.575195
7885.531738
7673.913574
7792.902344
7687.259766
7887.438965
7811.744141
7735.011719
7709.011719
7777.261230
7576.238770
7607.037109
7630.401367
7812.918945
7793.878418
7604.410645
7651.688477
7808.919434
7797.330566
7611.178223
7850.513672
7737.642578
7620.318359
7820.768066
7754.582520
7571.707031
7831.548340
7763.046387
7693.299805
7838.525391
7913.685547
7719.324707
7760.205566
7763.297363
7627.308594
7847.832520
7870.645996
7776.127441
7840.735352
7762.930176
7744.460449
7811.445801
7651.051758
7645.892090
7787.045898
7812.384277
7702.301270
7774.980957
7616.317383
7825.730469
7791.344727
7778.970703
7679.352539
7838.817383
7874.261230
7797.602051
7949.192383
7861.983398
7789.010254
7995.593750
7668.685059
7786.655762
7909.312988
7902.686035
7745.999512
7990.540527
7759.691406
7732.529297
7881.298828
7776.020996
7734.994629
7708.766602
7733.786621
7809.457520
7727.102539
```
