## Supplementary material for "Functional connectivity across the human subcortical auditory system using an autoregressive matrix-Gaussian copula graphical model approach with partial correlations": Code: roi-12_mean_ts.txt

```
11414.675781
11299.154297
11361.122070
11435.738281
11308.672852
11285.988281
11312.794922
11293.285156
11359.933594
11381.619141
11368.204102
11354.182617
11251.226562
11281.414062
11393.948242
11318.795898
11315.844727
11271.234375
11205.785156
11254.660156
11241.446289
11177.802734
11210.843750
11235.840820
11330.059570
11430.840820
11332.083008
11318.599609
11324.420898
11339.005859
11491.583008
11493.716797
11429.789062
11454.289062
11421.849609
11373.452148
11408.509766
11423.616211
11431.810547
11419.792969
11411.895508
11434.676758
11368.288086
11379.698242
11431.727539
11401.869141
11409.316406
11315.906250
11343.776367
11472.955078
11426.763672
11411.195312
11450.560547
11411.201172
11463.665039
11436.388672
11406.585938
11459.502930
11416.563477
11390.928711
11333.169922
11332.534180
11404.836914
11371.930664
11372.208984
11433.768555
11372.358398
11313.395508
11403.827148
11474.936523
11548.201172
11578.638672
11460.574219
11352.404297
11362.341797
11300.181641
11329.953125
11402.220703
11377.984375
11439.947266
11379.625000
11321.500977
11358.110352
11310.728516
11188.105469
11239.144531
11266.712891
11311.192383
11377.655273
11313.018555
11293.565430
11348.308594
11358.988281
11319.059570
11215.876953
11219.608398
11165.925781
11112.026367
11291.708984
11437.051758
11433.825195
11463.943359
11392.236328
11305.607422
11377.708984
11316.851562
11303.622070
11339.930664
11416.526367
11437.540039
11442.841797
11345.697266
11406.792969
11444.252930
11393.729492
11367.858398
11366.718750
11335.661133
11322.981445
11305.756836
11284.202148
11233.704102
11291.915039
11308.753906
11381.545898
11389.773438
11363.456055
11349.936523
11301.940430
11257.787109
11349.156250
11392.623047
11402.382812
11482.806641
11480.179688
11413.224609
11426.451172
11420.003906
11496.014648
11491.655273
11391.975586
11377.638672
11327.583984
11313.843750
11356.279297
11391.422852
11401.055664
11435.047852
11402.847656
11395.144531
11335.894531
11222.002930
11275.276367
11287.406250
11267.184570
11328.237305
11378.543945
11333.440430
11371.541992
11333.761719
11326.729492
11373.524414
11413.706055
11486.036133
11495.164062
11394.048828
11446.156250
11406.620117
11344.655273
11337.748047
11282.692383
11321.017578
11413.002930
11359.141602
11284.583008
11285.545898
11308.765625
11262.018555
11338.630859
11308.599609
11256.035156
11256.502930
11237.023438
11282.636719
11367.852539
11374.463867
11364.497070
11396.068359
11368.556641
11353.457031
11280.898438
11267.791016
11345.828125
11346.756836
11238.539062
11230.565430
11274.409180
11347.782227
11363.489258
11374.195312
11315.792969
11360.201172
11336.695312
11376.353516
11369.322266
11230.501953
11312.966797
11379.171875
11397.766602
11407.330078
11435.690430
11464.138672
11388.622070
11277.419922
11319.256836
11397.099609
11378.832031
11473.518555
11422.971680
11343.749023
11334.745117
11271.511719
11318.838867
11394.208008
11387.855469
11404.931641
11448.663086
11448.243164
11488.622070
11416.097656
11374.003906
11452.612305
11441.551758
11341.307617
11393.201172
11409.900391
11319.153320
11299.654297
11289.605469
11279.401367
11284.475586
11210.638672
11229.743164
11224.678711
11223.373047
11302.556641
11337.354492
11294.125000
11319.032227
11241.075195
11254.796875
11234.816406
11245.743164
11330.313477
11309.762695
11254.467773
11260.778320
11390.886719
11376.338867
11404.464844
11343.450195
11341.999023
11401.452148
11328.221680
11254.886719
11287.769531
11245.766602
11274.394531
11359.271484
11328.049805
11335.041992
11323.499023
11269.095703
11278.316406
11316.877930
11253.142578
11292.039062
11255.628906
11274.077148
11366.988281
11337.708008
11285.503906
11328.068359
11303.298828
11294.817383
11318.208984
11250.626953
11253.372070
11296.398438
11283.903320
11332.295898
11346.117188
11289.477539
11291.599609
11310.262695
11283.379883
11316.577148
11370.389648
11303.790039
11426.827148
11547.909180
11508.981445
11522.440430
11499.985352
11457.988281
11518.159180
11598.672852
11499.200195
11449.928711
11433.411133
11347.330078
11371.333008
11415.088867
11357.348633
11413.831055
11449.352539
11381.956055
11411.067383
11391.079102
11385.337891
11312.854492
11305.733398
11375.703125
11403.885742
11361.725586
11375.532227
11343.937500
11313.208984
11289.304688
11255.108398
11306.243164
11359.099609
11329.629883
11388.028320
11468.317383
11389.787109
11418.933594
11430.048828
11399.094727
11352.285156
11247.241211
11196.093750
11214.676758
11276.331055
11315.574219
11403.999023
11419.053711
11461.886719
11452.547852
11389.872070
11386.164062
11325.403320
11357.113281
11510.251953
11466.457031
11447.888672
11429.907227
11322.674805
11338.360352
11371.821289
11315.911133
11341.458984
11314.658203
11297.505859
11385.371094
11401.380859
11373.984375
11386.198242
11248.814453
11217.785156
11222.337891
11237.951172
11301.198242
11312.376953
11280.400391
11324.960938
11353.752930
11276.915039
11275.256836
11294.916992
11239.237305
11279.272461
11365.143555
11403.550781
11428.749023
11439.335938
11411.204102
11516.401367
11553.089844
11435.427734
11359.436523
11394.591797
11299.903320
11273.428711
11342.656250
11344.641602
11269.424805
11288.048828
11242.010742
11234.750977
11251.430664
11221.578125
11253.739258
11247.191406
11205.529297
11202.625000
11215.377930
11273.358398
11268.704102
11271.445312
11387.335938
11450.592773
11294.957031
11261.159180
11261.340820
11256.592773
11333.090820
11385.304688
11415.138672
11521.810547
11470.320312
11383.411133
11314.391602
11230.756836
11351.506836
11428.852539
11322.454102
11323.565430
11302.524414
11224.155273
11214.150391
11239.273438
11216.580078
11315.006836
11352.183594
11341.295898
11452.724609
11551.240234
11518.279297
11468.728516
11463.918945
11375.019531
11418.888672
11374.352539
11358.500000
11384.418945
11370.370117
11354.750977
11391.456055
11330.688477
11431.716797
11409.026367
11266.522461
11170.745117
11202.181641
11183.623047
11204.062500
11262.608398
11344.581055
11380.065430
11364.948242
11249.194336
11308.161133
11374.508789
11356.265625
11419.256836
11388.172852
11355.958008
11355.364258
11265.317383
11199.409180
11207.266602
11232.254883
11227.897461
11293.316406
11411.916992
11412.383789
11369.029297
11234.175781
11179.852539
11283.776367
11344.721680
11341.406250
11425.872070
11375.691406
11347.050781
11357.816406
11275.077148
11302.590820
11294.506836
11232.000977
11267.117188
11356.305664
11342.228516
11350.863281
11366.299805
11362.188477
11377.325195
11432.593750
11432.935547
11359.550781
11256.934570
11252.552734
11306.791016
11324.937500
11395.656250
11458.442383
11363.725586
11281.689453
11205.125977
11188.113281
11277.929688
11293.784180
11240.541016
11289.361328
11385.116211
11263.904297
11286.134766
11267.943359
11188.588867
11188.224609
11291.522461
11289.259766
11305.701172
11333.988281
11308.419922
11327.125000
11271.365234
11217.789062
11245.863281
11338.125000
11320.886719
11386.748047
11388.051758
11453.568359
11509.355469
11455.125000
11485.394531
11512.619141
11489.165039
11578.253906
11473.290039
11353.109375
11335.496094
11328.550781
11284.745117
11311.020508
11370.842773
11314.927734
11365.858398
11526.470703
11501.164062
11476.484375
11488.657227
11395.996094
11379.203125
11452.922852
11392.043945
11268.721680
11253.925781
11143.823242
11158.864258
11267.237305
11242.891602
11229.781250
11180.753906
11102.847656
11127.198242
11174.176758
11041.773438
11025.613281
11068.122070
11101.774414
11196.668945
11254.999023
11185.469727
11146.658203
11215.887695
11275.442383
11370.078125
11369.978516
11286.427734
11356.662109
11373.958984
11303.092773
11266.152344
11255.072266
11226.083984
11297.204102
11367.427734
11317.925781
11342.005859
11302.233398
11268.041992
11345.959961
11355.048828
11268.925781
11233.065430
11222.900391
11159.138672
11188.217773
11261.524414
11247.056641
11249.652344
11324.492188
11398.226562
11448.206055
11530.047852
11383.317383
11278.008789
11255.840820
11234.018555
11296.781250
11406.298828
11370.473633
11395.650391
11367.710938
11325.135742
11412.445312
11363.889648
11266.218750
11315.448242
11265.637695
11341.136719
11354.653320
11365.240234
11413.237305
11369.108398
11335.566406
11278.523438
11224.744141
11230.299805
11286.155273
11288.682617
11286.604492
11248.826172
11280.997070
11313.000977
11294.041016
11288.323242
11276.592773
11240.730469
11184.375977
11173.903320
11224.254883
11286.467773
11278.054688
11238.736328
11249.625977
11269.740234
11216.859375
11325.545898
11366.305664
11337.685547
11341.051758
11317.807617
11305.559570
11313.478516
11236.172852
11243.833984
11320.953125
11321.486328
11355.843750
11333.192383
11331.260742
11390.006836
11403.945312
11339.659180
11375.393555
11345.206055
11317.496094
11338.226562
11289.594727
11363.651367
11399.341797
11349.524414
11307.265625
11256.821289
11292.331055
11409.801758
11376.886719
11320.757812
11337.330078
11245.116211
11302.132812
11318.788086
11319.292969
11389.837891
11379.572266
11306.364258
11259.259766
11245.382812
11231.771484
11256.681641
11340.963867
11326.168945
11277.204102
11302.319336
11292.588867
11326.666992
11378.662109
11292.986328
11258.394531
11283.121094
11244.183594
11288.291016
11376.544922
11358.198242
11396.256836
11407.739258
11296.086914
11331.342773
11357.026367
11321.637695
11351.552734
11367.023438
11347.386719
11340.457031
11285.451172
11300.814453
11368.544922
11358.350586
11303.385742
11340.164062
11301.319336
11249.523438
11215.731445
11216.734375
11229.704102
11227.353516
11250.826172
11352.408203
11465.534180
11483.323242
11480.493164
11390.394531
11398.713867
11357.762695
11294.416992
11366.162109
11290.821289
11269.938477
11274.565430
11259.572266
11249.818359
11331.003906
11355.409180
11366.868164
11319.491211
11217.147461
11130.512695
11152.499023
11168.134766
11108.404297
11154.804688
11174.723633
11126.925781
11135.360352
11114.243164
11121.831055
11152.376953
11137.587891
11184.287109
11136.273438
11145.464844
11127.144531
11141.885742
11201.399414
11281.250977
11259.916992
11206.092773
11264.038086
11319.538086
11266.105469
11310.239258
11330.906250
11298.110352
11320.086914
11323.661133
11280.765625
11354.002930
11396.345703
11388.679688
11413.329102
11423.248047
11386.364258
11313.471680
11328.161133
11292.823242
11214.589844
11321.536133
11444.668945
11432.412109
11403.011719
11381.882812
11327.473633
11306.524414
11342.429688
11318.371094
11375.981445
11317.036133
11294.258789
11270.828125
11272.892578
11295.747070
11271.866211
11239.809570
11283.963867
11271.712891
11283.276367
11304.948242
11308.060547
11335.316406
11336.783203
11222.074219
11201.469727
11285.775391
11271.356445
11266.077148
11231.431641
11227.427734
11315.598633
11285.619141
11290.988281
11286.911133
11236.136719
11308.301758
11305.888672
11320.176758
11340.529297
11355.819336
11379.598633
11346.068359
11309.599609
11266.002930
11247.567383
11215.494141
11161.841797
11157.436523
11232.338867
11305.521484
11298.341797
11224.473633
11223.915039
11284.498047
11280.942383
11318.033203
11262.833008
11200.162109
11166.655273
11217.051758
11279.303711
11336.928711
11397.530273
11356.987305
11348.625977
11271.428711
11205.207031
11204.569336
11158.026367
11241.166992
11383.779297
11343.072266
11342.155273
11379.204102
11313.916016
11339.630859
11351.521484
11348.969727
11337.165039
11289.370117
11234.669922
11188.673828
11263.284180
11272.973633
11242.292969
11219.027344
11189.103516
11241.403320
11353.144531
11345.105469
11340.424805
11352.035156
11294.978516
11265.553711
11371.092773
11385.858398
11345.469727
11332.479492
11249.906250
11237.556641
11283.895508
11331.105469
11383.081055
11430.038086
11371.681641
11297.186523
11274.682617
11206.447266
11259.234375
```
