## Supplementary material for "Functional connectivity across the human subcortical auditory system using an autoregressive matrix-Gaussian copula graphical model approach with partial correlations": Code: roi-13_mean_ts.txt

```
10930.886719
10878.521484
10804.730469
10785.767578
10778.418945
10762.703125
10743.268555
10809.417969
10795.379883
10800.811523
10807.958984
10762.608398
10798.976562
10799.296875
10769.713867
10815.632812
10787.703125
10763.942383
10773.714844
10729.486328
10722.849609
10716.059570
10704.070312
10740.650391
10754.877930
10723.272461
10751.765625
10706.252930
10690.043945
10695.782227
10685.158203
10717.383789
10762.045898
10727.990234
10742.319336
10710.939453
10690.867188
10719.196289
10678.647461
10687.536133
10675.493164
10642.183594
10659.579102
10625.581055
10618.717773
10634.569336
10613.485352
10626.845703
10641.286133
10639.795898
10688.367188
10713.201172
10691.846680
10715.430664
10670.082031
10678.851562
10666.250977
10627.144531
10645.423828
10611.384766
10589.601562
10596.912109
10571.196289
10602.696289
10592.390625
10582.717773
10609.297852
10637.907227
10665.521484
10750.986328
10767.968750
10737.703125
10725.517578
10672.425781
10648.394531
10654.260742
10628.646484
10630.707031
10666.324219
10655.499023
10684.386719
10674.495117
10650.260742
10648.811523
10624.209961
10622.923828
10690.438477
10692.919922
10690.341797
10747.079102
10745.472656
10764.738281
10709.624023
10710.532227
10675.305664
10657.389648
10662.574219
10691.059570
10714.841797
10784.371094
10802.685547
10766.882812
10785.249023
10728.422852
10695.456055
10685.583984
10624.825195
10637.090820
10685.820312
10664.051758
10679.958008
10678.048828
10642.616211
10632.820312
10639.984375
10642.278320
10647.336914
10678.539062
10641.116211
10626.986328
10643.356445
10627.823242
10644.112305
10682.227539
10692.552734
10730.932617
10709.167969
10688.889648
10690.200195
10669.097656
10680.393555
10726.190430
10714.788086
10738.233398
10790.728516
10764.993164
10771.778320
10786.502930
10748.100586
10732.470703
10743.617188
10714.297852
10733.131836
10728.089844
10712.971680
10753.629883
10760.098633
10748.556641
10765.803711
10734.114258
10721.290039
10708.225586
10661.583984
10648.472656
10663.576172
10645.950195
10642.196289
10647.040039
10638.485352
10679.799805
10676.284180
10702.974609
10745.713867
10733.542969
10727.875000
10721.805664
10689.597656
10674.494141
10653.042969
10638.717773
10686.957031
10684.330078
10675.694336
10689.823242
10690.833008
10681.138672
10693.965820
10691.364258
10646.178711
10648.606445
10630.291016
10615.079102
10638.293945
10673.333984
10654.323242
10690.861328
10681.060547
10661.609375
10688.138672
10659.536133
10653.990234
10675.485352
10637.128906
10649.902344
10670.368164
10661.591797
10681.255859
10680.616211
10649.212891
10670.819336
10652.217773
10654.756836
10720.357422
10687.813477
10667.308594
10673.835938
10640.557617
10652.166992
10636.862305
10664.174805
10679.189453
10643.566406
10637.794922
10646.660156
10630.784180
10642.852539
10678.024414
10676.788086
10695.988281
10675.019531
10643.758789
10673.975586
10631.249023
10632.500000
10677.876953
10667.738281
10698.389648
10732.746094
10706.629883
10697.880859
10686.539062
10663.411133
10663.061523
10662.370117
10638.764648
10678.016602
10664.148438
10628.709961
10655.400391
10627.772461
10645.533203
10682.072266
10660.901367
10653.135742
10667.778320
10640.015625
10660.475586
10686.744141
10678.458008
10689.644531
10654.393555
10636.568359
10624.038086
10578.894531
10580.602539
10624.449219
10632.810547
10677.970703
10689.036133
10649.650391
10668.498047
10654.603516
10617.252930
10630.358398
10612.988281
10607.766602
10646.625000
10633.387695
10626.381836
10647.364258
10644.163086
10633.410156
10670.152344
10646.208984
10651.613281
10641.863281
10608.893555
10638.537109
10650.130859
10638.871094
10666.399414
10650.339844
10641.535156
10685.923828
10660.542969
10633.168945
10645.035156
10623.904297
10620.906250
10656.286133
10668.633789
10647.707031
10653.701172
10619.449219
10593.842773
10595.643555
10602.101562
10636.323242
10687.434570
10685.150391
10698.381836
10728.521484
10699.608398
10689.660156
10661.118164
10677.223633
10664.372070
10679.075195
10633.268555
10588.719727
10595.438477
10572.516602
10580.122070
10626.964844
10613.289062
10650.583008
10662.982422
10632.017578
10653.156250
10630.151367
10612.142578
10635.796875
10610.501953
10626.089844
10655.277344
10633.624023
10647.273438
10641.270508
10618.022461
10650.872070
10609.485352
10603.612305
10659.183594
10661.013672
10685.209961
10694.539062
10677.225586
10722.799805
10696.609375
10671.047852
10653.937500
10586.146484
10530.125977
10557.719727
10547.540039
10588.001953
10655.367188
10656.129883
10660.874023
10661.632812
10635.052734
10648.217773
10668.560547
10669.000977
10719.320312
10720.435547
10718.293945
10722.493164
10674.198242
10659.208008
10638.833984
10599.816406
10623.816406
10628.902344
10651.354492
10697.714844
10676.041992
10660.356445
10661.668945
10647.758789
10637.678711
10661.528320
10629.504883
10629.410156
10646.537109
10616.871094
10634.677734
10623.706055
10605.783203
10603.829102
10622.232422
10605.274414
10634.464844
10681.372070
10673.240234
10673.987305
10710.444336
10698.816406
10701.599609
10717.992188
10678.646484
10670.707031
10709.792969
10680.122070
10666.646484
10671.921875
10647.154297
10622.586914
10652.937500
10622.604492
10591.433594
10638.440430
10640.530273
10629.365234
10634.876953
10590.822266
10571.567383
10563.957031
10591.347656
10638.591797
10580.652344
10566.411133
10565.052734
10531.468750
10560.367188
10601.870117
10604.119141
10642.522461
10695.500977
10667.442383
10695.196289
10662.246094
10619.371094
10642.743164
10617.812500
10607.128906
10624.734375
10592.336914
10609.490234
10609.328125
10569.643555
10563.498047
10577.428711
10550.374023
10561.460938
10561.884766
10567.497070
10575.216797
10625.156250
10600.694336
10605.792969
10625.346680
10611.784180
10635.201172
10645.246094
10618.388672
10676.835938
10664.152344
10686.715820
10691.852539
10655.856445
10603.340820
10583.502930
10538.953125
10534.867188
10576.250000
10562.074219
10595.505859
10638.894531
10616.718750
10619.140625
10618.572266
10610.750977
10636.930664
10651.787109
10641.134766
10685.991211
10669.384766
10650.048828
10629.501953
10605.153320
10543.039062
10568.163086
10626.153320
10632.743164
10665.838867
10652.211914
10620.944336
10608.474609
10596.199219
10566.718750
10597.800781
10615.109375
10604.801758
10638.016602
10628.621094
10611.781250
10615.979492
10596.322266
10585.990234
10628.317383
10633.442383
10636.952148
10659.949219
10623.343750
10593.684570
10636.102539
10653.407227
10705.018555
10682.975586
10637.864258
10633.958984
10598.310547
10620.706055
10696.654297
10685.065430
10686.235352
10701.958008
10646.950195
10628.699219
10646.586914
10610.199219
10617.744141
10639.627930
10605.689453
10589.265625
10608.000000
10593.828125
10563.202148
10603.674805
10585.667969
10590.584961
10619.950195
10605.791992
10622.831055
10653.970703
10607.478516
10585.547852
10571.493164
10538.161133
10567.815430
10582.978516
10566.774414
10585.296875
10560.569336
10556.825195
10600.130859
10607.110352
10591.543945
10600.189453
10574.526367
10553.110352
10579.189453
10557.657227
10566.996094
10607.408203
10618.391602
10633.221680
10628.840820
10619.599609
10631.849609
10707.305664
10715.622070
10709.966797
10706.253906
10666.916992
10640.387695
10633.452148
10608.203125
10576.269531
10592.471680
10562.782227
10555.066406
10549.522461
10523.171875
10517.260742
10530.616211
10517.854492
10515.462891
10506.260742
10477.210938
10480.844727
10488.823242
10464.936523
10508.008789
10528.563477
10527.200195
10543.738281
10585.983398
10562.761719
10551.000977
10581.820312
10574.726562
10584.827148
10599.093750
10584.127930
10598.387695
10609.575195
10595.234375
10595.477539
10610.326172
10573.562500
10575.222656
10612.608398
10604.134766
10589.037109
10577.626953
10543.600586
10516.996094
10556.825195
10551.382812
10570.461914
10594.239258
10614.888672
10641.808594
10680.469727
10651.710938
10623.995117
10600.438477
10599.930664
10609.186523
10624.060547
10643.630859
10645.057617
10669.089844
10645.412109
10666.359375
10643.920898
10603.881836
10598.693359
10569.953125
10550.920898
10570.918945
10551.118164
10564.100586
10584.155273
10569.057617
10569.875977
10545.618164
10510.110352
10525.355469
10543.352539
10541.276367
10593.472656
10596.052734
10622.874023
10641.271484
10668.331055
10638.324219
10576.415039
10560.791992
10550.058594
10543.686523
10592.286133
10608.736328
10603.746094
10629.344727
10631.529297
10580.113281
10553.532227
10564.007812
10539.669922
10564.304688
10579.745117
10561.401367
10557.146484
10527.586914
10494.233398
10517.459961
10516.649414
10536.691406
10580.873047
10574.804688
10584.145508
10596.760742
10544.831055
10559.107422
10537.475586
10503.464844
10512.462891
10504.698242
10489.412109
10526.300781
10519.299805
10508.299805
10536.369141
10524.417969
10542.417969
10574.071289
10550.343750
10571.171875
10560.303711
10549.683594
10551.474609
10520.546875
10533.267578
10578.858398
10555.991211
10584.222656
10607.733398
10565.245117
10543.070312
10540.978516
10508.254883
10487.814453
10528.353516
10548.384766
10543.142578
10550.099609
10532.471680
10515.718750
10516.362305
10516.454102
10518.564453
10574.265625
10574.390625
10590.757812
10642.522461
10635.186523
10616.702148
10620.746094
10586.206055
10572.122070
10587.958008
10554.400391
10572.262695
10557.412109
10566.794922
10571.297852
10554.698242
10541.748047
10532.115234
10533.346680
10524.003906
10550.618164
10555.553711
10539.923828
10556.060547
10570.237305
10538.671875
10566.673828
10596.231445
10602.665039
10534.746094
10530.052734
10571.916016
10576.587891
10620.602539
10633.277344
10622.065430
10647.015625
10657.028320
10620.279297
10619.514648
10636.253906
10608.376953
10629.686523
10612.910156
10589.698242
10603.711914
10608.472656
10575.185547
10573.626953
10575.142578
10548.322266
10556.109375
10572.959961
10563.918945
10567.322266
10547.847656
10551.599609
10554.519531
10541.415039
10542.102539
10543.088867
10542.727539
10578.604492
10595.579102
10582.869141
10567.278320
10555.780273
10542.191406
10548.703125
10544.694336
10538.541992
10553.908203
10562.971680
10551.887695
10552.941406
10541.722656
10523.856445
10554.262695
10575.311523
10574.113281
10587.478516
10545.384766
10565.812500
10542.905273
10525.741211
10565.987305
10558.228516
10567.954102
10591.521484
10556.629883
10540.955078
10527.565430
10517.753906
10520.625000
10557.287109
10564.980469
10594.343750
10534.117188
10544.084961
10540.215820
10510.147461
10504.219727
10493.842773
10504.655273
10543.485352
10559.045898
10582.625000
10607.906250
10583.809570
10597.396484
10597.442383
10583.765625
10564.370117
10577.785156
10582.252930
10625.251953
10624.482422
10611.961914
10635.631836
10626.566406
10634.449219
10635.213867
10635.816406
10641.533203
10630.868164
10631.129883
10649.322266
10641.649414
10625.853516
10630.056641
10591.384766
10562.219727
10562.558594
10565.596680
10578.987305
10569.069336
10579.354492
10573.261719
10544.012695
10556.451172
10593.151367
10586.934570
10577.568359
10594.809570
10589.040039
10551.191406
10569.224609
10587.659180
10591.533203
10607.147461
10588.192383
10561.841797
10560.649414
10555.459961
10561.644531
10598.475586
10612.596680
10626.486328
10642.202148
10618.052734
10600.503906
10617.025391
10601.941406
10597.616211
10595.724609
10587.527344
10592.347656
10595.183594
10600.296875
10578.826172
10611.627930
10587.468750
10574.388672
10559.427734
10568.836914
10591.688477
10602.386719
10585.801758
10598.836914
10611.859375
10627.994141
10634.752930
10657.753906
10614.265625
10589.280273
10613.188477
10602.523438
10600.726562
10611.111328
10622.958984
10611.308594
10635.241211
10612.879883
10608.964844
10613.771484
10598.873047
```
