## Supplementary material for "Functional connectivity across the human subcortical auditory system using an autoregressive matrix-Gaussian copula graphical model approach with partial correlations": Code: roi-14_mean_ts.txt

```
10671.566406
10587.517578
10683.332031
10784.958008
10645.031250
10564.976562
10605.658203
10526.572266
10622.451172
10732.045898
10682.911133
10656.360352
10561.266602
10581.445312
10751.754883
10636.206055
10552.395508
10555.448242
10494.166992
10548.224609
10547.205078
10440.217773
10478.716797
10511.905273
10611.166016
10775.367188
10680.320312
10605.168945
10650.676758
10651.813477
10826.894531
10847.241211
10749.020508
10812.366211
10779.752930
10700.072266
10734.301758
10738.763672
10758.524414
10731.682617
10691.347656
10747.910156
10677.161133
10646.373047
10757.335938
10723.973633
10730.599609
10646.877930
10609.702148
10786.807617
10714.681641
10699.905273
10765.759766
10693.612305
10776.933594
10738.237305
10752.237305
10795.721680
10748.948242
10694.939453
10649.624023
10584.778320
10731.452148
10691.857422
10681.128906
10787.029297
10696.623047
10641.216797
10748.059570
10803.827148
10897.859375
10950.618164
10752.506836
10675.405273
10721.408203
10578.702148
10634.577148
10720.566406
10688.946289
10755.818359
10710.578125
10619.335938
10681.888672
10634.624023
10516.918945
10537.556641
10547.387695
10584.456055
10668.643555
10648.107422
10620.984375
10667.408203
10697.684570
10630.633789
10538.639648
10488.077148
10397.885742
10373.898438
10612.353516
10793.044922
10812.393555
10822.568359
10675.340820
10596.265625
10663.458984
10593.951172
10610.642578
10695.532227
10728.254883
10793.709961
10788.008789
10664.305664
10715.111328
10825.290039
10726.775391
10664.837891
10698.734375
10670.593750
10650.960938
10629.674805
10565.041016
10576.011719
10597.524414
10585.452148
10681.353516
10693.147461
10683.139648
10689.831055
10637.717773
10553.397461
10688.114258
10732.024414
10777.927734
10870.623047
10799.917969
10771.048828
10724.058594
10731.157227
10877.391602
10856.526367
10729.025391
10692.884766
10674.371094
10644.101562
10739.613281
10734.137695
10773.262695
10789.713867
10780.154297
10778.751953
10679.877930
10553.367188
10598.725586
10609.385742
10547.699219
10660.162109
10671.040039
10649.406250
10742.426758
10669.452148
10666.070312
10693.061523
10722.438477
10814.179688
10831.168945
10726.154297
10805.769531
10771.440430
10663.798828
10641.408203
10591.695312
10639.768555
10761.473633
10697.929688
10568.418945
10623.363281
10636.420898
10596.747070
10670.681641
10655.859375
10567.624023
10587.422852
10517.857422
10554.026367
10724.428711
10688.330078
10723.694336
10759.607422
10658.759766
10669.752930
10599.141602
10520.501953
10652.191406
10604.674805
10482.166016
10524.873047
10579.383789
10591.486328
10730.405273
10693.862305
10579.051758
10659.079102
10666.488281
10669.633789
10637.998047
10536.227539
10589.674805
10704.714844
10776.182617
10768.101562
10738.086914
10804.996094
10762.804688
10596.822266
10671.563477
10784.391602
10748.305664
10835.252930
10774.991211
10659.833008
10633.488281
10552.318359
10624.166992
10721.109375
10714.807617
10682.730469
10780.844727
10747.347656
10817.141602
10763.934570
10682.264648
10792.663086
10803.236328
10639.112305
10735.041992
10758.016602
10657.723633
10660.564453
10624.681641
10583.956055
10606.528320
10487.983398
10498.034180
10569.492188
10474.334961
10646.703125
10678.879883
10594.742188
10613.037109
10561.517578
10497.079102
10547.300781
10536.742188
10599.310547
10625.454102
10522.694336
10600.651367
10740.792969
10730.682617
10774.970703
10682.119141
10696.242188
10800.904297
10647.833984
10557.252930
10616.277344
10532.431641
10568.814453
10676.511719
10632.889648
10616.874023
10658.668945
10559.524414
10575.445312
10682.141602
10566.569336
10574.065430
10586.599609
10571.098633
10681.041992
10638.440430
10547.556641
10589.589844
10610.807617
10621.908203
10638.363281
10533.251953
10519.523438
10556.843750
10549.837891
10632.676758
10689.257812
10589.664062
10587.144531
10635.164062
10563.417969
10635.347656
10666.009766
10599.568359
10748.591797
10883.316406
10857.954102
10939.529297
10887.064453
10814.659180
10879.096680
10937.534180
10868.780273
10766.175781
10781.905273
10665.880859
10695.705078
10757.428711
10678.300781
10715.667969
10787.398438
10658.161133
10736.072266
10718.380859
10704.770508
10638.818359
10578.294922
10667.416992
10722.225586
10673.431641
10695.702148
10686.528320
10613.159180
10618.295898
10552.743164
10641.241211
10716.915039
10656.805664
10734.243164
10825.174805
10706.220703
10752.714844
10779.296875
10700.227539
10670.164062
10527.254883
10434.339844
10494.114258
10587.386719
10604.281250
10701.672852
10690.271484
10808.933594
10813.665039
10688.616211
10759.627930
10668.523438
10656.224609
10835.156250
10857.768555
10773.323242
10764.385742
10633.061523
10642.405273
10683.180664
10604.353516
10660.026367
10628.548828
10606.629883
10733.546875
10755.543945
10723.663086
10748.436523
10574.986328
10548.756836
10566.045898
10499.449219
10580.802734
10594.625000
10552.261719
10627.524414
10665.214844
10591.411133
10540.573242
10565.519531
10499.386719
10563.893555
10684.659180
10701.405273
10769.687500
10800.254883
10739.869141
10876.513672
10987.311523
10799.033203
10710.301758
10703.582031
10597.931641
10567.791992
10718.817383
10679.088867
10590.833984
10621.709961
10526.157227
10508.446289
10507.034180
10515.046875
10547.508789
10523.331055
10417.815430
10501.697266
10489.237305
10627.477539
10594.808594
10599.491211
10761.597656
10811.537109
10611.885742
10584.654297
10615.857422
10559.908203
10673.498047
10746.045898
10746.627930
10884.941406
10883.046875
10737.619141
10678.638672
10552.036133
10631.981445
10777.146484
10639.503906
10659.350586
10648.923828
10513.447266
10524.227539
10513.953125
10446.838867
10637.270508
10696.084961
10637.079102
10846.292969
10924.171875
10876.086914
10890.628906
10829.768555
10770.451172
10811.638672
10717.018555
10674.838867
10765.738281
10670.236328
10697.537109
10690.336914
10633.164062
10789.169922
10778.772461
10570.860352
10444.922852
10494.802734
10457.403320
10485.694336
10596.968750
10652.358398
10738.787109
10688.443359
10548.602539
10605.526367
10646.039062
10697.371094
10788.262695
10753.309570
10678.945312
10694.884766
10625.607422
10503.941406
10508.768555
10504.278320
10503.497070
10636.013672
10784.176758
10740.578125
10733.503906
10581.561523
10471.411133
10599.179688
10700.745117
10714.508789
10802.606445
10761.197266
10659.091797
10700.412109
10594.080078
10627.291992
10625.408203
10529.488281
10605.519531
10711.164062
10715.234375
10721.842773
10687.711914
10713.457031
10705.133789
10750.019531
10807.638672
10735.819336
10585.694336
10576.898438
10662.074219
10626.892578
10686.971680
10776.539062
10642.472656
10551.411133
10515.391602
10453.880859
10578.541016
10641.923828
10567.896484
10646.151367
10718.355469
10567.662109
10606.860352
10616.586914
10470.440430
10521.738281
10616.623047
10634.522461
10631.529297
10674.386719
10595.539062
10639.347656
10617.488281
10492.643555
10555.723633
10659.107422
10689.769531
10751.515625
10761.780273
10835.166016
10923.648438
10816.496094
10872.332031
10918.125000
10846.250000
10962.994141
10871.282227
10662.877930
10645.367188
10660.251953
10575.416016
10636.729492
10665.983398
10597.740234
10642.860352
10877.248047
10830.119141
10782.749023
10843.282227
10719.275391
10710.056641
10823.682617
10715.098633
10576.822266
10552.086914
10419.443359
10409.750000
10562.607422
10496.542969
10525.272461
10490.212891
10323.970703
10433.866211
10459.458008
10291.599609
10284.714844
10342.923828
10382.185547
10510.724609
10559.008789
10484.125977
10473.573242
10572.729492
10619.890625
10706.235352
10704.475586
10592.104492
10724.518555
10706.830078
10561.618164
10581.372070
10576.833984
10510.397461
10664.194336
10706.055664
10635.192383
10646.405273
10636.652344
10576.499023
10657.221680
10678.472656
10561.164062
10526.477539
10515.003906
10388.966797
10477.541016
10568.160156
10528.337891
10533.850586
10668.137695
10677.979492
10779.840820
10901.976562
10730.388672
10530.903320
10535.601562
10509.797852
10575.150391
10753.023438
10694.868164
10727.684570
10696.068359
10625.859375
10733.512695
10641.388672
10552.019531
10593.487305
10531.230469
10644.011719
10721.231445
10714.649414
10827.956055
10835.707031
10712.421875
10665.587891
10592.719727
10523.430664
10622.475586
10616.892578
10576.756836
10591.031250
10609.135742
10650.497070
10561.372070
10587.440430
10595.110352
10540.191406
10515.105469
10462.245117
10448.770508
10614.613281
10620.843750
10490.137695
10556.885742
10502.747070
10436.360352
10589.151367
10678.804688
10627.988281
10672.069336
10629.602539
10642.808594
10626.488281
10529.396484
10524.916016
10618.060547
10627.493164
10702.845703
10664.724609
10633.559570
10718.838867
10722.506836
10637.342773
10725.141602
10625.790039
10597.576172
10604.041992
10570.165039
10711.115234
10735.694336
10654.593750
10635.053711
10572.729492
10573.722656
10750.756836
10698.502930
10642.410156
10663.381836
10587.840820
10645.795898
10669.362305
10653.496094
10699.554688
10723.513672
10620.945312
10612.472656
10557.780273
10499.476562
10495.980469
10658.297852
10643.491211
10562.598633
10592.315430
10560.523438
10627.235352
10733.938477
10588.201172
10487.704102
10557.227539
10528.594727
10600.596680
10702.446289
10655.752930
10696.196289
10682.435547
10565.348633
10681.117188
10686.378906
10643.917969
10712.855469
10712.969727
10696.933594
10685.815430
10604.330078
10627.231445
10694.242188
10703.815430
10628.552734
10707.177734
10663.815430
10576.201172
10560.711914
10606.712891
10590.099609
10537.998047
10597.225586
10725.476562
10800.935547
10883.582031
10876.754883
10738.300781
10793.688477
10724.878906
10647.500977
10721.810547
10622.547852
10555.435547
10614.179688
10596.824219
10542.480469
10704.176758
10720.441406
10679.807617
10718.892578
10540.156250
10413.380859
10422.860352
10461.028320
10345.381836
10439.913086
10472.603516
10452.822266
10486.869141
10455.789062
10437.964844
10464.528320
10435.837891
10504.135742
10464.729492
10408.397461
10409.236328
10463.524414
10518.533203
10582.547852
10541.607422
10439.339844
10521.995117
10633.857422
10563.441406
10617.790039
10648.566406
10573.648438
10623.335938
10640.221680
10564.611328
10694.616211
10738.383789
10759.900391
10779.202148
10742.775391
10733.919922
10647.890625
10624.171875
10644.311523
10537.510742
10673.956055
10783.146484
10791.376953
10821.381836
10747.383789
10690.046875
10644.935547
10699.088867
10645.793945
10709.985352
10632.579102
10629.988281
10623.393555
10591.608398
10650.065430
10618.191406
10567.648438
10643.396484
10579.613281
10608.626953
10625.890625
10627.692383
10676.307617
10706.036133
10525.793945
10521.220703
10643.879883
10581.141602
10596.340820
10522.643555
10525.250977
10613.037109
10629.288086
10652.541992
10629.341797
10535.704102
10645.344727
10659.421875
10625.618164
10721.995117
10725.449219
10686.927734
10700.164062
10636.346680
10621.798828
10567.151367
10560.029297
10444.321289
10458.029297
10527.134766
10661.608398
10616.608398
10523.790039
10580.472656
10628.834961
10604.624023
10670.431641
10607.140625
10430.365234
10426.237305
10518.261719
10614.617188
10736.737305
10821.346680
10697.357422
10691.800781
10604.502930
10520.890625
10482.769531
10404.517578
10612.673828
10764.827148
10680.426758
10701.307617
10731.934570
10628.390625
10653.151367
10714.497070
10696.950195
10649.104492
10634.582031
10497.699219
10478.528320
10559.015625
10570.397461
10520.904297
10544.004883
10451.911133
10541.712891
10742.222656
10701.751953
10671.583008
10744.870117
10653.931641
10650.502930
10796.714844
10750.970703
10720.890625
10688.149414
10602.051758
10542.753906
10680.666992
10702.672852
10737.807617
10826.232422
10762.494141
10642.016602
10609.854492
10524.835938
10560.016602
```
