## Supplementary material for "Functional connectivity across the human subcortical auditory system using an autoregressive matrix-Gaussian copula graphical model approach with partial correlations": Code: roi-15_mean_ts.txt

```
10984.138672
10927.340820
10848.768555
10835.353516
10838.172852
10812.511719
10789.189453
10842.520508
10823.215820
10829.354492
10826.632812
10759.690430
10791.837891
10795.187500
10764.761719
10796.075195
10764.097656
10748.906250
10749.650391
10696.177734
10688.564453
10689.178711
10686.687500
10716.389648
10731.667969
10701.532227
10733.956055
10699.569336
10702.465820
10731.093750
10734.323242
10784.538086
10809.901367
10774.275391
10806.695312
10779.777344
10761.667969
10795.463867
10750.499023
10750.074219
10772.343750
10776.304688
10797.314453
10778.645508
10772.400391
10789.625977
10765.198242
10774.002930
10798.721680
10776.726562
10815.681641
10821.988281
10796.204102
10811.655273
10757.286133
10763.306641
10748.883789
10723.583008
10746.418945
10703.444336
10684.564453
10701.823242
10672.298828
10706.343750
10701.931641
10682.324219
10697.463867
10711.657227
10722.798828
10784.961914
10777.393555
10742.281250
10743.072266
10707.722656
10688.444336
10719.765625
10708.379883
10721.325195
10753.248047
10734.923828
10764.277344
10747.771484
10718.885742
10720.545898
10702.281250
10686.394531
10766.147461
10787.730469
10789.809570
10847.127930
10829.139648
10854.566406
10766.747070
10755.915039
10728.266602
10698.716797
10713.909180
10746.277344
10772.153320
10854.381836
10869.046875
10808.189453
10803.947266
10746.987305
10710.173828
10713.217773
10665.978516
10672.663086
10710.578125
10689.947266
10682.337891
10682.323242
10656.106445
10633.779297
10640.495117
10619.064453
10623.450195
10654.615234
10625.864258
10629.384766
10655.309570
10634.858398
10649.719727
10704.966797
10705.431641
10747.343750
10738.970703
10714.595703
10707.490234
10679.789062
10681.809570
10732.412109
10727.613281
10753.573242
10810.991211
10782.215820
10795.095703
10816.497070
10772.207031
10757.431641
10764.195312
10728.746094
10768.336914
10773.371094
10738.075195
10776.216797
10772.475586
10751.206055
10777.941406
10752.686523
10734.895508
10748.519531
10723.908203
10727.354492
10744.438477
10709.514648
10704.946289
10706.938477
10707.163086
10748.467773
10741.005859
10747.960938
10792.852539
10770.047852
10771.481445
10761.371094
10705.837891
10717.782227
10722.851562
10727.059570
10763.655273
10761.326172
10741.945312
10761.999023
10761.939453
10745.055664
10761.727539
10752.079102
10693.743164
10714.617188
10717.114258
10691.039062
10734.691406
10776.155273
10753.251953
10780.539062
10783.362305
10743.895508
10786.959961
10764.383789
10759.250000
10772.615234
10734.795898
10760.855469
10763.757812
10730.958984
10756.372070
10750.211914
10721.598633
10750.626953
10745.105469
10739.269531
10813.241211
10777.559570
10761.029297
10772.252930
10729.253906
10754.058594
10759.822266
10762.883789
10793.137695
10727.205078
10723.306641
10738.615234
10703.195312
10708.016602
10748.477539
10731.695312
10765.654297
10737.069336
10704.462891
10720.077148
10667.146484
10644.076172
10674.317383
10660.344727
10678.517578
10712.109375
10671.389648
10646.446289
10639.846680
10593.156250
10627.069336
10648.378906
10610.341797
10648.754883
10628.580078
10599.278320
10629.486328
10636.084961
10681.726562
10731.289062
10716.341797
10731.045898
10759.673828
10732.417969
10752.886719
10784.649414
10762.224609
10787.595703
10775.658203
10758.249023
10733.821289
10703.125977
10690.147461
10688.252930
10680.536133
10699.475586
10712.865234
10668.049805
10669.875000
10639.750977
10618.379883
10645.846680
10624.028320
10626.352539
10677.356445
10671.069336
10649.311523
10687.560547
10675.231445
10663.324219
10701.707031
10681.165039
10700.533203
10716.005859
10680.141602
10712.341797
10718.400391
10715.874023
10735.391602
10707.019531
10694.000000
10753.033203
10740.516602
10737.035156
10763.235352
10732.529297
10730.687500
10775.116211
10783.662109
10760.473633
10764.381836
10710.736328
10688.272461
10711.571289
10682.723633
10699.199219
10732.679688
10708.755859
10713.114258
10764.242188
10741.947266
10744.722656
10728.387695
10765.122070
10754.236328
10796.119141
10738.869141
10684.396484
10681.402344
10662.517578
10693.092773
10741.258789
10731.516602
10764.511719
10798.449219
10754.734375
10775.492188
10744.268555
10718.567383
10741.108398
10691.854492
10680.097656
10703.988281
10667.342773
10671.154297
10676.738281
10658.198242
10704.726562
10666.360352
10664.699219
10699.459961
10693.884766
10709.697266
10720.202148
10701.876953
10746.234375
10714.752930
10689.625000
10693.148438
10651.380859
10615.101562
10676.958984
10709.003906
10744.247070
10815.304688
10802.309570
10801.270508
10787.726562
10731.658203
10728.702148
10748.681641
10736.113281
10786.224609
10782.994141
10767.708008
10767.401367
10718.914062
10702.434570
10687.375977
10640.659180
10654.449219
10644.673828
10673.239258
10706.475586
10691.450195
10667.826172
10692.973633
10682.968750
10685.813477
10734.151367
10706.224609
10713.208984
10738.592773
10705.131836
10715.019531
10710.115234
10682.166016
10701.856445
10747.864258
10725.886719
10751.127930
10787.312500
10757.411133
10744.244141
10758.457031
10743.098633
10735.166016
10752.092773
10739.065430
10716.448242
10755.170898
10718.952148
10678.468750
10693.727539
10676.056641
10662.562500
10691.008789
10674.268555
10641.378906
10687.497070
10688.434570
10672.269531
10686.860352
10627.015625
10621.119141
10626.475586
10672.310547
10722.872070
10677.818359
10688.038086
10702.313477
10651.006836
10675.717773
10701.035156
10693.324219
10731.810547
10789.017578
10763.352539
10773.361328
10744.133789
10700.293945
10733.502930
10702.869141
10692.209961
10719.574219
10682.321289
10706.439453
10699.705078
10649.675781
10652.932617
10666.942383
10631.023438
10657.937500
10656.838867
10632.766602
10640.812500
10664.742188
10649.818359
10661.339844
10690.839844
10656.341797
10660.920898
10671.551758
10651.334961
10719.807617
10695.605469
10702.283203
10709.925781
10659.937500
10649.856445
10651.613281
10615.325195
10591.187500
10640.710938
10641.751953
10675.235352
10742.572266
10702.850586
10684.094727
10700.420898
10658.939453
10697.546875
10702.222656
10688.602539
10737.076172
10712.679688
10682.578125
10672.574219
10657.130859
10615.667969
10642.434570
10706.275391
10697.176758
10712.989258
10695.258789
10636.874023
10622.030273
10599.169922
10581.102539
10614.086914
10648.902344
10627.041992
10671.482422
10678.779297
10679.021484
10706.638672
10709.463867
10688.795898
10728.577148
10709.771484
10712.829102
10734.831055
10707.994141
10669.489258
10711.122070
10689.176758
10732.332031
10715.314453
10658.741211
10663.180664
10622.032227
10632.753906
10702.155273
10730.855469
10728.212891
10744.083008
10690.722656
10661.592773
10689.293945
10659.198242
10660.520508
10675.811523
10635.948242
10620.062500
10633.140625
10629.219727
10605.289062
10655.295898
10634.347656
10645.572266
10688.126953
10679.346680
10683.127930
10724.859375
10681.869141
10661.329102
10671.055664
10644.026367
10647.594727
10648.588867
10631.140625
10658.333984
10651.322266
10656.390625
10696.791016
10707.600586
10683.965820
10697.512695
10678.252930
10661.745117
10672.980469
10665.456055
10662.924805
10704.667969
10684.164062
10689.529297
10699.524414
10699.161133
10702.792969
10772.374023
10781.004883
10767.754883
10771.663086
10727.941406
10684.199219
10698.298828
10672.529297
10644.266602
10650.912109
10645.986328
10646.526367
10673.322266
10647.545898
10635.714844
10656.142578
10623.484375
10606.504883
10594.355469
10529.571289
10514.481445
10542.776367
10528.579102
10564.218750
10584.847656
10556.266602
10555.144531
10591.715820
10568.260742
10572.400391
10600.126953
10578.899414
10599.049805
10637.831055
10616.026367
10643.018555
10684.474609
10680.979492
10690.343750
10723.649414
10696.314453
10686.991211
10705.474609
10681.416992
10676.181641
10661.897461
10646.938477
10621.481445
10647.983398
10629.184570
10625.078125
10641.405273
10653.844727
10667.486328
10712.163086
10682.435547
10654.092773
10639.172852
10650.343750
10646.192383
10690.077148
10705.641602
10693.371094
10709.616211
10688.137695
10693.000000
10686.455078
10642.932617
10644.881836
10606.656250
10589.620117
10601.864258
10584.870117
10593.260742
10634.090820
10609.762695
10648.203125
10661.304688
10630.129883
10646.941406
10670.279297
10639.516602
10674.495117
10702.875000
10728.140625
10739.743164
10751.286133
10718.298828
10636.175781
10621.535156
10604.314453
10559.371094
10617.499023
10621.261719
10603.625977
10638.434570
10663.818359
10628.325195
10618.032227
10637.378906
10620.208008
10648.314453
10662.580078
10624.592773
10644.148438
10609.331055
10562.948242
10575.858398
10554.751953
10563.085938
10632.008789
10615.769531
10653.581055
10709.524414
10674.595703
10688.131836
10683.288086
10658.473633
10674.430664
10662.018555
10645.389648
10670.670898
10642.849609
10637.583008
10660.324219
10641.526367
10660.457031
10684.819336
10655.186523
10683.894531
10657.992188
10641.431641
10642.759766
10620.077148
10626.181641
10672.791016
10651.072266
10663.998047
10701.055664
10661.850586
10640.586914
10644.817383
10615.548828
10570.399414
10613.402344
10638.699219
10630.174805
10627.598633
10608.488281
10590.211914
10592.449219
10605.553711
10600.200195
10666.419922
10663.446289
10664.525391
10716.999023
10709.958008
10691.605469
10711.875000
10671.080078
10658.731445
10677.618164
10617.894531
10629.783203
10614.060547
10598.056641
10635.448242
10635.000977
10657.632812
10665.460938
10694.379883
10671.843750
10684.265625
10690.489258
10632.845703
10630.864258
10642.186523
10627.510742
10651.606445
10691.308594
10714.513672
10668.165039
10650.857422
10679.263672
10632.438477
10651.918945
10656.420898
10641.951172
10664.782227
10676.690430
10632.636719
10634.798828
10648.394531
10619.641602
10634.929688
10615.308594
10584.452148
10598.687500
10620.583984
10579.346680
10580.889648
10587.218750
10558.967773
10602.026367
10604.430664
10593.664062
10620.610352
10602.123047
10586.775391
10615.247070
10607.853516
10593.459961
10596.251953
10591.291992
10624.190430
10639.163086
10609.635742
10599.724609
10602.107422
10571.358398
10588.997070
10601.408203
10598.349609
10614.021484
10629.629883
10621.130859
10644.738281
10651.800781
10659.680664
10698.046875
10714.711914
10712.776367
10741.406250
10713.021484
10719.810547
10683.795898
10653.794922
10664.902344
10639.246094
10630.064453
10657.708008
10620.651367
10616.875000
10628.572266
10634.594727
10663.952148
10699.450195
10692.664062
10705.778320
10638.849609
10638.257812
10633.833984
10601.191406
10613.767578
10603.658203
10604.606445
10655.459961
10674.766602
10705.344727
10738.303711
10717.053711
10704.296875
10700.029297
10651.941406
10657.839844
10669.059570
10664.689453
10700.098633
10679.652344
10662.806641
10685.995117
10655.100586
10662.721680
10686.673828
10661.429688
10674.730469
10685.285156
10659.158203
10670.754883
10661.797852
10641.789062
10661.790039
10624.061523
10595.253906
10593.764648
10577.569336
10613.971680
10600.887695
10594.384766
10595.200195
10562.685547
10566.523438
10617.219727
10606.311523
10601.297852
10628.505859
10636.937500
10614.197266
10627.488281
10649.072266
10623.492188
10643.771484
10642.681641
10605.059570
10632.908203
10620.262695
10608.978516
10649.646484
10672.255859
10693.449219
10739.665039
10707.132812
10691.102539
10711.380859
10683.961914
10668.494141
10676.647461
10654.214844
10645.901367
10669.854492
10656.807617
10635.467773
10657.597656
10632.564453
10599.616211
10612.195312
10600.740234
10609.693359
10646.223633
10621.199219
10631.002930
10675.537109
10691.236328
10695.969727
10722.877930
10684.310547
10667.266602
10676.222656
10634.886719
10598.945312
10631.931641
10649.753906
10621.953125
10666.641602
10662.233398
10665.779297
10681.216797
10666.729492
```
