## Supplementary material for "Functional connectivity across the human subcortical auditory system using an autoregressive matrix-Gaussian copula graphical model approach with partial correlations": Code: roi-00_mean_ts.txt

```
10040.126953
10041.782227
9985.021484
9922.950195
9934.686523
9958.306641
9933.982422
9863.459961
9882.405273
9903.934570
9899.995117
9830.176758
9823.019531
9872.516602
9896.329102
9887.580078
9824.723633
9857.622070
9882.228516
9881.200195
9853.308594
9849.322266
9895.024414
9916.238281
9849.210938
9797.282227
9857.471680
9912.552734
9901.789062
9831.722656
9842.408203
9848.731445
9865.401367
9815.515625
9773.590820
9816.998047
9842.384766
9820.374023
9802.445312
9823.802734
9845.499023
9833.843750
9799.592773
9771.018555
9802.812500
9850.017578
9823.238281
9799.697266
9838.706055
9870.942383
9864.929688
9816.125000
9832.615234
9812.058594
9845.328125
9815.293945
9796.035156
9848.988281
9866.408203
9867.326172
9811.271484
9831.105469
9873.003906
9861.345703
9795.318359
9777.568359
9834.977539
9861.232422
9809.028320
9793.159180
9807.371094
9805.696289
9807.431641
9751.996094
9776.013672
9824.996094
9858.533203
9835.018555
9774.609375
9781.666016
9824.446289
9836.983398
9785.919922
9754.919922
9799.989258
9840.722656
9856.567383
9795.045898
9775.040039
9828.980469
9864.114258
9825.065430
9783.740234
9806.099609
9855.564453
9863.826172
9807.198242
9805.531250
9809.413086
9848.778320
9824.272461
9767.555664
9778.761719
9821.457031
9829.753906
9783.828125
9753.590820
9779.755859
9855.282227
9855.709961
9796.767578
9743.802734
9764.744141
9789.139648
9803.902344
9787.287109
9754.802734
9770.274414
9831.991211
9875.682617
9859.301758
9814.141602
9804.242188
9815.277344
9885.784180
9857.587891
9790.255859
9752.767578
9798.704102
9826.153320
9815.493164
9773.242188
9815.357422
9839.864258
9839.305664
9794.921875
9732.374023
9771.858398
9812.982422
9840.931641
9803.107422
9806.470703
9838.404297
9871.657227
9856.419922
9799.481445
9836.304688
9848.979492
9880.245117
9841.583008
9803.995117
9830.305664
9886.650391
9876.556641
9849.430664
9853.060547
9863.920898
9846.736328
9836.166016
9788.230469
9833.937500
9870.596680
9861.592773
9801.498047
9822.221680
9842.791992
9855.635742
9814.369141
9776.595703
9825.332031
9852.343750
9844.286133
9791.716797
9769.411133
9792.043945
9838.123047
9806.018555
9765.022461
9766.114258
9816.251953
9841.276367
9806.666016
9770.554688
9788.647461
9837.092773
9809.507812
9750.149414
9759.775391
9787.995117
9813.521484
9770.964844
9747.381836
9772.453125
9819.716797
9797.736328
9752.113281
9731.315430
9789.775391
9797.982422
9813.549805
9824.092773
9777.641602
9756.048828
9808.567383
9842.316406
9837.644531
9795.091797
9789.159180
9844.541992
9859.353516
9824.451172
9761.199219
9754.928711
9806.882812
9819.803711
9782.582031
9730.047852
9790.677734
9827.405273
9845.431641
9790.804688
9792.395508
9798.093750
9792.115234
9739.536133
9706.570312
9753.448242
9794.194336
9809.402344
9765.252930
9775.055664
9788.744141
9783.810547
9758.071289
9691.700195
9702.198242
9767.652344
9788.338867
9770.682617
9719.019531
9745.429688
9786.785156
9774.159180
9704.784180
9692.607422
9743.008789
9764.529297
9781.361328
9737.451172
9729.906250
9756.561523
9754.799805
9711.637695
9635.807617
9653.549805
9698.386719
9750.887695
9721.991211
9724.224609
9769.428711
9820.735352
9741.239258
9684.315430
9727.099609
9793.256836
9781.402344
9758.431641
9730.767578
9688.538086
9728.959961
9785.126953
9823.286133
9812.776367
9742.071289
9710.010742
9753.647461
9795.260742
9786.100586
9746.846680
9742.180664
9810.810547
9828.278320
9792.567383
9722.571289
9754.335938
9791.735352
9812.394531
9763.313477
9742.657227
9804.456055
9810.791992
9798.625000
9719.479492
9716.396484
9763.051758
9806.899414
9792.421875
9730.878906
9735.242188
9764.887695
9798.519531
9796.297852
9749.018555
9750.826172
9827.467773
9844.961914
9807.642578
9723.450195
9716.765625
9728.290039
9750.941406
9729.674805
9659.763672
9681.639648
9733.312500
9773.233398
9756.948242
9702.422852
9715.012695
9765.090820
9799.100586
9767.309570
9721.478516
9757.992188
9795.253906
9777.639648
9686.709961
9722.720703
9768.354492
9783.494141
9755.869141
9698.185547
9752.666992
9814.088867
9790.010742
9754.408203
9679.515625
9719.916992
9791.080078
9826.012695
9746.517578
9677.951172
9728.620117
9798.242188
9811.937500
9771.312500
9723.607422
9773.568359
9793.260742
9772.679688
9684.095703
9690.506836
9729.632812
9752.647461
9761.109375
9716.391602
9731.305664
9789.191406
9794.538086
9742.070312
9694.162109
9722.120117
9789.779297
9797.215820
9734.906250
9689.478516
9679.632812
9761.033203
9780.957031
9751.074219
9703.079102
9673.747070
9712.119141
9754.638672
9761.612305
9750.725586
9673.616211
9669.763672
9716.334961
9735.922852
9720.657227
9656.043945
9669.721680
9756.472656
9783.232422
9784.676758
9718.404297
9717.857422
9736.738281
9748.510742
9709.372070
9650.735352
9688.476562
9755.756836
9792.296875
9770.184570
9687.459961
9714.579102
9771.093750
9816.045898
9798.416016
9692.412109
9701.550781
9753.536133
9752.434570
9704.837891
9668.207031
9742.365234
9783.591797
9761.762695
9710.115234
9652.101562
9751.236328
9803.099609
9818.893555
9786.629883
9794.003906
9842.177734
9833.134766
9797.899414
9767.574219
9774.580078
9799.730469
9710.994141
9616.110352
9618.309570
9683.406250
9703.986328
9660.602539
9660.016602
9709.881836
9737.874023
9689.862305
9618.123047
9640.160156
9685.714844
9685.831055
9636.341797
9593.968750
9661.964844
9695.406250
9704.080078
9667.933594
9610.768555
9687.508789
9729.148438
9728.245117
9670.758789
9683.902344
9761.737305
9797.300781
9800.878906
9734.773438
9717.421875
9761.816406
9792.092773
9806.863281
9728.456055
9652.460938
9716.169922
9793.878906
9820.855469
9732.444336
9649.147461
9619.208008
9648.266602
9687.791992
9698.737305
9639.697266
9585.227539
9549.134766
9585.147461
9605.223633
9613.396484
9600.661133
9613.372070
9591.414062
9634.302734
9699.225586
9709.477539
9721.062500
9700.046875
9763.965820
9841.197266
9850.439453
9767.098633
9809.605469
9854.166992
9868.291992
9774.620117
9687.719727
9743.027344
9811.381836
9830.559570
9786.902344
9690.988281
9694.844727
9746.432617
9746.948242
9711.290039
9601.959961
9592.379883
9700.943359
9734.598633
9742.116211
9692.708008
9619.800781
9628.873047
9697.190430
9695.526367
9684.339844
9639.929688
9630.850586
9691.125000
9720.194336
9718.212891
9701.222656
9652.828125
9668.815430
9749.779297
9809.302734
9809.404297
9739.486328
9709.591797
9759.087891
9809.234375
9772.375000
9725.201172
9697.920898
9802.397461
9794.415039
9758.523438
9695.790039
9699.371094
9721.581055
9732.644531
9711.277344
9638.008789
9715.357422
9790.960938
9790.769531
9712.513672
9666.922852
9755.291992
9801.200195
9768.620117
9682.278320
9628.807617
9660.350586
9666.461914
9649.543945
9602.000000
9577.026367
9601.937500
9650.997070
9649.572266
9625.945312
9581.224609
9578.452148
9665.248047
9666.606445
9635.844727
9565.868164
9516.189453
9611.724609
9664.303711
9674.096680
9630.584961
9557.453125
9594.018555
9656.601562
9669.853516
9631.472656
9545.089844
9588.511719
9661.171875
9681.541016
9663.977539
9635.920898
9641.958008
9721.333008
9726.806641
9677.816406
9595.555664
9604.982422
9692.888672
9758.716797
9776.180664
9711.716797
9739.160156
9812.497070
9855.562500
9845.591797
9827.695312
9771.409180
9764.218750
9785.208008
9827.135742
9782.021484
9679.659180
9710.950195
9726.231445
9726.009766
9661.783203
9690.360352
9739.968750
9739.262695
9708.262695
9657.548828
9637.930664
9713.781250
9751.394531
9764.435547
9739.543945
9715.289062
9525.642578
9631.336914
9708.255859
9709.499023
9668.954102
9682.541016
9728.831055
9742.041992
9708.084961
9629.646484
9619.012695
9596.340820
9573.022461
9582.919922
9577.685547
9617.161133
9633.815430
9678.790039
9725.831055
9729.877930
9744.423828
9761.349609
9771.980469
9877.038086
9908.119141
9878.145508
9805.561523
9891.107422
9924.899414
9892.474609
9842.564453
9816.845703
9927.828125
9976.208984
9958.428711
9879.566406
9893.159180
9924.306641
9910.816406
9855.125000
9812.665039
9806.259766
9864.918945
9887.527344
9800.145508
9769.283203
9775.673828
9770.817383
9737.791016
9700.710938
9632.894531
9679.908203
9700.022461
9706.774414
9680.661133
9674.045898
9668.390625
9739.106445
9741.177734
9686.474609
9654.351562
9679.790039
9717.066406
9745.033203
9738.729492
9670.380859
9697.466797
9761.810547
9803.407227
9753.824219
9724.997070
9755.309570
9775.445312
9766.323242
9686.456055
9703.813477
9769.672852
9812.547852
9784.423828
9716.708984
9759.978516
9779.443359
9747.675781
9768.421875
9743.878906
9685.111328
9616.345703
9687.916016
9750.263672
9760.892578
9712.406250
9685.791016
9715.665039
9747.128906
9735.239258
9688.978516
9633.025391
9688.955078
9766.659180
9784.294922
9741.600586
9663.394531
9683.333008
9710.483398
9730.309570
9720.310547
9657.320312
9689.846680
9752.063477
9789.463867
9742.903320
9708.992188
9744.321289
9774.244141
9782.811523
9713.496094
9625.634766
9638.491211
9711.938477
9730.323242
9701.655273
9639.831055
9678.848633
9704.098633
9731.617188
9704.583008
9663.073242
9637.484375
9729.103516
9801.290039
9808.834961
9771.812500
9715.924805
9734.541992
9796.313477
9793.832031
9766.721680
9711.925781
9721.358398
9815.337891
9845.420898
9830.164062
9766.160156
9796.772461
9892.215820
9932.618164
9894.800781
9813.537109
9826.874023
9840.621094
9836.962891
9752.374023
9679.639648
9738.654297
9786.872070
9791.897461
9746.919922
9766.738281
9778.730469
9776.005859
9714.246094
9633.641602
9697.797852
9709.750000
9734.676758
9695.898438
9719.432617
9783.176758
9833.377930
9827.881836
9777.960938
9840.997070
9862.109375
9825.377930
9756.313477
9756.576172
9774.338867
9750.004883
9689.200195
9775.160156
9786.041992
9757.625000
9693.024414
9636.414062
9638.090820
9727.139648
9745.688477
9705.603516
9650.933594
9601.487305
9594.741211
9683.717773
9721.885742
9745.405273
9714.037109
9621.194336
9610.881836
9669.607422
9702.002930
9717.745117
9689.335938
9623.168945
9668.962891
9695.028320
9689.615234
9643.689453
9592.804688
9644.543945
9713.947266
9725.282227
9667.291016
9635.218750
9670.773438
9708.965820
9691.893555
9602.142578
9646.516602
9697.603516
9728.561523
9672.665039
9658.460938
9713.399414
9711.428711
9699.040039
9625.502930
9614.134766
9697.945312
9732.627930
9746.550781
9693.049805
9718.247070
9754.550781
9779.819336
9762.866211
9671.337891
9685.180664
9778.297852
9823.294922
9789.502930
9755.726562
9693.150391
9694.316406
9776.262695
9835.055664
9812.230469
9753.592773
9714.429688
9760.640625
9776.145508
9772.205078
9718.132812
9698.738281
9757.450195
9791.232422
9788.781250
9733.464844
9690.656250
9769.384766
9832.418945
9828.962891
9778.437500
9748.998047
9820.066406
9833.050781
9806.125977
9747.012695
9716.223633
9748.875000
9824.692383
9830.242188
9789.727539
9698.430664
9751.419922
9760.177734
9772.488281
9711.064453
9718.666016
9652.084961
9557.815430
9746.378906
9785.165039
9756.378906
9697.804688
9675.811523
9642.520508
```
