## Supplementary material for "Functional connectivity across the human subcortical auditory system using an autoregressive matrix-Gaussian copula graphical model approach with partial correlations": Code: roi-01_mean_ts.txt

```
11314.597656
11190.858398
11042.233398
10810.937500
10974.171875
10968.075195
10927.967773
10752.881836
10887.638672
10876.184570
10872.305664
10791.869141
10866.620117
10917.419922
10960.824219
10930.605469
10835.062500
10872.002930
10948.626953
10938.086914
10825.223633
10832.948242
10944.557617
10909.507812
10828.097656
10706.698242
10875.198242
10952.678711
10897.078125
10836.209961
10804.904297
10877.191406
10847.997070
10804.263672
10706.979492
10796.372070
10911.619141
10900.791016
10747.600586
10860.884766
10862.088867
10875.992188
10796.763672
10700.374023
10825.888672
10887.250977
10823.002930
10828.207031
10845.461914
10881.916992
10857.329102
10716.847656
10778.228516
10847.193359
10815.576172
10771.643555
10670.141602
10756.565430
10764.920898
10819.011719
10743.932617
10796.983398
10803.220703
10798.424805
10695.601562
10780.455078
10815.985352
10883.723633
10738.268555
10721.497070
10720.789062
10730.411133
10716.974609
10602.731445
10612.485352
10681.270508
10735.250977
10733.290039
10705.091797
10655.921875
10794.881836
10829.376953
10702.087891
10693.311523
10806.547852
10821.985352
10809.042969
10704.784180
10670.934570
10735.535156
10868.373047
10735.895508
10741.575195
10764.354492
10799.546875
10899.815430
10694.329102
10669.458984
10784.224609
10766.209961
10719.424805
10664.623047
10664.465820
10733.997070
10724.263672
10729.259766
10770.610352
10817.420898
10858.970703
10946.965820
10823.666016
10696.333984
10783.425781
10800.828125
10856.676758
10817.711914
10635.470703
10741.343750
10873.369141
10846.113281
10809.067383
10710.884766
10665.708984
10689.539062
10827.753906
10807.223633
10682.453125
10684.379883
10753.115234
10758.167969
10804.236328
10737.035156
10713.389648
10734.022461
10779.046875
10694.272461
10616.713867
10740.907227
10794.023438
10814.017578
10778.065430
10700.416016
10785.789062
10806.770508
10816.557617
10641.341797
10738.692383
10880.544922
10836.987305
10826.884766
10799.355469
10826.083008
10933.873047
10921.477539
10868.544922
10861.849609
10822.724609
10855.833984
10739.407227
10698.285156
10839.832031
10820.255859
10845.002930
10743.464844
10721.605469
10832.657227
10833.811523
10757.220703
10739.105469
10748.535156
10817.687500
10836.078125
10716.290039
10716.683594
10726.166016
10820.120117
10794.726562
10677.584961
10672.035156
10773.902344
10800.416992
10733.846680
10683.358398
10759.361328
10878.593750
10795.744141
10657.846680
10724.889648
10785.497070
10752.833984
10731.645508
10601.170898
10680.919922
10757.191406
10779.688477
10634.512695
10695.356445
10736.888672
10759.728516
10822.567383
10762.547852
10689.004883
10681.474609
10717.605469
10799.985352
10802.873047
10730.990234
10682.088867
10806.802734
10782.153320
10736.580078
10683.909180
10633.451172
10684.064453
10709.916992
10689.439453
10624.518555
10747.525391
10849.689453
10864.326172
10727.021484
10780.525391
10803.096680
10750.587891
10617.640625
10645.226562
10695.315430
10770.372070
10707.773438
10537.702148
10630.391602
10660.763672
10730.092773
10692.301758
10587.490234
10625.888672
10745.540039
10799.583008
10667.185547
10588.201172
10714.904297
10737.156250
10711.709961
10666.110352
10650.394531
10687.316406
10703.957031
10616.044922
10559.360352
10640.281250
10689.942383
10665.189453
10645.797852
10540.317383
10620.428711
10675.666016
10732.166016
10653.507812
10690.527344
10698.964844
10784.232422
10684.698242
10623.689453
10651.544922
10749.749023
10729.301758
10707.400391
10668.035156
10588.188477
10658.007812
10744.345703
10840.097656
10845.276367
10651.638672
10621.308594
10622.947266
10729.947266
10665.924805
10615.127930
10653.302734
10759.487305
10793.750000
10725.198242
10626.855469
10707.565430
10693.460938
10770.630859
10699.846680
10602.861328
10778.374023
10774.120117
10790.766602
10715.113281
10673.437500
10742.457031
10787.872070
10766.201172
10660.719727
10720.490234
10717.723633
10799.693359
10846.849609
10766.937500
10874.592773
10883.135742
10859.903320
10815.158203
10704.916016
10727.395508
10718.810547
10717.280273
10699.266602
10615.482422
10706.851562
10805.622070
10756.776367
10786.907227
10652.731445
10754.030273
10836.499023
10916.666016
10795.893555
10709.865234
10880.456055
10843.921875
10803.869141
10601.907227
10765.717773
10837.132812
10816.223633
10792.845703
10617.979492
10746.709961
10849.009766
10763.408203
10737.692383
10658.832031
10709.273438
10797.785156
10779.529297
10678.541016
10571.470703
10773.136719
10780.627930
10861.647461
10726.415039
10740.130859
10766.286133
10789.163086
10767.867188
10557.215820
10517.532227
10657.461914
10734.641602
10637.246094
10635.018555
10616.173828
10779.092773
10779.584961
10707.282227
10601.337891
10707.097656
10741.236328
10739.289062
10687.197266
10616.441406
10652.684570
10725.570312
10699.937500
10643.698242
10604.384766
10606.527344
10736.753906
10772.075195
10769.509766
10702.486328
10618.865234
10632.587891
10715.691406
10715.736328
10680.450195
10562.208984
10648.461914
10736.321289
10819.349609
10838.582031
10704.512695
10750.095703
10754.517578
10718.083008
10673.253906
10644.173828
10719.282227
10880.930664
10894.067383
10895.110352
10720.381836
10767.551758
10916.867188
10915.367188
10867.763672
10747.444336
10783.913086
10792.869141
10825.661133
10750.913086
10641.625977
10786.615234
10872.773438
10808.500000
10801.580078
10650.789062
10872.046875
10845.937500
10883.101562
10861.249023
10801.815430
10910.509766
10955.244141
10795.845703
10815.495117
10901.148438
10816.432617
10724.118164
10560.097656
10619.623047
10609.513672
10675.771484
10608.885742
10553.143555
10611.942383
10661.092773
10643.917969
10459.801758
10493.302734
10612.891602
10643.636719
10648.213867
10486.476562
10661.995117
10741.819336
10716.407227
10713.860352
10611.752930
10633.125977
10755.236328
10727.703125
10673.064453
10716.812500
10890.781250
10948.678711
10875.867188
10758.946289
10792.145508
10935.290039
10954.792969
10906.552734
10781.889648
10612.402344
10665.180664
10805.648438
10836.556641
10808.341797
10682.012695
10601.213867
10661.118164
10575.768555
10520.361328
10543.111328
10478.356445
10394.297852
10503.145508
10492.409180
10473.634766
10559.467773
10505.014648
10486.842773
10613.986328
10737.306641
10859.833984
10762.588867
10742.773438
10920.476562
10994.279297
10931.779297
10812.184570
10870.369141
11001.136719
11056.899414
10905.138672
10724.100586
10807.623047
10882.341797
10930.323242
10805.236328
10683.368164
10684.238281
10727.000000
10771.880859
10724.682617
10609.263672
10557.097656
10637.726562
10682.590820
10740.943359
10688.952148
10651.217773
10644.477539
10609.191406
10754.491211
10716.543945
10737.696289
10645.002930
10778.354492
10860.843750
10858.802734
10861.389648
10785.337891
10784.104492
10933.014648
11011.625977
10927.170898
10829.987305
10798.855469
10922.003906
10874.876953
10912.819336
10792.713867
10830.316406
10939.977539
10905.080078
10924.150391
10817.698242
10736.052734
10797.907227
10847.238281
10708.990234
10657.713867
10825.350586
10914.544922
10924.411133
10804.165039
10738.363281
10876.468750
10889.967773
10880.821289
10685.881836
10647.974609
10702.541016
10689.724609
10610.625977
10552.444336
10529.436523
10622.644531
10739.740234
10696.522461
10641.208984
10588.654297
10627.250000
10661.381836
10709.413086
10745.174805
10652.035156
10564.043945
10649.613281
10726.618164
10776.223633
10758.423828
10647.759766
10717.434570
10719.075195
10891.214844
10825.543945
10723.434570
10736.291016
10847.070312
10871.972656
10916.710938
10804.359375
10793.310547
10905.632812
10965.570312
10880.548828
10723.832031
10724.123047
10852.885742
10957.333984
11065.819336
11002.115234
10964.578125
11100.020508
11121.963867
11102.485352
11038.507812
11013.666016
11088.849609
11005.810547
11024.391602
10964.849609
10786.215820
10812.420898
10836.869141
10833.301758
10660.732422
10698.099609
10840.464844
10840.032227
10789.442383
10697.200195
10638.496094
10807.766602
10952.796875
10873.713867
10814.236328
10936.736328
10621.281250
10753.767578
10964.692383
10774.491211
10657.806641
10684.455078
10729.796875
10791.819336
10679.696289
10368.156250
10440.785156
10416.654297
10453.388672
10410.887695
10378.744141
10515.426758
10580.775391
10565.850586
10657.246094
10691.166016
10850.994141
10798.864258
10904.530273
11065.381836
11158.444336
11145.302734
11068.618164
11080.062500
11074.916992
11054.075195
10943.924805
10920.485352
11048.426758
11169.723633
11211.516602
11085.150391
10941.150391
11020.241211
11056.432617
10939.296875
10954.145508
10924.490234
11001.808594
11020.976562
10913.485352
10758.478516
10824.388672
10787.027344
10782.951172
10669.293945
10660.899414
10703.635742
10771.926758
10834.127930
10712.693359
10588.881836
10703.755859
10778.864258
10834.145508
10805.288086
10622.781250
10742.926758
10764.656250
10854.076172
10800.437500
10724.062500
10791.206055
10803.757812
10900.311523
10857.343750
10829.987305
10844.685547
10888.382812
10855.211914
10809.542969
10784.118164
10878.595703
10933.829102
10922.090820
10820.608398
10828.057617
10871.985352
10854.171875
10882.893555
10874.188477
10814.268555
10702.576172
10807.434570
10850.747070
10850.097656
10756.247070
10741.215820
10725.165039
10839.148438
10916.889648
10809.802734
10711.301758
10840.213867
10913.027344
11002.849609
10891.209961
10816.290039
10813.002930
10881.703125
10866.451172
10821.206055
10732.083984
10819.570312
10922.990234
10893.479492
10833.763672
10766.608398
10848.627930
10768.404297
10956.315430
10881.948242
10684.379883
10638.359375
10780.846680
10824.502930
10744.580078
10596.056641
10661.874023
10728.575195
10790.856445
10827.158203
10749.302734
10679.659180
10861.113281
10955.302734
11012.226562
10943.618164
10833.732422
10855.876953
10991.650391
11016.843750
10944.124023
10890.934570
10900.052734
10944.574219
11008.995117
11006.955078
10923.726562
11019.710938
11145.067383
11180.713867
11166.457031
11020.916016
11004.580078
10994.884766
11008.145508
10901.873047
10715.185547
10783.358398
10832.273438
10999.317383
10871.390625
10845.535156
11030.025391
10966.666016
10823.507812
10669.667969
10628.886719
10702.167969
10740.062500
10735.942383
10725.244141
10921.100586
10995.120117
11015.067383
10966.678711
10971.421875
11054.429688
11030.693359
10948.132812
10879.167969
10905.419922
10906.208984
10851.411133
10978.100586
10988.333008
10915.391602
10829.224609
10800.007812
10809.443359
10811.042969
10850.710938
10765.236328
10616.097656
10485.943359
10616.564453
10650.200195
10677.894531
10723.976562
10789.662109
10616.279297
10571.755859
10624.727539
10730.640625
10709.333008
10771.038086
10662.574219
10772.175781
10823.046875
10802.140625
10721.904297
10612.530273
10753.708984
10814.972656
10870.600586
10821.851562
10699.189453
10802.731445
10916.364258
10827.723633
10690.615234
10721.826172
10799.634766
10923.864258
10848.171875
10761.609375
10800.995117
10819.329102
10901.746094
10744.073242
10649.464844
10767.755859
10878.038086
10900.553711
10790.641602
10855.525391
10941.191406
10988.008789
10957.232422
10879.407227
10834.261719
11001.022461
11055.154297
10987.135742
10940.316406
10857.338867
10934.473633
10942.648438
10980.766602
11050.982422
10970.777344
10978.889648
10912.389648
10904.929688
10935.934570
10914.022461
10868.262695
10992.144531
10966.132812
11020.152344
10969.214844
10869.429688
10990.738281
11036.469727
11071.259766
10953.770508
10944.702148
11091.025391
11057.693359
10963.733398
10901.959961
10852.064453
10992.740234
11015.111328
11146.869141
11013.364258
10835.580078
10919.738281
10837.610352
10858.754883
10848.761719
10936.105469
10960.924805
10851.600586
11034.369141
11070.708984
11077.469727
11118.374023
11036.766602
10967.066406
```
