## Supplementary material for "Functional connectivity across the human subcortical auditory system using an autoregressive matrix-Gaussian copula graphical model approach with partial correlations": Code: roi-02_mean_ts.txt

```
11209.713867
11223.284180
11143.632812
11080.010742
11099.529297
11156.250000
11109.131836
11044.747070
11051.585938
11064.818359
11064.510742
10972.424805
10968.391602
11003.017578
11033.276367
11021.426758
10973.174805
10990.495117
11023.073242
11001.097656
10965.421875
10989.115234
11032.132812
11057.969727
10985.434570
10911.554688
10966.524414
11040.808594
11049.797852
10983.437500
11004.072266
11003.256836
11015.631836
10979.933594
10916.455078
10954.093750
11026.077148
10986.888672
10911.552734
10951.205078
10992.802734
11012.256836
10926.247070
10901.105469
10951.882812
10998.411133
11002.065430
10963.772461
10996.116211
11041.105469
11026.507812
10960.042969
10946.938477
10967.576172
11001.539062
10962.848633
10928.947266
10968.969727
11006.424805
11017.206055
10922.714844
10937.777344
10979.969727
10970.669922
10930.636719
10938.304688
10979.975586
10988.496094
10935.206055
10901.525391
10955.902344
10956.314453
10948.431641
10858.328125
10895.476562
10959.643555
11019.745117
10971.794922
10905.265625
10934.211914
10977.170898
10978.340820
10934.218750
10877.807617
10945.539062
10993.692383
11010.724609
10924.471680
10922.095703
10981.799805
10982.406250
10935.500000
10907.199219
10931.782227
10993.314453
11000.308594
10939.393555
10935.476562
10984.998047
11011.114258
10970.740234
10903.880859
10913.026367
10969.615234
10957.622070
10922.050781
10923.952148
10921.347656
11015.343750
11033.463867
10962.843750
10895.104492
10923.627930
10966.424805
10984.564453
10962.429688
10886.563477
10940.630859
11000.991211
11050.943359
11067.706055
11000.085938
10977.903320
11018.046875
11044.189453
11030.974609
10931.924805
10916.077148
10953.684570
10976.119141
10980.252930
10924.136719
10959.037109
10995.441406
11004.151367
10945.058594
10902.648438
10925.141602
11003.050781
11000.474609
10972.167969
10952.701172
10985.974609
11037.181641
11014.201172
10948.294922
10996.886719
11041.511719
11072.346680
11039.240234
11012.745117
11033.765625
11093.530273
11089.160156
11029.545898
11061.953125
11068.794922
11089.784180
11037.408203
10986.766602
11006.220703
11076.497070
11069.775391
11034.028320
11012.174805
11073.104492
11077.684570
11012.648438
10981.124023
11029.895508
11079.106445
11070.731445
11023.128906
10981.467773
11028.573242
11089.665039
11079.578125
10996.072266
10994.043945
11077.508789
11087.586914
11050.100586
11019.676758
11059.746094
11094.755859
11062.394531
10996.763672
11029.283203
11050.332031
11096.506836
11020.873047
11010.878906
11042.478516
11069.233398
11072.506836
10993.011719
10981.630859
11040.437500
11054.504883
11113.419922
11112.893555
11030.335938
11005.587891
11067.904297
11105.226562
11109.145508
11073.893555
11056.299805
11130.679688
11166.648438
11116.068359
11044.262695
11055.780273
11096.321289
11139.112305
11086.853516
11034.538086
11070.217773
11140.672852
11119.750977
11079.824219
11091.874023
11107.505859
11079.766602
10993.971680
10963.537109
11020.053711
11063.174805
11023.019531
10995.011719
11008.711914
11051.517578
11061.186523
11043.668945
10962.592773
10985.090820
11046.875000
11101.831055
11070.949219
11006.453125
11022.844727
11059.252930
11057.226562
10982.541016
10973.755859
10999.895508
11034.008789
11036.927734
10988.051758
11002.641602
11052.201172
11040.041016
10978.541016
10918.734375
10909.736328
10973.206055
11028.865234
10996.996094
10955.650391
10987.461914
11059.984375
10970.121094
10932.497070
10990.829102
11026.824219
11021.781250
11001.191406
10973.639648
10913.233398
10944.138672
11029.342773
11110.808594
11083.811523
10999.718750
10956.037109
10989.359375
11021.113281
11016.635742
10964.358398
11002.263672
11056.245117
11075.162109
11033.858398
11001.241211
11019.351562
11063.684570
11110.183594
11067.393555
11034.997070
11075.409180
11125.983398
11115.918945
11052.613281
11023.625977
11095.012695
11098.474609
11091.820312
11024.616211
11021.042969
11075.396484
11122.714844
11115.533203
11058.982422
11078.413086
11173.730469
11193.591797
11138.687500
11035.707031
11015.260742
11046.731445
11054.393555
11036.638672
10965.220703
10992.557617
11024.314453
11080.391602
11076.076172
11045.313477
11053.400391
11095.515625
11150.050781
11103.839844
11061.990234
11112.398438
11179.724609
11130.346680
11038.712891
11031.752930
11084.069336
11120.812500
11079.559570
11031.173828
11081.930664
11136.217773
11130.879883
11082.704102
11001.026367
11043.365234
11097.774414
11101.472656
11033.771484
11016.332031
11025.144531
11109.970703
11172.083984
11114.583984
11083.869141
11122.389648
11132.788086
11019.826172
10908.619141
10906.183594
10971.008789
11001.779297
10926.526367
10842.108398
10897.922852
10961.884766
10975.880859
10964.697266
10914.574219
11005.677734
11072.460938
11080.113281
11028.856445
10947.328125
10963.803711
11077.044922
11092.409180
11049.065430
10940.774414
10927.113281
10988.066406
11036.170898
11046.557617
11047.660156
10978.235352
10979.347656
11029.598633
11062.870117
11021.467773
10948.882812
10971.438477
11037.670898
11114.509766
11098.901367
11019.730469
11021.333008
11066.214844
11045.734375
11019.107422
10970.934570
10993.372070
11063.679688
11138.537109
11140.903320
11059.839844
11070.965820
11169.439453
11213.725586
11180.432617
11082.289062
11062.704102
11113.839844
11125.209961
11075.311523
11029.974609
11100.966797
11146.604492
11158.286133
11111.354492
11088.928711
11137.033203
11198.001953
11215.532227
11176.540039
11180.577148
11248.354492
11236.200195
11151.205078
11135.488281
11159.921875
11177.169922
11116.776367
11022.972656
11012.786133
11056.564453
11099.225586
11042.883789
11005.190430
11041.986328
11060.722656
10998.770508
10947.869141
10962.228516
11042.265625
11040.281250
10981.875977
10980.412109
11029.007812
11082.975586
11090.797852
11053.249023
11014.308594
11070.758789
11099.274414
11082.708008
11060.082031
11068.016602
11168.606445
11187.234375
11177.365234
11103.173828
11117.780273
11177.590820
11218.441406
11204.957031
11128.837891
11093.921875
11106.538086
11186.801758
11169.331055
11082.665039
11020.393555
10967.518555
11011.181641
11034.494141
11031.360352
10970.192383
10869.076172
10856.963867
10893.386719
10922.332031
10936.753906
10940.719727
10945.446289
10931.000000
11003.626953
11057.500000
11109.139648
11095.462891
11092.856445
11164.018555
11219.921875
11144.423828
11084.271484
11123.822266
11186.132812
11202.799805
11094.698242
11018.361328
11068.833984
11146.666992
11158.009766
11108.039062
11050.253906
11067.579102
11090.669922
11099.476562
11053.884766
10946.366211
10946.500000
10996.985352
11062.019531
11066.026367
11015.892578
10969.819336
10973.259766
11005.024414
11039.208984
11029.105469
11012.479492
10974.332031
11010.773438
11061.330078
11076.085938
11074.503906
11049.601562
11063.063477
11144.908203
11198.269531
11141.143555
11113.157227
11097.421875
11145.625977
11162.655273
11149.936523
11093.347656
11097.620117
11167.154297
11197.986328
11178.761719
11105.282227
11076.950195
11098.740234
11113.260742
11060.058594
11036.530273
11087.136719
11156.724609
11153.553711
11078.938477
11061.775391
11121.558594
11193.018555
11163.451172
11062.045898
10998.538086
11015.314453
11026.503906
11015.138672
10971.333984
10943.432617
10936.154297
10981.316406
10992.188477
10952.586914
10901.137695
10905.281250
10951.412109
10994.337891
10931.869141
10872.157227
10844.877930
10915.585938
11002.498047
11013.880859
10961.096680
10913.946289
10942.843750
11001.173828
11036.930664
10990.732422
10923.832031
10937.640625
11003.645508
11051.604492
10986.657227
10957.387695
10987.083008
11043.656250
11051.296875
10991.532227
10903.165039
10864.769531
10990.595703
11075.205078
11078.220703
11039.568359
11015.073242
11081.276367
11116.544922
11099.863281
11049.257812
11005.876953
10993.911133
11065.680664
11108.078125
11065.165039
11004.858398
11004.116211
11048.575195
10975.208984
10949.285156
10946.622070
11022.526367
11051.486328
10975.478516
10879.360352
10846.925781
10923.243164
10989.664062
11032.650391
10988.832031
10957.956055
10909.202148
11002.669922
11057.971680
10868.995117
10755.857422
10758.011719
10859.452148
10905.424805
10848.865234
10744.334961
10701.039062
10682.796875
10685.675781
10682.183594
10698.696289
10743.188477
10766.409180
10822.018555
10837.102539
10850.942383
10856.006836
10903.418945
10913.628906
11040.852539
11084.457031
11096.001953
11006.049805
11059.152344
11082.563477
11049.817383
10995.875977
10992.007812
11099.079102
11183.838867
11151.447266
11054.217773
11046.411133
11053.496094
11046.657227
10992.315430
10953.901367
11048.393555
11110.422852
11106.000000
11030.890625
10965.692383
10976.920898
10990.183594
10936.473633
10883.489258
10817.070312
10871.000000
10923.557617
10908.645508
10873.444336
10838.975586
10803.663086
10885.265625
10890.223633
10833.578125
10763.896484
10799.106445
10850.174805
10893.492188
10872.858398
10815.937500
10863.644531
10926.766602
10953.199219
10891.090820
10885.574219
10928.264648
10949.318359
10926.037109
10862.063477
10881.580078
10934.311523
10989.701172
10972.308594
10905.440430
10935.242188
10985.993164
10961.875000
10952.349609
10931.508789
10887.803711
10835.822266
10877.165039
10952.147461
10962.578125
10937.755859
10896.521484
10918.344727
10952.358398
10926.785156
10898.129883
10864.617188
10935.641602
11015.902344
11032.467773
10957.330078
10861.108398
10871.608398
10922.574219
10928.465820
10922.089844
10879.440430
10917.372070
10965.709961
11006.023438
10948.750000
10917.866211
10942.711914
10962.226562
10998.877930
10922.008789
10856.060547
10883.791016
10927.364258
10947.810547
10954.176758
10885.941406
10908.022461
10939.226562
10917.218750
10900.014648
10870.063477
10826.530273
10903.194336
10976.572266
11009.024414
11001.179688
10932.270508
10997.715820
11071.160156
11078.796875
11017.911133
10974.773438
10981.854492
11052.635742
11085.756836
11064.924805
11013.048828
10985.469727
11030.034180
11133.678711
11092.232422
11008.469727
11023.748047
11020.999023
10983.970703
10917.939453
10841.218750
10873.254883
10918.934570
10936.871094
10932.634766
10975.923828
11014.874023
10980.880859
10924.120117
10801.678711
10852.751953
10878.982422
10903.152344
10882.095703
10926.401367
10989.423828
11026.846680
11007.138672
10959.643555
11013.460938
11023.339844
10978.705078
10914.657227
10917.667969
10946.682617
10919.563477
10905.638672
10967.704102
10986.777344
10908.432617
10830.246094
10766.363281
10747.407227
10841.520508
10862.082031
10830.342773
10781.562500
10751.236328
10806.737305
10820.725586
10885.115234
10922.966797
10875.458008
10789.787109
10774.770508
10828.317383
10875.556641
10864.890625
10789.777344
10748.547852
10784.391602
10815.834961
10818.287109
10762.365234
10737.705078
10770.104492
10831.378906
10871.097656
10814.199219
10807.139648
10835.106445
10914.232422
10873.376953
10812.741211
10821.382812
10865.554688
10893.144531
10836.896484
10847.782227
10894.008789
10903.146484
10858.097656
10760.729492
10733.719727
10779.294922
10852.378906
10840.179688
10820.665039
10853.431641
10904.168945
10887.278320
10863.346680
10807.888672
10830.315430
10887.963867
10929.320312
10931.566406
10857.799805
10823.996094
10846.507812
10920.573242
10966.208008
10937.697266
10886.491211
10858.008789
10881.055664
10875.472656
10879.023438
10819.382812
10810.991211
10884.010742
10919.319336
10932.898438
10853.976562
10854.458008
10876.680664
10947.455078
10919.581055
10898.503906
10878.307617
10903.925781
10924.149414
10864.772461
10815.720703
10845.817383
10906.409180
10967.836914
10989.208984
10882.862305
10806.791992
10825.409180
10807.801758
10808.521484
10804.209961
10822.286133
10901.485352
10918.041992
11123.615234
11119.082031
11066.526367
10975.608398
10943.609375
10888.341797
```
