## Supplementary material for "Functional connectivity across the human subcortical auditory system using an autoregressive matrix-Gaussian copula graphical model approach with partial correlations": Code: roi-03_mean_ts.txt

```
11699.650391
11650.637695
11420.863281
11273.333984
11336.001953
11450.694336
11364.329102
11214.566406
11358.100586
11361.033203
11340.004883
11251.001953
11312.152344
11372.260742
11375.794922
11348.667969
11148.126953
11298.667969
11366.058594
11328.722656
11112.829102
11277.944336
11335.248047
11409.864258
11261.988281
11151.819336
11305.019531
11460.219727
11309.702148
11155.774414
11249.118164
11272.405273
11300.552734
11248.981445
11165.339844
11313.197266
11407.401367
11327.612305
11129.273438
11299.033203
11329.920898
11394.443359
11243.808594
11207.415039
11326.335938
11405.233398
11251.514648
11197.179688
11362.162109
11372.030273
11240.029297
11121.856445
11225.494141
11253.359375
11295.508789
11227.210938
11172.047852
11253.319336
11297.209961
11302.934570
11182.912109
11217.742188
11229.666992
11216.893555
11048.796875
11170.483398
11217.863281
11267.764648
11089.533203
11069.902344
11176.413086
11158.222656
11208.437500
11079.869141
11057.199219
11140.842773
11245.905273
11194.559570
11089.050781
11241.389648
11291.707031
11298.142578
11112.245117
11160.132812
11272.979492
11293.041016
11304.676758
11111.452148
11151.172852
11245.370117
11335.569336
11198.046875
11128.169922
11210.328125
11228.651367
11268.260742
11095.867188
11121.632812
11159.972656
11185.703125
11177.965820
11049.305664
11108.913086
11278.985352
11239.387695
11091.902344
11113.910156
11195.781250
11330.658203
11319.908203
11214.612305
11123.070312
11213.844727
11258.322266
11273.575195
11171.968750
11074.248047
11139.107422
11234.607422
11309.669922
11248.998047
11115.315430
11046.477539
11113.652344
11258.073242
11192.564453
11065.634766
11122.904297
11154.216797
11226.739258
11226.804688
11080.614258
11181.671875
11235.890625
11219.410156
11158.877930
11145.495117
11108.637695
11198.961914
11259.935547
11124.381836
11120.509766
11146.236328
11291.944336
11290.935547
11038.430664
11173.998047
11189.634766
11316.514648
11286.423828
11104.841797
11245.689453
11409.562500
11342.810547
11221.458984
11286.857422
11304.613281
11284.777344
11232.570312
11109.567383
11227.122070
11292.232422
11315.905273
11210.948242
11185.525391
11273.501953
11303.947266
11228.791992
11162.130859
11266.166992
11265.287109
11276.129883
11190.843750
11115.323242
11201.462891
11332.158203
11297.579102
11125.491211
11126.601562
11240.079102
11246.373047
11177.062500
11142.303711
11234.266602
11288.650391
11273.898438
11119.946289
11151.904297
11256.836914
11312.364258
11193.620117
11083.653320
11170.412109
11271.158203
11241.657227
11163.055664
11106.089844
11296.219727
11172.238281
11244.751953
11362.707031
11147.140625
11159.302734
11218.466797
11389.992188
11295.436523
11181.163086
11137.255859
11299.356445
11313.257812
11268.655273
11063.703125
11174.155273
11181.373047
11225.457031
11227.058594
11087.109375
11230.857422
11399.020508
11329.760742
11215.167969
11226.435547
11310.098633
11287.974609
11080.691406
11102.058594
11174.251953
11252.834961
11240.843750
11007.052734
11195.939453
11224.914062
11263.764648
11251.266602
11041.207031
11159.027344
11375.980469
11303.765625
11212.752930
11065.655273
11187.115234
11207.431641
11259.049805
11125.926758
11056.428711
11139.323242
11189.612305
11133.046875
11003.918945
11065.081055
11200.429688
11233.134766
11145.836914
11035.139648
11094.328125
11150.736328
11239.122070
11153.812500
11001.870117
11143.315430
11285.726562
11064.315430
10949.389648
11071.951172
11211.811523
11182.540039
11165.016602
11139.021484
11043.872070
11069.408203
11144.582031
11283.384766
11245.235352
11068.662109
11095.106445
11149.959961
11178.399414
11196.215820
11066.913086
11134.121094
11244.694336
11307.138672
11230.766602
11090.135742
11268.807617
11252.344727
11277.058594
11064.100586
11018.379883
11235.348633
11256.805664
11304.536133
11085.291016
11075.770508
11206.450195
11283.768555
11205.168945
11044.802734
11119.958984
11253.931641
11242.082031
11288.992188
11208.014648
11143.016602
11295.987305
11360.298828
11223.821289
11112.071289
11204.907227
11125.994141
11190.754883
11230.806641
11139.708984
11171.096680
11172.951172
11304.375000
11235.233398
11097.719727
11207.953125
11219.439453
11380.635742
11273.275391
11151.381836
11240.850586
11399.423828
11314.440430
11048.044922
11147.314453
11277.218750
11363.198242
11245.744141
11085.952148
11238.188477
11266.911133
11318.245117
11241.661133
11091.374023
11215.812500
11345.209961
11309.530273
11203.815430
11112.990234
11174.529297
11285.099609
11316.247070
11190.863281
11143.907227
11256.326172
11308.094727
11220.128906
10991.642578
11026.016602
11101.263672
11150.581055
11129.284180
10860.902344
10964.719727
11094.604492
11130.102539
11017.806641
10962.364258
11075.349609
11223.398438
11165.860352
11209.635742
10992.064453
10986.652344
11163.851562
11193.992188
11103.126953
11025.885742
11027.874023
11038.302734
11168.061523
11186.320312
11123.629883
10959.810547
11003.171875
11154.427734
11105.750000
11089.586914
10985.577148
10994.295898
11165.136719
11238.752930
11237.633789
11049.129883
11101.184570
11258.748047
11225.553711
11227.762695
11067.355469
11106.687500
11263.696289
11401.656250
11306.946289
11111.833984
11215.677734
11300.708008
11452.586914
11399.023438
11199.584961
11168.935547
11260.856445
11319.379883
11126.614258
11092.513672
11182.985352
11318.676758
11343.555664
11185.667969
11108.427734
11291.868164
11391.995117
11383.911133
11258.796875
11258.214844
11389.640625
11522.027344
11243.209961
11244.800781
11332.197266
11354.917969
11252.750977
11068.908203
11058.502930
11171.819336
11170.382812
11049.408203
11079.007812
11215.495117
11183.955078
11159.860352
11069.771484
11109.842773
11170.664062
11231.421875
11103.802734
11033.891602
11183.620117
11236.849609
11286.837891
11142.100586
11093.599609
11195.544922
11297.324219
11232.140625
11122.186523
11279.385742
11324.952148
11366.754883
11331.133789
11204.929688
11290.879883
11358.764648
11426.822266
11405.140625
11192.829102
11059.576172
11178.600586
11210.979492
11299.165039
11301.757812
11179.073242
11087.492188
11078.260742
11137.326172
11099.023438
11020.319336
10974.850586
10881.986328
10974.294922
11066.255859
11099.971680
11064.487305
11082.893555
11008.978516
11150.324219
11264.319336
11322.344727
11299.522461
11249.132812
11360.158203
11432.320312
11404.798828
11094.517578
11258.962891
11391.516602
11500.607422
11296.658203
11139.576172
11279.324219
11390.766602
11481.363281
11278.844727
11119.576172
11145.739258
11210.225586
11276.007812
11257.829102
11122.120117
11071.474609
11161.409180
11259.115234
11255.620117
11240.883789
11102.305664
11107.949219
11189.364258
11217.041016
11171.729492
11186.569336
11074.464844
11267.390625
11276.367188
11313.057617
11301.317383
11236.972656
11237.187500
11329.005859
11387.385742
11299.224609
11175.068359
11159.250977
11311.559570
11392.853516
11305.437500
11194.200195
11178.896484
11328.491211
11373.604492
11361.516602
11180.028320
11260.001953
11237.175781
11347.905273
11149.288086
11126.094727
11199.152344
11348.658203
11348.988281
11142.315430
11081.802734
11231.555664
11303.718750
11320.277344
11069.535156
11102.139648
11054.494141
11086.888672
11101.578125
11034.754883
10958.618164
11061.222656
11109.294922
11104.584961
11096.826172
10971.491211
10916.697266
11025.655273
11141.877930
11049.311523
10979.124023
10911.297852
11044.040039
11096.444336
11080.829102
11051.073242
10997.450195
11009.068359
11160.681641
11209.805664
11170.288086
11040.382812
11058.944336
11185.079102
11218.923828
11236.308594
11090.710938
11119.103516
11326.009766
11280.947266
11166.393555
11117.257812
11024.026367
11162.322266
11228.337891
11262.797852
11172.438477
11170.937500
11284.257812
11375.433594
11321.287109
11265.917969
11211.673828
11254.325195
11322.287109
11236.227539
11193.192383
11074.852539
11059.746094
11141.302734
11079.577148
10958.139648
10975.691406
11156.315430
11120.087891
11019.944336
10901.727539
10953.766602
10981.491211
11132.395508
11067.565430
10997.352539
11338.300781
11163.733398
11302.998047
11483.022461
11124.083008
11106.882812
10993.248047
11052.136719
11088.093750
10927.483398
10745.786133
10790.382812
10820.739258
10811.745117
10770.862305
10812.019531
10888.145508
10900.809570
10895.292969
10979.287109
11015.046875
11027.491211
11127.870117
11152.555664
11290.956055
11404.261719
11293.300781
11210.265625
11336.024414
11418.877930
11340.972656
11201.462891
11183.156250
11333.915039
11421.341797
11424.440430
11237.994141
11165.098633
11233.152344
11250.763672
11231.901367
11162.862305
11207.119141
11386.008789
11325.322266
11091.841797
11035.583008
11129.935547
11185.089844
11125.351562
11016.462891
10951.004883
11050.202148
11058.117188
11129.597656
11014.710938
10906.665039
10916.527344
11050.612305
11065.393555
11038.250000
10825.167969
11003.011719
11038.389648
11155.580078
11087.489258
11003.851562
11108.887695
11144.711914
11206.254883
11158.285156
11103.714844
11174.197266
11218.957031
11140.870117
11056.270508
11076.662109
11269.847656
11277.338867
11235.500977
11087.917969
11213.428711
11234.649414
11113.230469
11215.267578
11235.591797
11151.225586
11042.330078
11115.708008
11171.607422
11196.445312
11052.098633
11043.926758
11202.616211
11253.873047
11237.509766
11115.808594
11035.376953
11251.065430
11267.017578
11291.908203
11215.484375
11116.814453
11088.565430
11098.902344
11188.314453
11171.328125
11068.885742
11115.061523
11189.423828
11239.982422
11159.717773
11057.802734
11047.005859
11197.120117
11301.124023
11268.597656
11044.577148
11117.088867
11236.601562
11199.666992
11140.290039
10884.794922
11027.682617
11076.676758
11200.478516
11189.190430
11099.514648
11018.864258
11245.278320
11227.876953
11296.978516
11278.633789
11101.957031
11221.203125
11345.353516
11393.895508
11272.464844
11193.277344
11100.679688
11319.280273
11334.874023
11287.099609
11176.164062
11226.333008
11329.543945
11377.521484
11347.515625
11251.905273
11273.610352
11241.974609
11279.346680
11093.916016
11033.610352
11098.387695
11188.658203
11172.892578
11071.559570
11114.629883
11268.226562
11206.841797
11120.966797
10830.402344
10983.778320
11018.436523
11023.345703
10950.190430
11035.614258
11204.665039
11254.283203
11180.621094
11098.676758
11198.515625
11237.384766
11175.264648
11103.800781
11054.296875
11158.162109
11167.472656
11046.838867
11163.555664
11223.621094
11181.662109
11043.744141
11012.242188
10930.351562
10926.054688
10947.947266
10946.315430
10766.747070
10790.203125
10889.812500
10946.116211
11013.491211
11141.205078
11088.991211
10889.276367
10914.977539
11049.592773
11093.983398
11118.277344
11014.578125
10940.923828
10994.494141
11072.227539
11111.445312
10971.927734
10894.040039
11058.942383
11129.593750
11145.333008
11021.227539
11021.904297
11120.005859
11238.579102
11163.820312
10971.242188
11082.958008
11202.046875
11254.883789
11130.463867
11112.796875
11177.123047
11192.260742
11191.206055
11072.112305
10957.081055
11137.098633
11196.328125
11159.427734
11010.512695
11087.431641
11152.531250
11125.629883
11177.608398
11058.584961
11012.203125
11119.087891
11219.668945
11233.486328
11186.737305
11146.224609
11073.551758
11208.839844
11242.239258
11183.308594
11077.062500
11033.052734
11114.517578
11119.833984
11142.228516
11034.815430
11056.995117
11080.148438
11212.878906
11190.024414
11115.082031
11091.345703
11109.912109
11142.986328
11196.703125
11104.299805
11071.565430
11215.016602
11210.003906
11155.316406
11056.239258
11063.947266
11107.764648
11206.247070
11242.962891
11018.260742
10996.214844
11063.541992
11061.020508
11088.104492
11009.652344
11135.502930
11476.320312
11403.559570
11733.005859
11689.221680
11564.294922
11587.940430
11445.803711
11310.302734
```
