## Supplementary material for "Functional connectivity across the human subcortical auditory system using an autoregressive matrix-Gaussian copula graphical model approach with partial correlations": Code: roi-04_mean_ts.txt

```
10221.350586
9837.859375
10211.624023
10186.378906
10234.919922
10123.275391
9980.537109
10316.405273
10111.584961
9928.308594
10241.430664
10162.232422
9793.948242
10449.953125
10045.974609
10042.805664
10526.776367
10150.724609
10118.535156
10211.763672
10404.081055
10205.561523
10113.822266
9967.298828
10178.018555
10437.995117
10046.156250
10033.967773
10415.765625
10281.955078
10199.361328
10178.563477
9695.003906
9983.443359
10164.041992
10191.748047
10026.824219
9950.757812
10161.310547
10041.469727
9925.230469
9599.012695
9885.265625
10268.767578
10396.447266
9882.471680
9839.916016
10194.411133
10097.294922
10220.851562
9963.250000
10318.769531
10088.923828
10172.710938
10095.255859
10330.132812
10295.359375
10232.800781
10053.183594
10285.661133
10350.642578
10159.988281
9897.238281
10130.630859
10520.179688
10397.546875
10137.513672
10578.003906
10221.245117
10297.366211
9983.644531
10168.419922
10064.847656
10330.563477
10312.455078
9983.237305
10100.705078
10049.152344
10291.556641
10179.445312
10328.941406
10311.195312
10233.568359
10316.478516
10094.374023
10049.048828
10173.642578
10106.062500
10169.498047
10107.100586
9828.142578
10082.631836
10172.639648
10241.633789
10169.459961
10204.490234
10127.105469
10308.720703
10084.525391
10024.585938
10201.230469
10639.804688
10180.876953
9944.414062
10239.236328
10384.065430
10613.540039
10593.193359
10124.325195
10031.841797
10098.069336
10102.933594
10308.430664
10299.468750
10027.562500
9970.548828
9990.408203
10238.748047
10297.460938
10141.369141
9875.822266
10311.652344
10266.171875
10043.475586
9894.611328
10121.591797
10127.952148
10075.653320
10196.587891
10054.453125
10243.250000
10067.083984
10371.466797
10026.828125
10045.532227
10190.294922
10191.997070
10370.137695
10023.120117
10103.423828
10034.238281
10222.656250
10367.289062
10249.695312
10066.984375
10402.534180
10215.857422
10005.586914
10151.064453
10320.453125
10323.831055
9810.661133
10008.269531
9950.816406
10271.528320
10276.673828
10067.935547
10051.500977
10085.095703
9968.458984
10224.730469
10240.076172
10263.751953
9942.297852
10058.506836
10170.214844
9807.690430
10273.666016
10082.958008
9996.943359
10172.089844
10202.462891
10130.626953
10305.757812
9898.314453
10050.860352
10153.634766
10109.613281
10267.164062
9937.402344
10095.309570
10074.341797
10109.368164
10243.261719
9972.289062
10143.820312
10232.500000
10109.650391
10041.615234
9804.155273
10104.572266
10157.304688
10245.601562
9911.513672
9761.921875
10176.434570
10163.954102
10301.274414
9962.570312
10225.181641
9822.617188
10069.585938
10130.501953
9938.073242
10022.023438
9959.205078
10061.740234
10221.115234
9972.726562
10042.078125
9937.905273
10128.662109
9857.710938
9941.750000
9775.122070
9821.498047
10229.964844
10074.856445
9848.740234
10168.171875
10094.085938
10365.230469
10185.100586
10115.543945
10039.873047
10106.126953
10043.917969
10089.258789
9985.180664
10049.531250
10410.728516
9849.984375
10042.296875
10275.179688
10017.555664
10015.828125
10160.605469
9885.150391
10295.777344
10232.314453
10056.228516
10011.546875
9998.795898
10031.097656
10320.867188
9908.244141
10027.970703
10045.206055
10290.679688
10152.702148
10177.886719
10088.709961
9914.429688
9998.021484
9859.240234
9860.787109
10215.981445
10500.244141
10183.322266
10313.105469
10106.927734
10168.111328
10592.162109
10281.679688
10201.126953
9890.714844
10280.759766
10051.820312
10243.350586
10216.099609
10348.067383
10141.982422
10262.578125
10477.996094
10365.220703
10074.086914
9906.099609
9965.322266
10199.598633
10148.668945
10281.525391
10152.283203
10007.470703
10069.918945
10389.621094
10017.251953
10269.558594
10003.324219
10406.458008
10117.794922
10005.458984
9941.110352
10178.408203
10245.298828
10003.966797
10118.986328
9864.945312
9886.906250
10217.214844
10101.890625
10278.422852
10212.414062
10101.108398
10221.789062
10135.750000
10141.123047
9865.742188
10290.324219
10250.260742
10027.550781
9919.478516
9997.452148
10210.619141
10186.728516
10118.800781
10049.443359
10097.355469
9945.021484
10122.245117
10080.079102
10177.439453
10065.386719
10357.281250
9962.955078
10048.963867
9907.395508
10126.301758
10186.701172
9836.080078
10034.133789
10195.978516
10154.617188
9755.994141
10168.292969
10006.922852
9875.392578
10237.932617
10195.408203
9816.161133
10121.382812
9974.103516
10103.454102
10160.864258
9892.644531
9958.517578
10182.603516
10114.066406
10106.714844
10113.806641
10049.392578
10015.971680
10059.028320
9761.338867
9778.552734
9738.186523
9970.012695
9655.638672
9943.015625
9940.154297
9869.934570
10286.672852
10056.806641
9895.275391
10151.382812
9834.702148
10145.787109
10079.580078
9880.687500
9879.970703
9601.378906
9962.664062
9972.638672
9907.865234
10135.000000
10094.170898
10493.859375
10110.902344
9996.326172
10195.820312
9912.416992
9814.773438
10151.327148
9984.722656
10194.369141
10061.488281
9909.591797
10139.834961
9749.775391
9858.330078
9866.039062
10238.935547
10005.913086
9941.839844
10042.019531
10032.128906
9952.827148
10115.732422
10096.203125
9899.454102
9927.439453
10043.587891
9812.089844
9942.667969
10192.853516
10039.077148
10131.090820
10052.796875
10169.351562
9910.662109
10154.818359
9757.021484
10022.462891
10022.966797
9672.398438
9690.296875
9975.750977
10448.503906
10009.504883
10187.806641
10203.287109
10240.366211
10126.257812
9821.853516
9907.494141
10072.029297
10089.126953
9718.107422
9800.174805
10088.148438
9975.227539
9865.861328
10123.060547
9843.708008
9997.339844
9780.994141
10077.526367
9789.592773
9982.277344
10090.848633
9902.107422
10157.539062
9881.113281
9902.406250
9881.009766
10059.226562
10119.232422
9994.238281
10093.774414
10076.957031
10067.320312
9965.279297
9692.642578
9991.251953
10103.451172
9929.365234
9983.495117
10007.424805
10223.643555
10334.352539
10419.986328
10171.719727
9780.525391
9774.330078
10041.647461
10054.642578
9997.459961
9785.563477
10040.480469
10073.452148
9649.292969
9792.114258
9701.175781
9984.341797
9912.351562
9835.948242
9845.992188
9874.837891
10133.580078
9897.032227
9740.335938
10011.706055
10102.308594
9898.832031
9959.067383
10052.949219
10285.054688
10094.673828
10257.954102
10036.835938
10070.362305
10292.064453
10108.943359
9786.324219
10034.259766
10253.083984
10103.295898
10286.469727
9859.437500
9807.785156
9593.833008
10096.636719
9911.884766
9660.662109
10055.400391
9775.010742
9707.976562
10181.030273
9970.235352
9812.359375
9874.353516
9830.886719
9823.578125
9854.077148
9872.731445
9749.226562
9958.460938
9635.795898
9821.146484
9954.645508
9725.742188
9764.183594
9722.000000
9756.214844
9915.832031
9659.009766
9804.404297
9897.027344
10046.398438
9770.816406
10038.474609
9728.785156
9953.486328
9705.391602
9871.189453
10052.910156
9807.142578
9676.236328
9786.810547
9861.128906
9747.128906
9782.837891
10129.187500
10139.173828
9701.977539
9899.332031
9906.812500
10030.375000
10094.825195
9796.394531
9648.490234
9571.634766
9698.883789
9890.800781
10146.555664
9888.750977
9766.867188
9633.718750
10011.732422
9789.353516
9696.972656
9936.337891
9690.836914
9654.732422
9892.726562
9797.770508
9856.482422
9667.285156
9888.273438
9984.519531
10002.197266
10020.644531
9660.908203
9789.632812
10299.388672
10008.895508
9989.178711
9627.361328
9691.620117
10149.685547
9751.602539
9858.234375
9515.619141
9420.220703
9725.830078
10093.947266
9823.883789
9574.720703
9604.469727
9945.490234
9772.630859
9726.933594
9720.302734
9585.509766
9582.472656
9820.665039
9703.525391
9650.707031
9583.792969
9785.746094
9957.744141
9681.779297
9755.707031
9788.774414
9864.523438
10151.384766
9964.951172
9705.386719
9505.902344
9731.582031
9869.295898
9490.944336
9612.599609
9609.056641
9825.047852
9926.617188
10106.826172
9951.406250
9811.394531
10028.986328
9895.322266
10047.631836
10021.997070
9869.000000
10033.380859
10021.560547
9630.442383
9619.880859
9571.974609
9747.869141
9693.439453
9765.441406
10058.546875
9819.746094
9726.625000
9694.135742
9679.595703
9707.412109
10007.379883
9664.603516
9696.523438
10022.300781
9920.235352
9945.458984
9404.205078
9396.095703
9920.800781
10058.261719
9591.132812
9603.166016
9881.220703
10027.230469
9607.046875
9503.482422
9674.880859
9902.898438
9899.147461
9702.309570
9694.257812
9800.755859
10037.416016
10061.298828
9861.877930
9764.144531
9718.791016
9839.704102
10117.394531
9969.297852
9949.596680
9860.850586
9850.312500
10064.406250
9752.013672
9977.191406
9928.541992
9837.843750
9993.972656
9966.472656
9714.025391
9487.568359
9957.951172
10047.694336
9791.818359
9506.998047
9597.689453
9796.718750
9854.074219
9467.917969
9626.529297
9422.846680
9737.737305
9644.417969
9740.607422
9783.655273
9678.105469
9823.957031
9746.386719
9719.391602
9840.459961
9577.857422
9341.420898
9566.075195
10106.365234
9905.740234
9650.183594
9601.944336
9690.342773
9807.451172
9361.593750
9425.048828
9569.472656
9758.916992
9947.470703
9580.984375
9365.788086
9613.626953
9377.854492
9622.438477
9631.253906
9312.224609
9511.390625
9480.996094
9447.076172
9787.998047
9590.384766
9273.316406
9871.159180
10031.179688
9791.367188
9457.412109
9434.131836
9721.982422
9858.552734
9715.562500
9502.199219
9750.020508
9756.324219
9860.913086
9702.375000
9829.021484
9769.072266
9676.667969
9872.664062
9593.675781
9385.677734
9879.079102
9764.437500
9836.802734
9823.988281
9764.537109
9663.310547
9533.330078
9739.812500
9516.722656
9648.611328
9455.433594
9580.494141
9309.812500
9691.582031
9664.402344
9530.428711
9390.642578
9706.345703
9793.228516
9627.824219
9580.909180
9728.757812
9561.672852
9683.711914
9488.316406
9427.705078
9837.187500
9689.585938
9610.716797
9579.655273
9643.402344
9760.761719
9806.345703
9594.448242
9537.089844
9641.470703
9727.083008
9589.064453
9513.285156
9475.027344
9764.078125
9733.943359
9560.119141
9569.719727
9640.447266
9631.718750
9499.769531
9413.527344
9955.486328
10103.005859
9740.103516
9281.182617
9349.158203
9446.468750
9829.996094
9780.294922
9573.349609
9577.509766
9391.878906
9473.167969
10108.712891
9857.864258
9738.004883
10088.896484
10011.321289
9874.267578
10011.470703
9907.279297
9723.828125
9895.601562
9804.652344
10045.763672
10020.205078
9937.613281
9734.527344
9582.990234
9669.837891
9949.808594
9681.292969
9769.213867
9668.686523
10009.065430
9853.324219
9796.656250
9826.005859
9682.783203
9805.601562
10111.579102
9844.627930
9758.967773
9833.072266
9813.100586
9817.001953
9906.503906
9496.162109
9616.099609
10031.001953
9568.080078
9859.208984
9733.703125
9778.468750
9700.220703
9639.205078
9728.947266
9542.794922
9807.069336
9608.822266
9617.808594
9596.871094
9455.750000
9429.359375
9446.433594
9547.746094
9741.836914
9283.999023
9525.525391
9621.673828
9936.477539
9694.863281
9463.644531
9425.496094
9598.748047
9937.305664
9602.162109
9258.302734
9488.050781
9480.997070
9820.869141
9677.720703
9604.490234
9705.757812
9595.851562
9826.798828
9385.076172
9471.476562
9570.014648
9747.574219
9963.251953
9846.412109
9661.431641
9692.576172
9674.508789
10140.018555
9679.837891
9675.324219
9560.085938
9976.345703
9698.421875
9925.500977
10001.212891
9769.156250
10096.036133
9744.362305
9482.210938
9457.191406
9147.291992
```
