## Supplementary material for "Functional connectivity across the human subcortical auditory system using an autoregressive matrix-Gaussian copula graphical model approach with partial correlations": Code: roi-05_mean_ts.txt

```
11863.409180
11769.860352
11831.598633
11784.430664
11827.738281
11938.041992
11493.008789
12029.676758
11734.915039
12190.057617
11551.910156
11751.535156
11933.479492
11994.299805
12097.520508
11587.721680
12203.704102
11944.366211
12322.208984
11405.242188
12158.601562
11929.894531
12269.649414
12361.865234
11797.006836
12038.341797
11902.514648
11729.868164
12060.068359
11761.583008
12052.163086
11816.300781
12255.635742
12144.462891
11732.178711
12286.134766
11993.083984
12497.201172
11883.395508
11942.366211
11957.359375
11619.129883
11974.559570
11613.697266
11856.194336
12098.759766
12004.930664
12032.905273
12073.933594
11704.162109
11938.014648
11465.502930
12101.296875
11961.373047
12200.163086
11803.318359
11758.121094
11925.739258
12117.800781
11984.182617
11779.591797
11557.029297
12071.207031
11968.196289
12050.361328
11675.512695
11988.978516
12085.317383
12096.748047
11691.597656
12215.627930
12055.069336
12227.337891
12010.653320
11814.423828
12231.775391
12233.482422
11864.649414
11833.431641
11313.634766
11867.512695
12139.366211
12016.392578
11754.462891
12094.718750
11942.872070
11875.208008
11752.313477
11806.681641
12011.099609
12170.682617
12072.611328
11792.669922
11837.751953
11874.363281
12094.442383
11656.489258
11728.416016
11908.578125
11995.750000
12074.950195
11993.336914
11694.105469
11992.938477
11680.107422
11682.133789
11579.158203
11492.506836
12400.409180
11862.984375
12037.773438
11452.504883
11864.078125
11851.656250
12041.940430
12201.087891
11807.017578
11949.084961
11838.927734
11803.867188
12124.812500
11976.270508
11757.788086
11410.488281
11827.340820
12047.185547
11963.758789
11870.326172
11718.782227
12112.854492
12230.722656
11777.877930
11813.719727
11885.583984
12251.119141
11932.055664
11962.616211
11918.419922
12039.995117
11690.883789
12163.926758
11457.118164
12034.996094
11987.461914
11798.639648
11358.476562
11821.850586
11752.336914
11821.279297
11397.302734
11362.961914
11643.176758
11864.522461
11768.031250
11580.986328
11930.994141
12389.127930
11689.191406
11966.099609
11723.235352
11842.455078
11915.386719
11787.279297
11674.886719
11525.857422
11804.665039
11925.716797
11856.398438
11614.142578
11571.895508
11877.425781
11975.125000
11871.817383
11905.812500
11873.781250
11900.175781
11738.071289
11525.766602
11484.793945
11564.859375
11835.790039
12073.566406
11567.329102
11839.753906
11712.629883
11576.794922
12006.387695
11490.085938
12012.983398
11959.558594
11774.044922
11518.089844
11846.990234
11896.925781
12015.423828
11784.047852
11694.473633
11553.102539
12012.131836
11919.277344
11457.459961
11793.300781
11769.399414
11833.259766
11883.869141
11575.115234
11721.044922
11857.523438
11581.378906
11922.206055
11401.310547
11780.543945
11334.310547
11742.397461
12173.745117
11730.645508
11690.313477
11566.596680
11970.344727
11813.831055
11968.607422
11840.996094
11772.353516
12140.507812
11693.391602
11790.657227
11741.793945
11779.532227
11612.121094
11959.613281
11657.771484
11642.201172
11684.227539
11595.922852
11658.725586
12063.673828
11566.718750
11820.944336
11839.525391
11594.674805
11908.877930
11810.391602
11466.906250
11625.583984
11566.264648
11627.822266
12248.750000
12070.206055
11428.348633
11454.976562
11691.822266
11750.890625
11875.416992
11720.000977
11726.210938
11704.889648
11789.457031
11814.105469
11556.245117
11652.747070
11683.985352
11539.075195
11502.696289
11450.235352
11552.126953
11638.816406
11658.517578
11442.868164
11817.132812
11465.583984
11943.910156
11886.322266
11763.708008
11503.902344
11880.947266
11960.385742
11877.275391
12191.838867
11785.523438
11145.614258
11976.600586
11195.546875
11912.017578
11611.018555
11870.454102
11228.348633
12027.609375
11806.887695
11618.125977
11953.000977
12162.311523
11738.975586
11862.330078
11467.997070
11294.723633
11590.145508
11984.224609
11742.369141
11672.949219
11499.368164
11506.295898
11934.754883
11652.506836
11217.445312
11697.947266
12022.338867
11652.823242
11397.884766
11651.557617
11700.666992
11627.402344
11595.416016
11687.183594
11675.994141
11920.665039
11676.516602
11592.397461
11577.570312
11964.809570
11284.068359
11491.052734
11354.224609
11560.414062
11425.966797
11635.703125
11718.154297
11415.627930
11516.347656
12117.120117
11219.771484
11402.061523
11077.330078
11494.446289
11738.931641
11865.348633
11650.315430
11354.455078
11426.863281
11530.261719
11687.368164
11538.744141
11323.820312
11619.210938
11689.591797
11523.278320
11481.807617
11845.938477
11773.432617
11908.075195
11241.887695
11814.040039
11425.824219
11650.330078
11639.312500
11491.772461
11530.681641
11317.916992
11838.857422
11464.836914
11265.215820
11436.651367
11504.118164
11463.673828
11426.000000
11339.839844
11458.287109
11275.352539
11616.783203
11623.846680
11157.612305
11410.175781
11424.967773
11373.215820
11757.561523
11794.981445
11280.229492
11733.490234
11671.023438
11324.567383
11245.790039
11860.378906
11318.049805
11488.643555
11297.990234
11760.252930
11484.674805
11696.083984
11501.010742
11672.499023
11409.418945
11284.566406
11531.486328
11485.180664
11568.927734
11710.993164
11426.214844
11392.850586
11542.537109
11824.086914
11644.514648
11827.960938
11590.145508
11954.989258
11458.457031
11599.571289
11627.248047
11419.747070
11276.025391
11498.403320
11756.436523
11563.734375
11258.430664
11463.354492
11636.436523
12002.455078
11779.640625
11324.605469
11665.522461
11610.717773
11574.379883
11550.494141
11413.800781
11470.630859
11667.277344
11440.915039
11524.452148
11542.911133
11552.219727
11348.370117
11569.495117
12038.421875
11608.148438
11628.419922
11274.456055
11649.184570
11335.460938
11720.617188
11355.606445
11783.836914
11830.265625
11380.858398
11693.703125
11403.350586
11397.278320
11608.496094
11463.008789
11496.655273
11308.009766
11574.387695
11696.339844
11757.150391
11473.016602
11668.378906
11463.603516
11849.412109
11317.254883
11914.320312
11407.226562
11710.082031
11056.120117
11602.648438
11603.049805
11420.862305
11521.108398
11968.438477
11806.943359
11674.234375
11810.625000
11687.089844
11615.124023
11762.961914
11569.666016
11865.095703
11000.364258
11692.751953
11662.319336
11300.585938
11767.016602
11470.043945
11464.245117
11674.034180
11519.952148
11710.823242
11340.200195
11528.482422
11376.236328
11270.232422
11823.536133
11446.344727
11530.780273
11350.483398
11509.687500
11569.920898
11562.368164
11477.087891
11671.816406
11420.736328
11771.023438
11802.431641
11529.621094
11291.208008
11755.688477
11677.823242
11725.121094
11481.605469
11436.069336
11336.643555
11414.163086
11672.957031
11671.817383
11686.674805
11409.481445
11015.106445
11697.143555
11677.839844
11720.800781
11610.010742
11076.429688
11560.402344
11332.058594
11284.123047
11177.413086
11554.527344
11475.047852
11584.636719
11553.877930
11835.103516
11729.251953
11236.552734
11295.468750
11211.784180
11126.862305
11552.755859
11534.714844
11647.376953
11715.596680
11314.589844
11485.573242
11588.745117
11300.815430
11701.740234
11322.769531
11568.661133
11345.228516
11959.706055
11481.677734
11273.715820
11674.581055
11747.190430
11426.544922
11425.279297
11080.933594
11185.554688
11460.475586
11660.818359
11675.325195
11384.384766
11072.440430
11654.026367
11616.765625
11785.417969
11506.104492
11073.313477
11350.078125
11715.293945
11571.262695
11613.638672
11602.551758
11151.801758
11506.449219
11510.181641
11252.812500
11178.403320
10721.489258
11541.915039
11575.983398
11818.713867
10802.330078
11225.461914
11679.074219
11648.862305
11694.327148
11268.333984
10933.179688
11612.193359
11364.196289
11442.789062
11157.868164
11135.665039
11354.436523
11524.334961
11617.348633
11583.769531
11104.034180
10735.794922
11169.529297
11543.851562
11671.808594
11164.269531
11197.540039
11912.353516
11790.995117
11432.498047
11447.776367
11481.357422
11696.071289
11129.628906
11275.762695
11289.249023
11298.432617
11341.913086
11864.069336
11337.832031
11489.684570
11321.252930
11928.214844
11227.128906
11770.067383
11546.332031
11666.530273
12042.481445
11806.602539
11675.490234
11682.566406
11536.663086
11753.483398
11704.225586
11691.166992
11786.139648
11508.596680
11433.230469
11917.857422
11711.162109
11462.108398
11702.853516
11539.807617
11289.852539
11470.780273
11488.387695
11426.820312
11405.890625
11732.538086
11520.056641
11121.265625
11174.973633
11327.238281
11619.223633
11708.000977
11321.992188
11532.713867
11465.816406
11896.742188
11546.467773
11293.496094
11117.606445
11355.754883
11679.604492
11614.758789
11556.137695
11413.109375
11422.296875
11603.665039
11503.910156
11735.935547
10972.791992
11218.243164
11744.643555
11578.927734
11652.693359
11163.024414
11049.965820
11403.359375
11695.048828
11612.761719
11587.573242
11305.259766
11611.532227
11776.533203
11495.456055
11484.991211
11247.925781
11232.507812
11466.179688
11783.324219
11004.554688
11206.711914
11466.615234
11571.226562
11223.286133
11411.557617
11717.358398
11804.793945
11677.579102
11684.912109
11655.118164
11880.006836
11744.299805
11188.791992
11288.304688
11244.132812
11187.238281
11302.512695
11877.692383
11517.355469
11582.300781
11087.708008
11870.708008
11747.819336
11517.171875
11332.125000
11094.648438
11646.696289
11587.000977
11629.010742
11123.093750
11312.952148
11506.482422
11705.621094
11507.510742
11386.916992
11567.338867
10925.666016
11553.756836
11851.755859
11287.978516
10910.489258
11195.656250
11700.360352
11547.146484
11654.669922
11286.970703
11417.439453
11536.915039
11139.605469
11586.557617
11585.250000
11214.123047
11548.854492
11386.732422
10910.810547
11234.916992
11390.767578
11088.303711
11490.108398
11442.586914
11080.850586
11273.964844
11117.681641
11497.190430
11420.715820
11534.787109
11327.042969
10946.923828
11457.727539
11498.548828
11190.317383
11198.031250
10913.858398
11326.362305
11132.290039
11484.229492
11390.157227
11177.155273
11411.624023
11387.918945
11326.199219
11050.721680
11200.193359
11427.872070
11364.643555
10964.750000
11335.547852
11339.103516
11118.317383
11434.300781
11307.361328
11398.983398
10899.109375
11243.416992
11353.360352
11058.407227
11495.931641
11123.833984
11334.234375
11167.517578
11637.199219
11478.891602
11086.010742
10690.840820
11345.382812
11169.006836
11269.559570
11214.154297
11085.063477
11302.815430
11116.024414
10998.975586
10732.961914
10519.621094
11269.366211
11413.348633
11329.937500
11004.414062
11000.251953
11421.382812
11344.287109
11476.150391
11708.110352
11869.371094
11258.213867
11300.052734
11602.260742
11643.089844
11488.352539
11171.831055
11243.597656
11732.178711
11289.861328
11374.653320
11372.443359
11220.646484
11805.546875
11221.408203
11653.750977
11068.683594
11038.224609
11478.637695
11558.969727
11776.061523
11165.539062
11428.079102
11386.483398
11566.654297
11552.288086
11304.583984
11998.877930
11459.634766
11301.125977
11360.275391
10850.768555
11447.822266
11398.021484
11310.111328
10859.793945
11173.489258
11379.422852
11184.233398
11204.423828
10709.085938
10976.563477
11513.007812
11409.752930
10848.036133
10766.646484
11069.877930
10912.667969
10871.519531
11325.791992
11134.096680
11054.033203
11184.717773
11114.754883
11277.760742
10876.325195
11278.133789
10935.908203
10859.559570
11387.133789
10951.552734
11251.955078
11161.228516
11149.590820
11238.495117
11148.888672
11423.822266
10983.635742
11049.320312
11216.623047
11187.882812
11135.148438
11017.650391
10799.000977
11096.526367
11197.902344
11086.860352
11234.140625
11190.132812
11258.889648
11506.551758
11321.286133
11426.945312
10977.150391
11989.584961
11783.744141
12189.456055
12533.289062
11990.438477
11427.891602
10693.772461
11101.511719
```
