## Supplementary material for "Functional connectivity across the human subcortical auditory system using an autoregressive matrix-Gaussian copula graphical model approach with partial correlations": Code: roi-06_mean_ts.txt

```
11598.796875
11570.492188
11478.336914
11280.679688
11393.925781
11515.105469
11173.677734
10874.630859
10986.675781
11238.532227
11429.459961
11061.951172
11393.121094
11371.140625
11296.575195
10985.560547
11211.946289
10954.503906
11144.790039
11476.236328
11042.578125
11236.338867
11286.768555
11205.134766
11433.539062
11275.236328
11104.029297
10968.863281
11126.574219
11185.307617
11037.914062
11332.004883
10966.602539
11067.580078
11067.200195
10909.216797
11303.189453
11167.958984
11441.992188
10995.080078
11094.613281
11348.625977
11043.357422
11135.419922
11216.405273
11140.818359
10895.712891
10988.386719
10937.443359
10961.852539
11427.204102
11125.115234
11278.746094
11060.673828
11062.867188
11224.267578
11252.156250
11344.865234
11282.747070
11025.897461
11236.688477
11192.458008
11140.522461
10989.803711
11428.849609
10887.889648
10864.719727
11085.245117
11197.613281
11338.048828
11225.705078
11008.703125
10969.959961
11335.697266
11145.138672
10942.089844
11031.255859
10977.931641
11046.954102
11017.763672
11050.002930
11177.035156
11215.925781
11513.246094
11278.330078
11029.290039
11310.892578
11091.123047
11370.185547
11133.090820
11062.398438
11098.855469
11091.127930
10858.859375
11054.581055
11294.957031
10971.281250
11096.150391
11034.423828
11216.934570
10972.849609
11145.789062
11051.168945
11057.841797
11297.228516
11386.232422
10936.552734
11186.868164
11350.980469
11309.384766
10961.357422
10996.359375
11077.741211
11147.814453
11192.210938
11198.357422
11497.167969
11441.904297
11015.216797
11051.861328
10960.289062
11046.716797
11151.654297
11294.656250
11101.268555
11319.507812
11141.039062
11237.998047
10797.151367
11178.194336
11069.486328
11270.869141
11200.927734
11287.954102
11185.939453
11115.380859
11038.902344
11280.366211
11068.793945
11245.021484
11152.443359
10915.009766
11020.083008
11064.857422
11220.009766
11299.384766
11200.000977
11046.501953
11027.607422
11157.096680
11179.449219
10924.111328
10980.260742
11172.505859
10992.119141
11045.078125
11117.378906
11232.689453
11262.650391
11100.846680
10890.354492
10914.292969
10828.500977
11243.767578
11164.171875
11018.445312
10911.646484
10887.233398
11403.926758
11107.977539
11139.988281
10956.076172
11099.970703
11118.519531
11083.333008
11332.772461
10837.046875
11239.931641
11028.603516
11142.948242
11155.148438
10942.370117
11056.464844
11104.839844
11108.174805
10812.202148
11226.568359
11247.875000
11281.043945
11156.933594
11006.447266
11038.692383
11131.013672
11098.106445
11068.439453
11050.648438
11018.749023
11005.462891
10800.894531
10927.083984
11421.900391
11324.157227
11020.349609
10948.911133
11093.638672
10974.092773
11136.162109
10804.319336
11083.215820
10930.386719
11051.488281
11289.240234
10979.451172
10878.515625
11009.342773
10903.458984
10959.064453
11218.643555
11314.638672
10923.175781
10826.240234
11145.398438
11178.421875
10938.568359
11166.715820
10928.535156
11167.398438
11301.180664
11199.721680
11006.843750
11228.638672
11135.201172
11214.377930
11175.761719
10981.688477
10871.839844
11012.597656
11010.632812
11141.708984
10959.343750
10881.012695
11332.075195
10784.473633
11171.876953
11036.009766
10853.073242
11071.218750
11379.114258
11084.000000
11270.035156
11570.813477
11258.246094
11213.974609
11111.025391
10893.999023
11000.913086
10856.949219
11274.783203
11524.551758
11482.900391
11093.155273
11400.968750
11487.421875
11283.901367
11330.813477
11147.197266
11085.984375
11214.075195
11324.808594
11217.078125
10821.544922
11330.590820
11126.688477
11333.207031
11318.822266
11056.442383
10893.667969
11031.380859
11176.338867
11053.352539
11269.899414
11132.693359
11135.691406
11123.793945
10906.371094
10806.591797
11094.296875
10951.841797
10990.695312
11372.097656
11109.171875
10966.214844
10976.776367
11251.825195
10974.497070
10918.722656
10881.020508
11214.560547
10844.542969
10937.549805
11410.293945
11208.349609
10879.541992
11062.013672
11169.609375
11030.421875
11058.457031
10751.785156
11320.938477
11055.966797
11031.951172
11206.324219
11121.847656
11054.537109
11044.506836
11016.289062
10879.658203
11129.771484
10964.305664
11015.877930
10782.916016
10978.886719
11074.950195
10994.600586
11053.814453
11074.691406
11200.771484
11000.638672
11070.111328
10965.989258
10918.754883
10943.321289
11107.963867
10905.005859
10954.021484
11096.169922
11238.198242
11037.319336
11132.534180
11083.951172
11069.108398
11095.668945
10839.351562
11014.011719
11002.803711
10777.222656
11140.287109
10969.142578
11265.838867
10995.250000
11189.328125
11050.711914
10840.476562
10998.948242
11215.241211
11440.915039
11173.066406
11146.968750
11149.149414
10700.380859
11191.492188
11195.644531
11077.669922
10950.420898
10882.277344
11060.496094
11003.441406
10999.932617
11132.789062
10827.189453
11116.272461
10845.120117
10932.232422
10889.421875
11043.541016
10914.604492
10899.830078
11306.792969
10931.932617
10973.824219
10966.675781
11085.542969
10896.407227
11032.666016
11279.388672
11177.562500
11178.345703
10972.995117
11009.333984
11128.839844
11026.485352
11105.976562
11014.186523
11047.615234
11167.848633
11043.469727
11203.536133
11256.891602
10843.074219
11471.773438
11047.253906
11038.443359
11035.599609
10790.413086
11107.266602
11109.876953
10844.429688
10866.513672
10805.593750
10863.137695
11033.613281
10889.407227
10759.795898
10946.585938
10961.824219
10990.730469
10969.032227
10899.748047
10719.748047
11252.587891
11082.723633
10940.310547
10970.755859
10794.512695
11022.679688
10632.815430
11020.402344
10824.701172
11106.302734
11217.775391
10769.837891
11085.009766
11019.852539
10955.400391
10747.487305
10596.808594
11038.154297
11181.578125
11004.254883
10672.164062
10878.138672
11047.601562
10998.458008
11117.702148
10766.586914
10662.820312
11123.783203
10896.982422
10923.804688
10848.621094
10918.937500
10914.604492
11003.481445
10729.632812
10787.043945
10880.912109
11281.415039
11383.224609
10903.320312
11444.877930
11421.206055
11143.251953
11010.572266
11071.460938
10987.875000
11030.473633
11103.177734
11170.164062
11256.653320
11230.561523
10864.359375
10968.917969
10809.002930
11171.700195
10909.306641
10698.773438
10688.621094
10956.109375
10952.109375
11273.238281
10916.602539
10842.144531
11116.329102
11172.032227
10985.922852
11148.730469
11111.323242
11303.777344
11446.712891
11445.175781
11571.509766
11167.855469
11214.916992
11303.832031
11039.021484
10990.639648
11207.124023
11280.604492
11268.458008
11159.103516
10994.392578
11219.109375
11086.908203
11167.596680
10949.431641
11057.853516
11257.372070
11073.951172
10967.249023
11162.708008
11445.698242
11209.875977
11023.309570
11002.535156
10798.965820
10750.640625
11117.356445
11152.376953
10791.688477
10963.728516
11070.074219
10984.813477
11205.299805
11202.612305
11355.294922
11106.244141
11028.057617
10997.312500
11235.146484
11358.772461
11163.476562
11092.753906
11246.605469
11069.007812
11110.567383
11214.370117
10980.511719
11297.820312
11102.505859
11199.458008
10969.258789
11148.679688
11379.770508
11137.666016
11245.678711
11602.682617
11353.421875
11175.147461
10946.273438
11283.584961
11305.166992
11226.593750
11259.035156
11337.106445
11295.515625
11253.552734
11128.910156
11200.810547
11159.291016
11095.105469
11388.869141
11200.514648
11356.177734
11312.089844
11349.708008
11117.449219
11429.968750
11235.001953
11419.093750
11235.219727
11423.393555
11337.226562
11182.347656
11197.107422
11212.531250
11359.102539
11324.343750
11358.363281
11544.453125
11329.721680
11417.551758
11121.437500
11469.005859
11397.725586
11200.571289
11237.158203
11194.016602
11246.950195
11139.611328
11436.176758
10976.321289
11410.836914
11225.904297
11122.722656
11006.495117
11265.119141
10821.371094
11120.934570
10973.302734
11368.314453
10985.226562
11139.065430
11142.817383
11208.653320
11185.214844
11519.661133
11442.998047
11401.890625
11026.625000
11004.230469
10922.219727
11228.271484
11182.278320
11250.970703
11350.587891
11561.000000
11528.921875
11525.628906
11034.524414
10800.174805
11223.634766
10878.356445
11127.981445
11353.404297
11081.237305
11100.713867
10900.195312
10857.834961
10863.833984
10876.076172
10847.875000
10855.416016
10716.556641
10876.542969
11014.396484
10660.279297
10816.271484
10873.462891
10802.268555
10692.399414
10870.786133
11116.148438
11016.597656
11054.056641
11083.476562
11229.330078
11100.039062
11226.868164
11088.337891
11086.962891
11365.035156
11083.294922
10969.648438
11075.964844
10988.017578
11232.596680
11305.540039
11357.332031
11233.363281
11639.669922
11169.849609
11292.334961
11292.125000
11444.925781
11189.547852
11265.746094
11244.242188
11258.894531
11160.154297
11505.361328
10836.801758
11076.273438
11118.804688
11070.085938
11208.461914
11322.654297
10981.630859
11223.928711
11171.466797
11285.005859
11226.030273
11342.070312
11130.533203
11262.745117
11170.823242
11232.462891
11389.426758
11468.815430
11189.671875
11119.753906
11208.012695
11197.220703
11294.047852
11188.171875
11281.582031
11268.418945
11128.311523
11527.292969
11275.953125
11473.138672
11317.126953
11276.452148
11323.512695
11076.666992
11081.079102
11200.775391
11170.265625
11145.853516
11299.137695
10947.660156
11250.466797
11419.502930
11070.587891
11014.031250
11212.657227
11172.693359
11016.548828
11534.178711
10940.731445
11038.041992
10953.837891
10977.915039
11096.988281
11226.719727
11027.825195
11002.400391
11204.896484
11245.874023
11272.713867
10951.597656
11057.213867
11326.929688
11487.833008
11040.094727
11199.133789
11354.741211
11503.968750
11109.349609
11193.687500
11115.575195
10999.534180
11162.705078
11134.082031
10977.685547
11029.656250
11400.069336
11054.066406
11110.514648
11026.909180
10928.877930
11244.152344
11254.068359
11157.718750
11344.119141
11116.809570
11048.517578
10835.123047
11193.790039
11087.571289
11248.875977
10949.160156
11248.127930
11428.208984
11559.575195
11417.865234
11208.480469
11512.882812
11308.386719
10960.887695
10969.028320
11028.087891
11228.023438
11110.165039
11103.634766
11178.197266
11210.873047
11341.689453
11270.408203
10810.649414
11254.657227
11128.609375
11141.160156
10978.324219
11090.052734
11408.249023
11381.132812
10743.074219
11071.195312
10969.165039
11148.707031
11192.808594
10916.392578
11043.580078
10938.578125
11510.265625
11196.998047
11205.652344
11074.320312
11041.539062
11157.685547
11305.809570
11004.858398
11058.096680
11129.708984
11578.978516
11221.172852
11162.201172
11213.538086
11432.534180
11346.052734
11094.419922
11189.465820
11088.674805
11306.456055
11152.601562
11375.563477
11224.434570
11234.164062
11059.821289
11165.069336
11122.242188
11470.856445
10907.195312
11149.025391
11122.801758
11082.639648
11443.456055
11201.269531
11382.365234
11182.803711
11250.328125
11201.034180
11314.993164
11298.776367
11305.257812
11466.412109
11517.423828
11415.363281
11187.330078
11393.501953
11398.287109
11085.427734
10875.592773
11236.208984
11459.089844
11135.513672
11099.426758
11127.129883
11287.196289
11187.007812
10990.415039
10906.208984
11100.019531
11287.587891
11256.737305
11286.883789
11410.801758
11284.408203
10791.611328
11092.519531
11232.527344
11153.844727
11146.965820
11224.889648
11101.957031
11430.027344
11208.662109
11350.599609
11168.357422
10913.100586
11343.392578
11430.936523
11622.531250
11189.874023
10927.958008
11302.525391
11166.260742
11331.152344
11519.289062
11202.037109
11116.065430
11520.061523
11503.896484
11229.583008
11375.875000
11546.097656
11284.866211
11423.696289
11144.870117
11239.345703
11525.463867
11721.246094
11491.985352
11671.648438
12003.275391
11812.397461
11457.857422
11113.597656
11250.054688
11238.051758
```
