## Supplementary material for "Functional connectivity across the human subcortical auditory system using an autoregressive matrix-Gaussian copula graphical model approach with partial correlations": Code: roi-07_mean_ts.txt

```
12082.579102
12017.962891
12108.603516
11796.956055
11863.919922
11971.912109
11900.602539
11971.587891
12118.472656
11705.310547
12019.834961
11855.032227
11968.234375
12085.671875
12015.875000
11885.375000
11914.092773
11971.444336
11916.735352
12217.515625
11807.266602
11794.343750
11906.749023
11683.890625
11863.532227
11982.542969
11613.827148
11800.217773
12049.977539
12060.916016
11938.000977
12135.262695
11852.108398
11911.427734
11959.443359
11737.465820
11546.256836
11792.347656
12102.109375
11843.342773
11837.746094
11788.947266
11655.913086
11731.539062
11904.878906
11782.844727
11818.655273
12107.102539
11937.005859
11881.769531
11959.972656
11779.153320
11878.547852
12021.639648
11808.438477
11702.665039
11751.839844
11848.337891
11820.628906
11725.841797
11845.572266
11873.690430
11638.221680
11744.267578
11948.765625
11772.008789
11806.065430
11952.157227
12028.235352
11974.190430
11836.854492
11820.496094
11768.187500
11761.467773
11890.668945
11867.269531
11692.542969
11679.417969
11648.069336
11782.875977
11643.612305
11849.700195
11681.421875
11988.449219
11835.524414
11611.625977
11606.824219
11811.361328
11967.920898
11653.560547
11607.335938
11754.839844
11743.943359
11828.339844
11763.415039
11827.123047
11824.133789
12113.579102
11833.284180
11601.106445
11877.916992
11748.202148
11827.775391
11756.366211
11763.215820
11922.777344
11759.334961
11965.516602
12031.795898
11918.996094
11639.733398
11972.937500
11822.681641
11733.673828
11745.550781
11730.328125
11896.604492
12044.743164
11735.730469
12027.496094
11557.513672
11805.245117
11857.170898
11882.477539
11556.800781
11835.527344
11778.814453
11780.097656
11780.558594
11729.238281
11670.293945
11751.413086
11835.179688
11495.641602
11498.830078
11702.093750
11901.397461
11702.624023
11783.519531
11794.257812
11802.961914
11988.793945
11914.850586
11611.409180
11671.806641
11667.947266
11806.827148
11488.792969
11783.352539
11478.811523
11607.026367
11854.128906
11609.292969
11793.171875
11748.454102
11878.533203
11867.314453
11776.475586
11655.537109
11554.324219
11742.086914
11844.440430
11573.405273
11661.272461
11896.549805
11844.315430
11717.288086
11749.466797
11704.721680
11915.829102
11760.736328
11527.407227
11784.363281
11656.499023
11640.958008
11693.433594
11545.110352
11659.064453
11901.667969
11837.062500
11416.433594
11647.477539
11735.488281
11813.679688
11695.816406
11599.160156
11689.250977
12031.896484
11895.340820
11790.100586
11593.110352
11772.895508
11838.102539
11764.816406
11620.153320
11693.834961
11636.629883
11473.922852
11722.720703
11754.454102
11621.883789
11670.838867
11625.475586
11579.746094
11735.655273
11464.100586
11901.234375
11551.092773
11368.669922
11577.562500
11540.191406
11628.847656
11573.268555
11714.027344
11565.555664
11542.775391
11660.500977
11594.684570
11738.906250
11813.306641
11729.577148
11823.646484
11598.240234
11506.854492
11862.707031
11804.081055
11811.490234
11411.644531
11715.965820
11613.605469
11607.437500
11671.083008
11480.029297
11591.627930
11835.058594
11649.990234
11703.697266
11732.506836
11301.014648
11719.823242
11784.877930
11566.738281
11372.511719
11449.049805
11585.780273
11486.708984
11518.493164
11766.364258
11660.292969
11872.797852
11687.097656
11833.095703
11577.722656
11521.584961
11745.758789
11598.993164
11570.100586
11667.590820
11820.301758
11736.059570
11450.476562
11727.880859
11825.834961
12011.139648
11763.537109
11555.584961
11553.952148
11646.332031
11859.491211
11522.980469
11890.621094
11597.266602
11673.319336
11866.296875
11735.637695
11540.228516
11524.407227
11718.552734
11561.980469
11456.714844
11731.587891
11536.040039
11481.433594
11708.491211
11707.236328
11533.015625
11471.920898
11803.300781
11588.232422
11815.512695
11621.307617
11611.329102
11572.967773
11698.612305
11744.331055
11573.852539
11535.062500
11690.228516
11726.355469
11721.399414
11474.071289
11416.739258
11687.965820
11612.261719
11689.297852
11637.854492
11402.936523
11594.426758
11635.641602
11805.047852
11489.847656
11611.015625
11471.327148
11518.167969
11651.818359
11795.428711
11518.467773
11669.266602
11557.961914
11664.278320
11502.211914
11580.386719
11818.949219
11322.541016
11378.675781
11469.851562
11400.519531
11580.352539
11515.526367
11536.874023
11666.075195
11744.204102
11646.311523
11498.969727
11544.355469
11501.990234
11709.514648
11682.912109
11334.119141
11722.022461
11772.097656
11480.292969
11544.181641
11453.569336
11387.149414
11388.244141
11764.777344
11654.269531
11548.357422
11437.967773
11525.426758
11449.938477
11583.299805
11574.334961
11624.934570
11678.949219
11603.554688
11613.728516
11569.532227
11522.925781
11478.824219
11381.636719
11394.422852
11327.262695
11440.003906
11522.301758
11642.156250
11395.998047
11582.353516
11453.133789
11445.237305
11589.816406
11627.972656
11495.285156
11521.563477
11422.530273
11651.459961
11519.792969
11700.420898
11577.117188
11446.624023
11511.878906
11617.608398
11477.647461
11669.266602
11601.322266
11720.538086
11776.860352
11706.172852
11445.616211
11648.032227
11386.262695
11710.571289
11591.352539
11640.203125
11508.746094
11445.011719
11740.501953
11600.102539
11663.800781
11444.813477
11550.245117
11467.459961
11434.790039
11485.345703
11770.445312
11622.569336
11580.695312
11438.828125
11347.664062
11355.194336
11482.204102
11666.167969
11566.094727
11414.842773
11526.059570
11446.347656
11323.761719
11384.334961
11746.250977
11779.991211
11684.528320
11469.421875
11466.796875
11644.516602
11848.550781
11512.122070
11526.661133
11734.295898
11593.808594
11592.394531
11682.788086
11402.342773
11562.436523
11524.744141
11577.916992
11512.399414
11660.981445
11669.955078
11373.144531
11625.839844
11442.410156
11670.873047
11472.467773
11473.344727
11549.962891
11751.500000
11633.998047
11551.900391
11532.842773
11703.160156
11448.053711
11616.002930
11499.901367
11506.398438
11534.101562
11621.490234
11726.821289
11969.215820
12073.494141
11906.163086
11507.454102
11550.602539
11613.352539
11464.969727
11586.898438
11731.214844
11600.461914
11739.929688
11602.930664
11491.437500
11335.844727
11310.721680
11179.292969
11328.665039
11392.909180
11429.195312
11313.569336
11218.897461
11376.378906
11313.228516
11506.594727
11426.293945
11579.029297
11586.920898
11832.775391
11817.045898
11727.266602
11648.656250
11689.485352
11624.847656
11972.291016
11769.035156
11655.733398
11853.386719
11757.991211
11692.238281
11665.324219
11626.333984
11232.600586
11611.605469
11547.654297
11536.402344
11544.540039
11352.644531
11493.124023
11630.245117
11310.397461
11293.819336
11447.369141
11462.641602
11288.335938
11314.958984
11239.928711
11233.530273
11422.961914
11351.647461
11332.946289
11566.311523
11397.521484
11383.897461
11392.194336
11401.566406
11493.195312
11499.774414
11401.369141
11135.235352
11367.696289
11606.993164
11349.836914
11318.496094
11417.689453
11670.798828
11687.674805
11311.054688
11478.683594
11431.110352
11514.999023
11536.542969
11655.572266
11479.918945
11653.636719
11733.759766
11282.950195
11372.801758
11422.722656
11434.157227
11388.597656
11450.971680
11312.686523
11213.678711
11196.838867
11359.433594
11388.334961
11419.305664
11272.410156
11660.696289
11535.094727
11529.500000
11598.171875
11722.463867
11320.100586
11406.734375
11427.719727
11391.308594
11412.292969
11446.700195
11312.475586
11679.485352
11434.889648
11432.170898
11185.650391
11373.299805
11390.991211
11195.355469
11354.958984
11208.266602
11348.337891
11547.852539
11556.009766
11712.258789
11538.562500
11507.222656
11556.383789
11359.840820
11345.419922
11433.633789
11068.391602
11414.862305
11382.712891
11207.638672
11363.444336
11437.056641
11251.295898
11332.020508
11381.476562
11541.156250
11492.557617
11358.003906
11386.946289
11422.916016
11221.308594
11484.363281
11665.797852
11627.750977
11506.037109
11755.983398
11436.568359
11607.527344
11594.530273
11197.625000
11379.910156
11406.006836
11662.847656
11425.223633
12132.302734
11854.720703
11627.918945
11895.319336
11424.459961
11576.976562
11632.133789
11504.770508
11580.392578
11749.764648
11688.442383
11445.449219
11455.382812
11204.175781
11383.997070
11125.837891
11290.071289
11438.903320
11257.149414
11277.730469
11452.961914
11096.519531
11325.584961
11161.395508
11264.120117
11394.428711
11310.722656
11367.018555
11704.840820
11351.644531
11295.469727
11367.574219
11532.200195
11511.413086
11544.991211
11464.317383
11463.464844
11453.147461
11475.366211
11286.396484
11430.283203
11430.918945
11422.624023
11654.118164
11719.543945
11874.047852
11564.553711
11487.743164
11250.864258
11351.792969
11496.636719
11402.538086
11656.824219
11364.475586
11473.550781
11575.721680
11432.690430
11612.792969
11342.608398
11580.774414
11520.479492
11216.028320
11241.801758
11349.367188
11209.268555
11483.083984
11705.797852
11323.781250
11563.779297
11548.012695
11450.949219
11457.471680
11502.016602
11343.557617
11425.659180
11414.374023
11401.091797
11412.449219
11559.164062
11486.707031
11497.730469
11566.983398
11685.184570
11349.964844
11359.844727
11422.605469
11467.952148
11240.795898
11511.365234
11274.875000
11419.582031
11437.999023
11209.893555
11546.746094
11281.189453
11493.917969
11096.291016
11502.753906
11370.558594
11120.164062
11223.558594
11273.988281
11447.987305
11306.148438
11257.027344
11403.085938
11193.740234
11177.679688
11295.960938
11351.569336
11387.524414
11626.018555
11326.592773
11309.527344
11361.418945
11319.524414
11350.748047
11409.330078
11190.792969
11333.467773
11500.705078
11201.659180
11347.566406
11511.681641
11266.717773
11021.222656
11244.145508
11222.484375
11240.750000
11364.212891
11127.707031
11185.451172
11250.480469
11351.935547
11078.749023
11159.270508
11172.015625
11340.544922
11052.268555
11294.406250
11414.234375
11194.077148
11213.644531
11448.199219
11295.572266
11310.874023
11404.162109
11165.191406
11704.524414
11253.931641
11336.844727
11269.694336
11325.363281
11091.421875
11049.867188
11276.007812
11283.443359
11342.290039
11274.772461
10972.805664
11138.149414
11283.750000
11427.260742
11216.134766
11139.293945
11108.867188
11451.737305
11195.319336
11034.211914
11216.009766
11319.092773
11249.957031
11327.074219
11200.058594
11063.227539
11202.766602
11091.993164
11470.160156
11412.128906
11419.277344
11302.670898
11192.519531
11153.450195
11019.034180
11183.750977
11087.507812
11150.266602
11147.966797
11244.128906
11440.252930
11470.519531
11628.170898
11586.454102
11571.930664
11639.615234
11270.118164
11525.131836
11571.556641
11647.082031
11537.836914
11538.685547
11397.657227
11332.779297
11317.769531
11254.099609
11163.124023
11284.889648
11203.466797
11309.124023
11286.949219
11164.417969
11532.298828
11215.277344
11219.286133
11341.564453
11723.288086
11426.977539
11249.095703
11385.084961
11457.219727
11547.367188
11729.246094
11277.288086
11119.948242
11042.924805
11262.269531
11361.328125
11202.747070
11273.587891
11060.756836
11386.988281
11313.363281
11253.968750
11035.550781
11069.506836
11075.591797
11058.678711
11165.075195
11037.920898
11107.624023
11126.483398
11008.166992
11034.830078
11262.899414
11295.148438
11338.035156
11135.749023
11054.386719
11075.105469
11099.859375
11068.034180
11002.954102
10993.405273
11003.774414
11125.400391
11302.464844
11126.532227
11351.365234
11060.460938
11157.390625
11457.542969
11281.352539
11336.660156
11175.193359
11349.013672
11063.915039
11140.956055
11343.160156
11168.751953
11230.785156
11450.378906
11210.905273
11322.431641
11145.444336
11098.041016
11283.030273
11400.595703
11645.065430
11701.061523
11743.489258
11797.834961
11454.258789
11051.901367
10889.451172
10945.826172
```
