## Supplementary material for "Functional connectivity across the human subcortical auditory system using an autoregressive matrix-Gaussian copula graphical model approach with partial correlations": Code: roi-08_mean_ts.txt

```
11467.996094
11058.941406
11255.228516
11539.106445
11281.530273
11124.483398
11056.107422
11221.373047
11102.244141
11099.343750
11075.376953
11374.045898
11235.834961
11103.926758
11137.675781
10939.118164
11210.895508
11302.962891
11148.419922
11114.669922
11214.444336
11339.277344
11165.114258
11036.603516
10993.415039
11243.605469
11147.844727
11067.789062
11085.768555
11149.417969
11224.886719
11038.259766
10923.888672
11040.253906
11278.279297
11172.900391
11126.261719
11072.220703
11281.657227
11159.779297
11054.133789
10967.822266
11109.551758
11424.264648
11182.183594
11037.009766
11098.854492
11240.805664
11205.392578
11067.053711
10934.447266
11266.499023
11179.587891
11079.933594
11054.196289
11119.227539
11183.020508
11133.931641
10971.292969
11037.474609
11327.257812
11291.012695
10987.226562
10933.164062
11141.902344
11104.559570
11121.731445
11092.670898
11134.289062
11248.602539
11122.400391
11006.719727
10988.666016
11474.134766
11229.455078
11097.952148
11028.865234
11010.612305
11170.416992
11341.062500
11117.632812
10995.583008
11050.446289
11238.110352
11171.027344
11021.735352
11007.263672
11233.091797
11223.665039
11027.408203
11021.906250
10988.893555
11144.775391
11092.340820
11054.319336
10996.803711
11080.787109
11193.378906
11068.215820
10988.802734
10974.230469
11381.311523
11041.653320
11134.744141
11039.850586
11057.744141
11048.425781
11195.693359
11120.441406
10986.389648
11061.119141
11380.669922
11197.342773
11109.822266
11005.636719
11067.202148
11234.947266
11249.457031
10996.625000
11122.459961
11028.137695
11000.840820
11283.069336
11129.960938
10944.996094
10921.998047
11233.983398
11253.407227
11085.818359
11063.188477
11178.990234
11156.876953
11217.606445
11197.478516
11065.744141
11067.127930
11394.096680
11191.994141
11027.662109
10948.063477
11164.537109
11231.938477
11116.785156
11151.326172
11107.044922
11276.719727
11231.208008
11096.340820
11112.970703
10994.508789
11280.037109
11177.964844
11070.739258
11046.675781
11286.581055
11281.477539
11356.135742
11063.016602
11067.373047
11263.363281
11164.612305
11213.780273
11182.163086
11174.691406
11307.857422
11106.414062
11017.347656
11191.829102
11412.485352
11157.645508
11097.992188
11074.123047
11145.650391
11393.766602
11165.125000
11112.843750
11013.270508
11144.903320
11291.707031
11027.375000
11039.716797
11084.728516
11269.691406
11169.583008
11125.372070
11000.333984
11250.569336
11253.052734
11109.319336
11039.311523
11054.070312
11275.898438
11194.134766
10973.334961
10921.785156
11095.125000
11370.561523
11053.871094
11155.238281
11039.894531
10932.068359
11181.131836
11127.788086
11107.908203
11067.017578
11028.943359
11052.527344
11285.867188
11086.256836
11064.965820
10998.714844
11211.683594
11142.476562
11119.290039
10986.928711
10970.433594
11149.346680
11265.710938
10981.644531
11015.596680
11122.854492
11224.938477
11082.830078
10865.707031
11108.043945
11235.001953
11124.758789
10947.051758
10988.529297
11201.811523
11182.617188
11115.556641
11039.996094
10949.230469
11097.149414
11168.882812
11044.212891
11025.189453
11030.006836
11237.402344
11156.869141
10991.346680
11000.301758
10996.466797
11331.697266
11033.493164
11036.936523
10791.227539
11078.665039
11410.474609
11036.610352
10997.958008
10997.945312
11105.124023
11119.341797
11089.289062
11070.738281
11170.156250
11375.645508
11301.355469
11123.797852
11207.804688
11278.865234
11457.705078
11363.597656
11216.011719
11212.561523
11084.470703
11153.524414
11196.818359
11170.172852
11082.560547
11060.989258
11259.822266
11253.701172
11102.458984
11017.845703
11004.520508
11121.889648
11263.178711
11168.230469
10959.179688
10971.668945
11329.477539
11118.945312
11165.034180
11132.566406
10976.594727
11107.292969
11172.741211
11069.916992
10971.483398
11168.585938
11329.728516
11113.528320
10968.198242
10974.284180
11155.874023
11216.021484
11204.523438
11122.072266
11208.613281
11149.236328
11400.912109
11199.112305
11246.480469
10960.679688
11164.826172
11256.643555
11179.547852
11129.376953
10997.272461
11248.376953
11352.297852
11194.189453
11041.840820
10899.018555
11288.493164
11366.604492
11264.820312
11252.712891
11086.945312
11387.125000
11213.102539
11031.954102
10946.252930
11153.260742
11262.688477
11118.447266
11138.666992
11028.742188
11324.443359
11148.550781
11234.916992
10984.198242
10893.290039
11227.583984
11326.993164
11101.833984
11038.797852
10926.041016
11247.586914
11258.003906
11096.430664
10888.306641
11146.741211
11306.351562
11227.497070
11154.196289
11084.785156
11258.840820
11127.021484
11006.255859
11049.288086
10946.476562
11143.406250
11149.406250
11002.679688
10911.471680
10811.449219
11186.695312
11127.697266
11011.636719
10878.802734
10773.485352
11012.333984
11215.929688
11069.385742
10851.042969
10812.925781
10904.170898
11121.820312
11044.465820
11003.576172
10910.535156
11033.371094
10970.758789
11108.238281
11047.217773
10943.585938
10755.360352
10994.929688
11149.541016
11129.322266
11120.699219
10853.784180
11134.712891
11147.614258
11060.517578
10999.587891
10936.943359
11153.634766
11288.389648
11142.556641
11137.791992
10972.050781
11216.009766
11218.244141
10957.447266
11048.394531
10911.856445
11286.267578
11255.850586
11081.771484
11008.480469
10962.221680
11053.496094
11230.714844
11110.709961
11021.144531
10954.511719
11157.300781
11113.550781
10935.283203
10935.659180
11042.862305
11227.525391
11067.216797
10806.492188
11096.079102
11251.881836
11083.641602
10964.199219
10836.281250
11142.833984
11146.999023
10857.926758
10815.623047
10978.321289
11108.298828
11057.959961
10902.262695
10805.073242
11080.472656
11119.110352
11001.343750
10865.096680
11093.883789
11068.289062
11109.650391
11085.469727
10835.061523
11009.789062
11162.083008
11073.173828
10867.525391
10860.195312
10792.756836
11037.399414
10923.594727
10879.058594
10799.380859
10797.663086
11124.812500
10894.569336
10957.499023
11063.270508
11183.041992
11446.886719
11663.512695
11382.556641
11003.594727
10802.210938
10843.884766
10952.256836
11137.534180
10891.949219
10907.743164
10894.300781
10802.160156
10935.940430
10964.569336
10813.017578
10852.862305
10795.047852
10798.490234
11073.108398
10914.373047
10997.335938
10916.058594
11013.857422
11135.597656
11128.332031
10993.072266
10908.836914
11289.599609
11230.606445
11155.082031
11140.247070
10897.174805
11292.372070
11236.907227
11141.114258
10987.073242
10835.746094
11089.847656
11167.382812
10932.771484
10930.534180
10748.216797
10997.537109
11083.727539
10976.447266
10924.702148
10703.996094
10747.429688
10837.853516
11034.280273
10957.350586
10841.825195
10794.634766
10810.618164
11051.389648
11040.418945
10915.135742
10964.269531
10796.523438
10884.133789
10949.246094
10873.701172
10887.443359
10821.248047
10838.837891
11013.923828
10781.825195
10766.237305
10755.978516
10827.107422
10998.264648
10905.156250
10876.964844
10756.926758
10852.102539
10982.659180
10922.908203
10799.658203
10622.824219
10788.465820
11017.798828
10761.496094
10586.387695
10640.225586
10957.925781
10986.960938
10833.743164
10778.157227
10835.658203
10899.617188
10832.875000
10838.596680
10723.628906
10592.268555
10693.266602
10948.314453
10678.005859
10729.135742
10651.465820
10874.043945
11070.699219
11027.075195
10863.139648
10690.215820
10738.000977
10893.160156
10883.958008
10803.900391
10726.562500
10534.001953
10910.897461
10854.428711
10675.683594
10607.757812
10622.617188
10741.228516
10922.019531
10756.974609
10629.531250
10621.766602
10762.190430
10916.231445
10828.615234
10624.410156
10606.167969
10574.068359
10992.966797
10721.100586
10550.997070
10562.006836
10713.038086
10849.795898
10614.533203
10532.412109
10413.194336
10460.243164
10434.135742
10764.350586
10583.806641
10484.427734
10502.759766
10660.523438
10820.352539
10731.784180
10582.435547
10902.513672
11082.924805
10858.614258
10758.895508
10506.544922
10589.489258
10709.833984
10696.027344
10562.781250
10568.802734
10649.733398
10533.006836
11274.749023
11114.336914
11020.607422
10863.049805
10749.426758
10842.097656
10805.615234
10813.291992
10606.695312
10808.093750
10736.048828
10615.397461
10445.002930
10556.248047
10561.648438
10561.031250
10584.654297
10586.048828
10519.103516
10541.535156
10541.061523
10517.537109
10739.139648
10556.186523
10454.926758
10601.155273
10762.389648
10790.025391
10632.958008
10383.053711
10548.498047
10891.862305
10744.361328
10593.052734
10605.378906
10915.075195
10809.429688
10643.636719
10420.482422
10541.693359
10667.211914
10665.899414
10614.804688
10599.882812
10825.814453
10977.583008
10867.538086
10833.077148
10549.071289
10655.329102
10773.583984
10766.547852
10606.452148
10739.626953
10623.918945
10830.977539
10767.997070
10764.956055
10623.142578
10682.981445
10729.939453
10796.534180
10691.832031
10598.255859
10568.038086
10548.185547
10817.907227
10479.514648
10492.134766
10360.361328
10888.462891
10741.800781
10633.470703
10449.847656
10594.634766
10753.236328
10562.110352
10572.219727
10434.455078
10554.624023
10791.391602
10729.599609
10929.714844
10698.728516
10526.577148
10548.658203
10640.205078
10839.330078
10565.248047
10459.095703
10472.202148
10784.672852
10525.537109
10543.467773
10448.021484
10468.549805
10577.456055
10684.000000
10479.922852
10463.310547
10450.452148
10572.083984
10624.662109
10458.029297
10432.664062
10453.371094
10552.233398
10781.626953
10737.520508
10372.361328
10393.722656
10859.253906
10881.739258
10710.493164
10563.547852
10467.375977
10670.750000
10692.381836
10658.204102
10693.176758
10470.434570
10705.252930
10696.434570
10578.005859
10535.444336
10540.923828
10574.157227
10700.253906
10564.062500
10685.400391
10631.339844
10513.344727
10499.065430
10703.507812
10750.226562
10489.603516
10534.604492
10649.446289
10675.111328
10601.471680
10539.132812
10296.695312
10590.434570
10641.427734
10547.708008
10488.747070
10274.490234
10569.690430
10656.506836
10471.128906
10501.746094
10426.737305
10598.237305
10598.233398
10492.726562
10388.221680
10488.392578
10632.798828
10616.413086
10513.198242
10496.988281
10658.784180
10693.231445
10576.667969
10558.156250
10472.827148
10714.481445
10495.761719
10439.639648
10430.962891
10703.925781
10452.362305
10392.100586
10361.062500
10642.982422
10674.916016
10385.438477
10429.884766
10577.681641
10782.939453
10448.066406
10344.845703
10210.241211
10393.038086
10508.037109
10478.885742
10260.115234
10194.483398
10217.998047
10667.351562
10855.592773
10876.559570
10896.216797
10770.585938
10603.714844
10646.627930
10871.055664
10761.601562
10813.846680
10573.753906
10438.761719
10792.021484
10770.281250
10510.537109
10414.798828
10378.812500
10589.483398
10674.160156
10448.009766
10395.189453
10533.999023
10840.341797
10660.247070
10518.324219
10417.731445
10587.135742
10815.457031
10626.510742
10501.364258
10571.108398
10805.833008
10640.399414
10616.770508
10429.759766
10408.833984
10715.469727
10658.275391
10426.897461
10335.268555
10571.493164
10629.023438
10470.413086
10408.584961
10310.006836
10413.597656
10590.872070
10419.960938
10442.434570
10365.608398
10303.964844
10352.485352
10554.684570
10452.263672
10347.123047
10253.876953
10288.381836
10574.824219
10360.792969
10313.003906
10217.147461
10295.666016
10425.931641
10498.018555
10372.869141
10139.916016
10251.900391
10540.524414
10514.319336
10231.813477
10268.093750
10330.299805
10515.126953
10449.520508
10335.941406
10293.178711
10236.101562
10443.542969
10624.114258
10426.291992
10450.559570
10357.244141
10468.680664
10504.150391
10273.954102
10208.866211
10304.988281
10393.656250
10649.896484
11296.485352
11198.645508
10938.571289
10546.719727
10428.363281
10345.501953
10167.477539
```
