## Supplementary material for "Functional connectivity across the human subcortical auditory system using an autoregressive matrix-Gaussian copula graphical model approach with partial correlations": Code: roi-09_mean_ts.txt

```
11308.393555
10847.543945
10904.062500
11292.672852
11061.875977
10810.633789
10853.373047
11103.144531
10900.948242
10890.268555
10794.037109
11077.653320
10991.847656
10985.739258
10935.502930
10717.611328
11059.649414
11033.669922
10864.491211
10823.130859
11209.042969
11150.731445
10942.583008
10812.634766
10832.414062
11157.869141
11007.126953
10743.294922
10783.478516
11000.726562
10961.630859
10878.281250
10763.303711
10731.291016
10907.195312
10968.412109
10891.125000
10752.501953
11025.159180
11150.560547
10878.179688
10767.006836
10944.687500
11176.179688
10888.399414
10797.647461
10842.528320
11043.977539
11035.385742
10807.666992
10834.657227
11020.552734
10996.007812
10872.469727
10833.350586
10929.541016
10958.041992
10890.310547
10701.916016
10711.712891
11164.085938
11045.363281
10860.747070
10755.999023
10971.320312
11072.694336
10977.123047
10963.989258
11033.646484
11284.514648
11011.158203
10780.383789
10822.423828
11091.024414
11085.764648
10856.018555
10985.071289
10671.903320
11020.888672
11113.371094
11065.422852
10964.662109
10941.513672
11116.804688
11119.400391
10923.521484
10860.528320
11015.070312
10963.327148
11148.503906
10839.024414
10827.399414
11004.228516
11052.048828
10852.614258
10814.748047
10954.884766
11165.549805
10950.455078
10946.449219
10793.489258
11041.968750
11048.719727
10898.684570
10952.520508
11018.604492
10961.506836
11025.329102
11011.584961
10885.447266
10756.599609
11086.191406
11157.498047
10890.994141
11030.843750
10836.555664
10929.437500
11145.841797
10990.125977
10946.846680
10901.034180
10963.574219
11050.560547
11055.083008
10907.676758
10752.575195
10895.174805
11064.538086
10924.760742
10949.456055
10917.866211
10919.375977
11112.212891
10983.238281
10767.189453
10756.204102
11152.750000
10984.839844
10822.524414
10832.180664
11036.204102
11017.656250
11049.603516
10902.668945
10873.458984
11065.347656
11120.988281
10965.502930
10961.319336
10864.507812
11121.722656
11097.742188
11002.306641
10786.652344
11154.770508
11119.069336
10916.719727
10869.663086
10930.563477
11089.350586
11217.990234
11054.291016
10932.508789
11030.170898
11243.824219
11006.116211
10945.711914
11007.760742
11110.294922
10980.808594
11002.215820
10865.705078
10959.456055
11061.974609
11091.920898
10970.260742
10767.758789
11128.800781
10926.562500
11169.041016
10791.193359
10819.516602
11141.301758
10912.435547
10868.974609
10868.498047
11040.727539
11074.979492
10913.477539
10816.738281
10885.527344
11126.769531
11032.649414
10968.464844
10708.665039
10916.505859
11103.272461
10850.045898
10994.126953
10802.914062
10837.833008
10895.920898
11012.491211
10849.728516
10862.591797
10735.607422
10817.668945
11015.840820
10969.355469
10778.399414
10687.426758
11014.206055
10938.840820
10914.837891
10898.547852
10799.596680
10975.220703
11031.273438
10815.032227
10849.222656
11128.935547
11032.888672
10826.315430
10657.142578
10830.665039
11159.634766
10992.904297
10784.149414
10983.658203
10927.521484
11057.878906
11009.038086
10818.253906
10720.508789
10965.350586
11132.869141
10938.044922
10826.041016
10787.008789
10997.123047
11141.368164
10945.857422
10862.690430
10714.094727
11060.183594
10961.511719
10728.720703
10657.689453
10949.011719
11103.311523
10955.622070
10857.218750
10736.020508
10886.124023
11103.976562
10924.634766
10940.816406
11009.601562
11283.043945
11268.622070
11095.233398
10940.264648
11236.926758
11416.154297
11295.064453
11156.446289
11059.956055
11025.724609
11127.108398
11131.396484
11092.558594
10989.095703
10925.291016
10877.355469
11211.747070
11057.451172
10825.416016
10783.688477
10959.186523
11156.433594
11169.041016
10920.364258
10855.291992
11178.400391
11063.149414
11014.719727
10963.525391
10910.055664
11149.799805
11121.513672
10946.777344
10883.435547
11174.968750
11130.256836
11018.622070
10861.935547
10759.035156
11022.542969
11181.908203
11054.440430
11020.016602
10981.114258
11015.477539
11188.732422
11178.582031
10975.281250
10795.487305
11119.341797
11246.323242
11003.458008
10995.809570
10770.309570
11100.003906
10995.886719
10936.316406
11040.079102
10733.101562
11083.006836
11362.053711
11056.256836
10860.268555
10957.525391
11216.715820
11227.362305
10800.574219
10782.556641
11094.582031
11229.266602
10963.431641
10997.913086
10783.013672
11142.892578
11140.947266
10985.560547
10883.688477
10652.914062
11121.366211
11138.760742
11000.816406
10843.619141
10756.728516
11037.795898
11056.050781
10890.283203
10848.529297
10974.903320
11163.364258
11072.492188
10843.461914
10896.955078
11084.260742
11059.658203
10911.826172
10761.053711
10714.761719
10911.094727
11024.552734
10872.383789
10662.795898
10719.988281
11046.020508
10898.466797
10915.542969
10744.664062
10471.940430
10845.385742
11036.742188
10935.824219
10785.571289
10769.974609
10789.400391
11094.114258
10819.623047
10797.770508
10856.571289
10750.299805
10843.444336
10920.875000
10997.951172
10950.320312
10687.839844
10804.459961
11112.001953
11030.337891
10839.105469
10859.381836
11032.632812
11229.260742
11009.075195
10737.025391
10590.351562
11030.652344
11131.382812
10992.983398
10967.207031
10761.216797
10956.083984
11187.396484
11025.007812
10714.532227
10722.583984
11141.101562
11102.928711
10973.902344
10982.126953
10864.418945
10979.427734
11022.007812
10925.211914
10741.816406
10648.795898
11006.730469
11092.750000
10741.394531
10734.628906
10796.951172
11137.013672
10827.247070
10724.174805
10918.451172
11142.364258
11004.376953
10770.052734
10665.830078
10994.486328
10981.433594
10815.814453
10586.653320
10829.146484
10897.306641
10964.993164
10586.320312
10607.938477
10832.592773
10938.743164
10669.236328
10698.354492
10691.673828
10850.388672
10834.496094
10694.809570
10644.896484
10631.416016
10945.196289
10928.518555
10730.174805
10396.574219
10592.260742
10901.611328
10738.132812
10793.493164
10505.830078
10693.577148
11047.471680
10783.145508
10788.226562
10786.329102
11013.288086
11185.783203
11755.427734
11399.952148
10846.647461
10640.631836
10644.611328
10585.384766
10699.773438
10751.583984
10678.971680
10735.153320
10494.604492
10732.022461
10609.718750
10566.736328
10444.003906
10617.500000
10671.291016
10724.639648
10783.322266
10716.305664
10702.946289
10800.742188
11061.073242
11058.529297
10871.665039
10720.987305
11301.758789
11261.127930
11014.968750
10795.830078
10856.174805
11169.288086
11239.751953
10835.054688
10637.762695
10685.858398
11039.157227
10954.690430
10992.319336
10697.314453
10473.179688
10694.750977
11045.720703
10764.385742
10720.791016
10344.154297
10480.843750
10569.331055
10807.323242
10723.195312
10638.747070
10587.964844
10484.563477
10741.520508
10881.858398
10611.274414
10612.918945
10467.016602
10665.125977
10793.012695
10613.618164
10583.825195
10607.101562
10579.535156
10832.451172
10630.253906
10624.472656
10469.106445
10674.928711
10874.489258
10726.267578
10535.209961
10551.423828
10726.900391
10845.247070
10546.381836
10502.414062
10451.093750
10687.905273
10925.419922
10729.550781
10369.761719
10377.170898
10840.374023
10809.604492
10534.874023
10435.827148
10590.687500
10758.634766
10503.439453
10463.968750
10317.132812
10463.628906
10554.905273
10841.268555
10505.829102
10401.678711
10291.663086
10605.460938
10733.847656
10720.664062
10566.647461
10458.707031
10377.538086
10583.107422
10808.332031
10481.751953
10516.835938
10360.581055
10666.289062
10545.290039
10546.248047
10375.991211
10184.246094
10593.498047
10751.352539
10436.373047
10398.147461
10403.000000
10441.027344
10676.740234
10651.537109
10310.997070
10407.250977
10368.170898
10737.246094
10487.700195
10267.746094
10322.808594
10484.798828
10566.273438
10425.075195
10187.804688
10146.750000
10360.066406
10344.906250
10554.994141
10422.372070
10262.803711
10440.815430
10623.306641
10577.212891
10541.584961
10516.439453
10615.369141
11096.101562
10725.173828
10635.079102
10337.282227
10375.957031
10648.851562
10414.136719
10451.630859
10320.605469
10372.412109
10354.941406
11123.748047
11107.949219
10668.635742
10454.726562
10481.563477
10626.881836
10526.070312
10478.008789
10408.278320
10632.446289
10573.319336
10542.738281
10339.362305
10091.875977
10184.437500
10364.572266
10420.178711
10412.103516
10353.750977
10228.156250
10259.360352
10266.655273
10545.237305
10429.527344
10137.056641
10390.908203
10640.021484
10703.623047
10430.527344
10189.108398
10352.792969
10678.647461
10544.407227
10338.409180
10419.104492
10651.333984
10640.509766
10442.949219
10192.377930
10307.185547
10434.153320
10517.398438
10314.660156
10438.266602
10636.842773
10985.158203
10597.740234
10477.522461
10432.883789
10413.105469
10543.541016
10644.001953
10361.783203
10375.874023
10403.059570
10699.008789
10487.562500
10566.047852
10395.041992
10279.507812
10573.414062
10561.861328
10421.697266
10332.312500
10259.318359
10347.896484
10538.388672
10343.160156
10239.491211
10125.730469
10717.967773
10363.758789
10347.830078
10111.329102
10399.496094
10629.050781
10317.967773
10257.750977
10250.248047
10337.000000
10624.517578
10525.205078
10688.150391
10559.077148
10229.737305
10219.476562
10409.417969
10652.444336
10272.607422
10140.766602
10218.989258
10451.506836
10365.601562
10233.871094
10126.377930
10147.069336
10269.639648
10468.072266
10122.673828
10273.618164
10112.104492
10304.592773
10377.896484
10221.198242
10198.570312
10212.636719
10329.733398
10638.530273
10277.809570
10221.491211
10120.844727
10678.467773
10629.833008
10471.888672
10275.806641
10264.091797
10485.882812
10499.634766
10328.718750
10267.377930
10191.403320
10523.974609
10548.815430
10340.277344
10265.946289
10277.813477
10243.373047
10470.840820
10457.517578
10170.946289
10325.356445
10267.236328
10370.462891
10611.456055
10510.373047
10284.153320
10320.990234
10453.782227
10458.845703
10518.251953
10323.864258
10084.480469
10446.583984
10522.600586
10362.310547
10343.607422
10137.141602
10304.451172
10595.079102
10356.184570
10293.717773
10211.878906
10395.134766
10362.375977
10274.329102
10094.105469
10317.330078
10447.638672
10269.483398
10259.744141
10332.644531
10472.809570
10445.675781
10292.168945
10209.626953
10214.483398
10399.612305
10266.242188
10182.166016
10246.871094
10355.204102
10310.755859
10278.548828
10122.051758
10436.408203
10447.700195
10192.672852
10159.363281
10505.315430
10445.805664
10289.952148
10220.518555
10031.868164
10133.830078
10391.805664
10246.592773
10110.891602
9990.755859
10227.378906
10441.580078
10552.099609
10710.194336
10635.468750
10298.720703
10294.462891
10297.939453
10530.258789
10397.396484
10340.268555
10246.744141
10211.539062
10390.146484
10273.981445
10184.230469
10124.099609
10081.312500
10349.136719
10411.121094
10134.917969
10131.574219
10272.746094
10518.252930
10294.398438
10160.494141
10004.843750
10384.110352
10557.811523
10215.461914
10248.413086
10260.612305
10454.313477
10504.019531
10163.055664
10068.333008
10049.863281
10398.913086
10276.533203
10142.739258
10003.908203
10361.300781
10403.891602
10291.790039
10090.705078
10041.341797
10210.627930
10337.340820
10149.184570
10200.310547
10022.051758
10005.752930
10073.173828
10401.173828
10273.190430
10049.121094
10015.753906
10080.404297
10494.039062
10179.271484
10027.575195
10024.846680
10177.646484
10272.962891
10201.845703
10242.094727
9920.023438
10053.528320
10420.084961
10258.810547
9981.706055
9963.167969
10104.014648
10234.394531
10176.688477
9956.971680
9944.506836
9985.290039
10309.305664
10514.469727
10182.581055
10140.545898
10188.603516
10316.520508
10190.351562
9914.450195
9824.787109
10035.180664
10192.819336
10559.787109
11239.808594
11042.350586
10603.778320
10177.446289
9878.650391
9798.798828
9923.600586
```
