## Supplementary material for "Functional connectivity across the human subcortical auditory system using an autoregressive matrix-Gaussian copula graphical model approach with partial correlations": Code: roi-10_mean_ts.txt

```
8113.055664
8220.894531
8208.837891
8184.434570
8152.965332
8184.912109
8214.415039
8178.667969
8091.835449
8261.769531
8218.896484
8112.286621
7966.020020
8243.753906
8192.094727
8119.391113
7953.963379
8029.965332
8126.956543
8108.365723
8096.115234
8072.256348
8132.690430
8337.054688
8157.975586
7976.193359
8068.613281
8194.378906
8187.310547
8075.930176
8117.621094
8145.481934
8113.252930
8085.310547
8063.478516
7952.819824
8084.177734
8157.659180
8044.700195
7931.013184
8094.949219
8198.908203
8128.119141
7905.289551
7947.578125
8027.657227
8014.074219
7916.949219
7936.540527
8136.127441
8179.919434
8118.069336
8138.849609
7966.125977
8107.415039
8007.881348
7866.153809
8057.511719
8106.651855
8239.695312
7941.893066
7911.554199
8079.592773
8128.072266
7930.727051
8020.105957
8053.227539
8010.293457
7957.119629
7910.708496
8071.977539
8099.687988
8196.457031
7986.031250
7899.952148
7969.875000
8103.005859
7946.094727
7754.570801
7980.456055
8036.444824
7933.227539
8061.453613
7948.368652
7946.859863
8058.368652
8087.444824
7995.858398
7862.965332
7851.354980
8046.608887
8033.087891
7807.412598
7979.121094
7941.192871
8082.098145
8040.122070
7954.131348
7929.970703
8006.375488
7997.997559
7823.403809
7901.923828
7931.128906
7990.183105
7930.157227
7832.190430
7984.553223
8029.681152
8053.870605
8030.928711
7912.008789
7966.527832
7943.799316
8061.624512
7995.097168
7849.193359
7834.320801
7859.500000
7951.053711
8022.234863
8026.115723
7874.944824
7869.086914
7926.319824
8146.625488
7775.382324
7865.993652
8042.321777
7926.150391
8122.286621
7800.612305
7772.708984
7831.232422
8114.113770
7992.996094
7894.804199
7807.016602
8011.243164
8059.959473
7888.384277
7954.440430
8066.780273
8035.562012
8013.365723
8028.399414
7916.770996
7976.515137
7978.800293
8056.875488
7846.718750
7898.711426
7944.977051
8129.958984
7909.886719
7998.025391
7976.082031
8007.940430
8088.246582
7938.888184
7856.700684
8002.408203
8147.934570
7796.222656
7742.653320
7990.875000
7976.221191
7951.528320
7802.393555
8010.068359
7894.650879
8034.217773
7987.319336
7747.473145
7935.174805
8010.758301
8127.570801
7869.989746
7862.382324
7943.724609
7977.954102
8071.897461
7954.439453
7868.099121
7955.690430
8001.912109
7979.233887
7891.119629
7890.467773
7992.919434
7901.013184
7836.476074
7849.658691
8054.688477
7995.219238
8003.444824
7763.778320
7738.621582
8029.440430
8005.934570
8052.367676
7841.130859
7740.346191
7977.795898
8047.653809
8021.833496
7971.520020
7825.863770
7928.145996
8003.721191
8050.428223
8024.142578
7959.692871
7958.831543
8048.138672
8119.103027
7908.996094
7871.794434
8007.158691
8261.274414
7933.701172
8097.129395
7960.470703
8013.449707
7968.895996
7860.125977
7947.209473
7878.353027
8095.637695
8062.455078
7926.653809
7974.963379
8001.228516
8180.375488
7902.993652
7938.012207
7933.667480
8061.714844
8077.542969
7809.863770
7762.006836
8075.778320
8094.021973
7815.512207
7703.997070
7833.190918
7996.575195
8096.987305
7944.958984
7932.184082
8085.687988
7955.095703
7916.277344
7820.421387
7792.731934
7944.816406
7981.095703
7978.966309
7830.264648
8061.703125
7870.774902
8058.055664
7667.855469
7881.700195
8075.280273
7929.274902
7787.240234
7897.067871
7745.492676
7853.650391
7886.318848
7773.437988
8024.528320
7961.541504
7941.388672
7829.987305
7982.900391
7905.441895
7956.380371
7804.633301
8041.590820
8056.057129
8018.800781
7921.951172
7816.722656
7907.211914
8111.376953
7904.617676
7790.839355
7837.801270
7801.766113
8150.196289
7947.206055
7897.923828
7867.939453
8042.566895
8045.319336
7913.992676
7869.941895
8012.951172
8033.791016
8012.817871
7973.971680
7691.801270
7966.321777
7872.146973
7971.015625
7738.776855
7939.860352
8004.118652
8019.785156
7912.005371
7746.641113
7737.106934
7913.259277
7926.133789
8091.181641
7885.649902
7839.334961
7869.424316
8105.110352
8105.125000
7902.297852
7884.954102
8042.545898
8047.216797
7814.808105
7748.334473
7870.208984
7896.145996
7951.860352
7851.116211
8029.172852
7935.078125
8096.996094
8171.129395
7894.175781
7754.446777
7963.696777
8005.807129
7944.448730
7717.555176
7787.513184
7944.944336
7948.979980
7831.724609
7884.478027
7772.677246
7856.069824
7897.219238
7881.530273
7752.277344
7942.897461
7975.230957
7923.464355
7929.484863
7692.505859
7941.315918
8057.363281
8021.614746
7807.649414
7615.419434
7925.105469
8019.964355
8088.032227
7866.321777
7760.665039
7971.214844
8065.225586
8146.315918
7917.897949
7757.740723
7863.443359
8014.599609
7980.763672
8008.519531
7847.610352
7748.074707
8036.479980
7930.797852
8138.592773
8026.330078
7836.343750
7831.534180
7989.384277
8215.196289
7908.211914
7808.905762
8008.115723
8033.796387
8152.792969
7936.004395
7783.769043
7902.919922
8048.719238
8144.685547
8035.774902
7931.336426
7912.425781
8177.495605
8207.576172
7895.440918
7944.172363
7974.925293
7992.746094
8026.858887
7878.575195
8029.222168
8016.151855
8217.546875
8164.435059
8007.752441
7862.274414
7885.205078
8028.713379
8163.620605
7903.721191
7895.952148
8221.455078
8063.816895
7990.575684
7832.515625
8131.044434
8025.682129
7822.826172
7819.799316
8030.555664
8076.390137
7978.958984
7815.707520
7812.022949
8122.299316
8157.558105
7897.354004
7707.072266
7875.341797
8032.915039
8012.887207
7873.785645
7836.839844
8053.481934
8126.027832
8056.112305
7782.211426
7827.255371
8033.475098
8031.900879
8027.269531
7842.654297
7955.975098
8197.807617
8189.849609
8093.861328
7804.368164
7946.749512
7994.719727
8089.786621
7869.542969
7706.837402
7361.702148
7763.797852
7895.937500
8045.674805
8076.667969
7915.651855
7962.528320
7912.229980
8056.969238
7941.167480
8076.446777
7837.989746
7836.132324
7971.271973
7896.149414
7967.896973
8080.399902
7869.444336
7738.799316
7984.856445
8187.435059
8233.077148
7946.008301
7884.746582
8062.461914
8114.216309
7866.535645
7786.728027
8017.208496
8157.748047
8235.201172
7716.260254
7770.050781
7942.981934
8051.342773
8156.762695
7879.196777
7866.446777
7786.975098
7981.890625
8072.041016
8097.934570
7745.000977
7920.241699
7911.298828
8145.819336
8372.204102
8162.183105
8064.827637
7892.004395
8102.716797
8135.089355
8221.733398
7892.196777
7794.564941
8055.874023
8042.798828
8236.395508
8112.565918
7965.047852
7981.431641
8145.195801
8358.149414
8116.283203
7969.475098
8132.245605
8260.708008
8281.565430
8223.385742
7979.303223
8114.852539
8157.400879
8460.312500
8060.295898
7987.999023
8200.032227
8076.919922
8282.289062
8056.166016
7983.402832
7977.034180
8229.759766
8263.005859
7951.511230
8017.984863
8119.309082
8299.193359
8129.525879
7975.513184
7944.908691
8313.516602
8313.237305
8275.007812
8020.182129
8044.034180
8100.105469
8263.657227
8172.180176
8073.431641
7783.118164
7979.668945
7934.784180
8238.477539
8221.387695
7883.693848
7936.687988
8041.216309
8221.144531
8222.061523
7945.412109
8076.806641
8114.384766
8300.004883
8372.723633
8235.577148
7999.499512
8195.788086
8428.591797
8428.134766
8270.762695
7958.672852
8145.330078
8459.170898
8280.661133
8212.809570
8035.044434
8265.515625
8191.687988
8434.517578
8237.469727
8099.072266
8183.554199
8370.785156
8540.675781
8495.597656
8384.189453
8214.318359
8245.473633
8411.554688
8401.408203
8298.629883
8109.308594
8189.790527
8220.351562
7942.884766
7707.895020
7853.125000
8063.023926
8308.074219
8285.639648
7993.052246
8072.256348
8226.326172
8261.663086
8328.283203
8067.324219
7482.797363
7471.125488
7866.415527
8026.689453
8031.138672
7946.974609
8124.125000
8178.499023
8285.133789
7840.417480
8015.613281
7972.119141
7921.273926
7802.151855
8009.661621
7989.384277
8037.228027
7888.635254
8073.339844
8195.030273
8173.000488
8406.041992
8000.719238
8172.608398
8326.651367
8367.471680
8128.367676
8149.765625
8356.395508
8498.366211
8375.670898
8057.006836
8182.628418
8229.633789
8464.903320
8209.783203
8215.476562
8262.698242
8363.341797
8298.865234
8102.430664
8076.647461
8234.304688
8417.149414
8292.249023
8008.408203
8080.328613
8008.817871
8087.872559
8230.657227
8047.149414
7927.665527
8102.868652
8231.154297
8322.521484
7940.004395
7893.793457
8163.890625
8189.211426
8142.886719
8002.877441
7927.356934
8005.018066
8023.597168
8263.161133
8108.309570
8083.785156
8126.082031
8445.845703
8528.632812
8184.340332
8062.922363
8375.395508
8285.247070
8012.000000
7987.505859
8118.147461
8183.918457
8347.858398
7980.079102
7883.751953
8151.685547
7880.794434
8155.646973
8231.426758
8262.830078
8049.562988
8002.582520
8335.514648
8391.789062
8226.177734
8010.503418
7957.953125
8223.230469
8373.414062
8197.355469
8152.151855
7979.272949
8124.771973
8397.633789
8418.057617
8210.914062
8101.275391
8151.349121
8411.118164
8193.094727
8031.985352
8079.354980
8103.076172
8302.792969
8354.673828
8162.866699
7990.244629
7929.020020
8272.331055
8318.530273
8037.774414
7928.069824
8066.799805
8310.870117
8271.940430
8148.508301
7945.622070
7889.691895
8112.188477
8247.735352
8307.964844
7898.229980
8130.037109
8131.044434
8336.810547
8289.486328
8307.043945
7973.672363
8173.174316
8397.998047
8367.542969
8343.350586
8179.945801
8296.295898
8400.983398
8407.680664
8385.611328
8067.394043
8193.171875
8429.274414
8614.688477
8366.805664
8054.375000
8177.139648
8378.694336
8487.791992
8202.933594
8184.710449
8458.329102
8450.211914
8410.667969
8101.030273
8181.390137
8351.472656
8364.435547
8068.669922
8160.443848
8161.689453
8293.023438
8295.069336
8213.229492
8216.828125
8483.251953
8368.321289
8321.442383
8272.804688
8515.475586
8410.871094
8202.007812
8310.523438
8362.607422
8462.376953
8122.493164
8061.058594
8346.146484
8501.200195
8473.708984
8562.282227
8218.166992
8331.960938
8376.208984
8374.388672
8325.455078
8126.591797
7939.314453
7889.975586
7959.685059
8121.128906
8267.422852
8242.168945
7854.683594
7910.291016
8084.342773
8229.631836
8420.138672
8022.771973
8125.543457
8372.799805
8358.685547
8467.666992
8135.861816
8066.503418
8277.161133
8595.901367
8235.740234
8164.733887
8203.107422
8333.654297
8522.827148
8338.001953
8149.052246
8180.615234
8339.397461
8248.548828
8055.720703
8071.619629
8345.228516
8325.237305
8275.283203
7968.194824
8242.125977
8301.861328
8474.665039
8281.077148
8009.737793
8289.751953
8352.581055
8541.102539
8437.139648
8111.247559
8272.694336
8463.461914
8480.382812
8639.745117
8574.998047
8291.493164
8391.456055
8618.802734
8595.603516
8469.753906
8238.155273
8319.936523
8561.107422
8518.816406
8628.456055
8251.002930
8365.596680
8488.594727
8490.076172
8574.380859
8478.322266
8283.680664
8524.339844
8576.723633
8755.088867
8226.470703
8375.634766
8587.954102
8767.742188
8619.455078
8553.073242
8212.207031
8558.097656
8650.136719
8598.751953
8552.643555
8393.956055
8604.765625
8570.485352
8718.320312
8309.957031
8009.499512
7895.955078
7907.209473
8075.709961
7961.716797
8290.436523
8296.879883
8511.623047
```
