## Supplementary material for "Functional connectivity across the human subcortical auditory system using an autoregressive matrix-Gaussian copula graphical model approach with partial correlations": Code: roi-11_mean_ts.txt

```
9781.019531
9642.719727
9840.319336
9571.259766
9667.186523
9740.727539
9781.860352
9753.391602
9790.178711
9536.875000
9708.441406
9629.594727
9620.676758
9670.629883
9670.612305
9643.472656
9719.046875
9759.386719
9849.484375
9591.620117
9782.389648
9635.005859
9782.001953
9716.116211
9751.393555
9543.365234
9664.119141
9651.936523
9780.830078
9564.609375
9516.833984
9533.799805
9667.497070
9578.415039
9521.870117
9513.197266
9637.995117
9665.208984
9491.256836
9701.791016
9500.695312
9812.332031
9641.071289
9618.180664
9714.546875
9781.460938
9692.539062
9719.133789
9589.595703
9837.238281
9734.995117
9727.225586
9742.944336
9605.748047
9592.950195
9597.261719
9652.057617
9555.046875
9620.490234
9693.983398
9690.291016
9562.725586
9600.804688
9721.021484
9632.804688
9524.885742
9653.181641
9786.277344
9799.854492
9671.981445
9501.962891
9577.092773
9785.365234
9637.793945
9617.697266
9652.865234
9705.458984
9715.797852
9545.120117
9583.685547
9683.170898
9536.369141
9769.642578
9548.367188
9608.329102
9560.957031
9754.927734
9734.922852
9468.416992
9685.323242
9686.993164
9574.235352
9509.289062
9680.664062
9798.674805
9608.315430
9529.470703
9524.025391
9574.274414
9609.602539
9537.318359
9545.957031
9406.614258
9462.067383
9554.474609
9642.774414
9394.819336
9616.727539
9815.371094
9719.036133
9713.566406
9613.982422
9580.166992
9686.768555
9586.777344
9634.353516
9456.023438
9510.392578
9588.587891
9458.965820
9626.509766
9544.997070
9647.074219
9445.266602
9691.439453
9529.300781
9517.308594
9409.869141
9590.180664
9634.790039
9688.582031
9450.941406
9505.900391
9616.512695
9652.807617
9551.940430
9588.548828
9572.895508
9622.598633
9581.648438
9459.523438
9506.375977
9683.247070
9834.123047
9693.009766
9643.709961
9808.379883
9676.411133
9517.202148
9543.902344
9582.169922
9467.752930
9562.051758
9656.947266
9596.885742
9633.060547
9717.125977
9663.924805
9569.805664
9508.940430
9389.937500
9574.120117
9822.943359
9497.474609
9588.227539
9644.206055
9588.005859
9640.643555
9625.978516
9674.224609
9777.486328
9568.608398
9542.285156
9563.669922
9476.207031
9801.047852
9543.551758
9657.916016
9552.798828
9536.936523
9627.532227
9500.220703
9437.909180
9481.558594
9687.285156
9688.324219
9639.208008
9606.749023
9642.216797
9672.763672
9663.360352
9598.146484
9655.633789
9636.821289
9505.074219
9610.344727
9620.779297
9616.729492
9356.032227
9610.901367
9548.401367
9613.678711
9568.925781
9721.141602
9612.153320
9604.506836
9518.207031
9466.476562
9670.548828
9560.795898
9634.086914
9605.583984
9554.970703
9559.316406
9598.316406
9589.040039
9565.877930
9492.728516
9613.412109
9786.830078
9510.538086
9588.033203
9576.912109
9619.096680
9393.921875
9520.509766
9548.475586
9432.029297
9616.048828
9481.247070
9516.833984
9529.668945
9554.708984
9486.246094
9463.276367
9406.305664
9496.055664
9506.000977
9556.756836
9346.175781
9459.655273
9579.487305
9531.269531
9515.229492
9432.927734
9411.430664
9447.159180
9445.928711
9475.749023
9467.679688
9452.229492
9455.204102
9538.875977
9447.208984
9434.019531
9406.451172
9509.504883
9685.414062
9561.314453
9746.324219
9521.140625
9266.969727
9550.495117
9615.776367
9679.493164
9659.643555
9554.371094
9715.453125
9477.834961
9444.254883
9619.799805
9623.653320
9544.160156
9714.433594
9576.273438
9670.149414
9514.210938
9462.713867
9633.550781
9512.377930
9582.219727
9796.658203
9583.880859
9588.355469
9521.707031
9550.146484
9486.212891
9571.658203
9546.006836
9529.423828
9467.822266
9468.076172
9491.785156
9454.636719
9395.976562
9492.813477
9549.260742
9459.538086
9634.918945
9575.730469
9599.516602
9521.464844
9598.378906
9575.100586
9501.946289
9564.190430
9615.277344
9605.526367
9489.664062
9551.597656
9478.356445
9542.221680
9500.829102
9461.697266
9487.586914
9570.016602
9567.197266
9423.673828
9479.258789
9438.811523
9616.314453
9607.559570
9465.723633
9528.763672
9520.292969
9482.809570
9465.979492
9449.714844
9540.704102
9685.855469
9547.768555
9445.039062
9410.089844
9698.388672
9498.629883
9506.617188
9380.679688
9392.058594
9476.774414
9458.323242
9408.414062
9382.235352
9474.176758
9526.581055
9650.170898
9428.358398
9458.329102
9511.304688
9397.672852
9563.325195
9371.257812
9303.821289
9461.816406
9361.279297
9454.736328
9395.727539
9220.565430
9430.602539
9528.912109
9452.026367
9430.804688
9586.370117
9383.985352
9524.026367
9499.558594
9575.222656
9403.944336
9463.349609
9420.959961
9300.674805
9371.607422
9452.596680
9360.493164
9455.827148
9512.755859
9406.064453
9364.684570
9384.693359
9366.270508
9529.094727
9541.292969
9421.522461
9312.993164
9467.822266
9383.382812
9385.929688
9463.087891
9455.664062
9631.221680
9513.427734
9470.865234
9310.789062
9482.521484
9563.625000
9542.346680
9706.563477
9409.934570
9371.331055
9521.059570
9655.550781
9664.541016
9633.852539
9502.027344
9329.287109
9410.644531
9603.071289
9541.532227
9584.710938
9616.471680
9541.291016
9363.526367
9405.686523
9408.293945
9283.147461
9425.704102
9322.602539
9372.932617
9480.323242
9370.665039
9377.050781
9355.592773
9437.436523
9519.238281
9328.900391
9529.407227
9303.789062
9475.270508
9514.182617
9412.162109
9319.506836
9334.466797
9442.217773
9342.444336
9266.192383
9274.237305
9248.316406
9283.982422
9540.459961
9448.013672
9245.123047
9390.105469
9389.364258
9435.525391
9317.280273
9284.245117
9267.668945
9411.809570
9338.006836
9392.463867
9361.914062
9485.637695
9354.916992
9377.124023
9199.259766
9481.816406
9504.561523
9477.098633
9320.275391
9317.661133
9542.018555
9511.228516
9487.625000
9414.387695
9365.719727
9242.757812
9282.048828
9319.413086
9289.333984
9268.270508
9462.455078
9217.384766
9380.845703
9189.630859
9231.857422
9349.854492
9271.745117
9151.659180
9208.958984
9351.608398
9394.714844
9506.750977
9415.408203
9377.533203
9453.371094
9559.342773
9420.946289
9524.315430
9526.423828
9517.567383
9553.647461
9500.853516
9497.165039
9353.186523
9486.633789
9471.214844
9430.221680
9442.396484
9328.748047
9234.257812
9377.603516
9257.291992
9186.558594
9259.747070
9247.665039
9376.327148
9357.582031
9412.051758
9176.880859
9398.332031
9301.046875
9366.450195
9184.536133
9157.664062
9190.921875
9295.891602
9218.583008
9486.978516
9225.477539
9361.193359
9418.039062
9368.814453
9359.265625
9332.668945
9475.037109
9344.376953
9498.430664
9463.506836
9353.046875
9294.167969
9417.512695
9375.709961
9307.755859
9265.192383
9209.487305
9258.375977
9217.839844
9296.929688
9204.626953
9348.079102
9322.260742
9226.637695
9492.077148
9167.943359
9190.625977
9338.260742
9379.915039
9438.588867
9334.500977
9281.297852
9335.237305
9234.106445
9122.068359
9263.458008
9274.960938
9294.994141
9183.159180
9446.142578
9123.135742
9244.978516
9274.900391
9306.580078
9318.557617
9203.397461
9188.754883
9229.399414
9290.143555
9373.438477
9351.524414
9318.315430
9112.687500
9219.073242
9308.254883
9395.052734
9392.366211
9355.831055
9209.848633
9311.049805
9307.403320
9264.854492
9274.222656
9388.388672
9332.228516
9405.941406
9336.010742
9209.105469
9259.537109
9216.471680
9435.223633
9391.458984
9357.435547
9279.701172
9405.857422
9471.707031
9442.450195
9473.993164
9098.077148
9371.136719
9384.808594
9384.588867
9249.565430
9381.754883
9352.062500
9436.136719
9405.892578
9301.760742
9231.003906
9329.523438
9245.881836
9296.442383
9228.473633
9319.349609
9258.275391
9367.021484
9178.458008
9414.135742
9194.102539
9396.532227
9351.499023
9336.888672
9237.037109
9266.909180
9496.568359
9371.358398
9355.879883
9428.143555
9273.117188
9303.891602
9177.587891
9199.733398
9153.079102
9145.742188
9071.457031
9285.303711
9163.791992
9412.173828
9498.380859
9443.385742
9442.121094
9534.463867
9459.353516
9428.797852
9521.852539
9399.945312
9472.586914
9640.686523
9611.394531
9336.934570
9477.472656
9608.369141
9718.519531
9381.902344
9328.133789
9561.946289
9378.668945
9507.548828
9490.589844
9332.395508
9364.612305
9395.415039
9330.314453
9380.747070
9486.938477
9430.068359
9510.645508
9367.412109
9285.583008
9130.389648
9385.508789
9411.854492
9399.507812
9355.066406
9309.978516
9332.175781
9357.670898
9257.421875
9429.816406
9243.509766
9261.981445
9230.737305
9521.239258
9326.791992
9384.336914
9461.458008
9379.362305
9426.892578
9486.834961
9381.045898
9576.619141
9476.236328
9408.723633
9242.842773
9287.514648
9599.949219
9541.267578
9302.353516
9427.933594
9419.719727
9536.229492
9547.319336
9561.594727
9381.951172
9237.878906
9202.639648
9394.510742
9432.119141
9403.056641
9288.509766
9261.766602
9394.573242
9343.280273
9439.491211
9317.466797
9233.592773
9421.195312
9447.180664
9292.972656
9331.433594
9172.556641
9376.316406
9472.685547
9384.340820
9325.941406
9206.615234
9222.250000
9294.471680
9404.847656
9389.450195
9310.033203
9271.664062
9468.856445
9585.762695
9258.850586
9266.745117
9302.585938
9271.935547
9311.153320
9154.966797
9177.874023
9370.871094
9413.710938
9338.650391
9552.497070
9409.663086
9252.315430
9227.958984
9377.271484
9382.464844
9310.254883
9394.117188
9385.450195
9458.822266
9504.419922
9657.150391
9203.904297
9433.926758
9429.655273
9495.837891
9509.835938
9304.507812
9482.992188
9516.523438
9557.964844
9498.082031
9443.167969
9627.597656
9514.296875
9492.403320
9337.209961
9289.236328
9369.275391
9484.940430
9401.280273
9329.061523
9440.568359
9350.326172
9538.360352
9242.270508
9141.133789
9323.200195
9300.441406
9399.714844
9273.514648
9385.036133
9480.425781
9549.839844
9470.047852
9438.120117
9423.330078
9448.757812
9391.448242
9412.812500
9509.847656
9471.041016
9291.491211
9343.624023
9385.265625
9528.164062
9629.985352
9556.786133
9395.848633
9375.064453
9412.023438
9482.635742
9401.832031
9189.552734
9182.859375
9294.275391
9401.485352
9505.240234
9441.957031
9412.993164
9365.439453
9362.069336
9285.205078
9453.269531
9499.404297
9344.262695
9418.499023
9315.378906
9498.493164
9516.313477
9457.955078
9383.976562
9436.564453
9608.095703
9594.010742
9353.056641
9349.529297
9371.829102
9598.003906
9386.151367
9258.460938
9401.818359
9448.858398
9458.764648
9411.174805
9396.685547
9464.136719
9502.662109
9318.183594
9111.654297
9321.342773
9389.818359
9480.674805
9440.438477
9379.897461
9325.567383
9408.941406
9539.792969
9465.105469
9276.124023
9261.871094
9517.476562
9543.659180
9568.048828
9558.323242
9276.863281
9250.131836
9506.064453
9448.101562
9535.538086
9407.189453
9383.710938
9510.552734
9474.916992
9707.239258
9455.929688
9486.169922
9554.673828
9683.904297
9597.662109
9566.136719
9388.732422
9421.321289
9595.198242
9662.552734
9424.740234
9352.605469
9541.272461
9554.708984
9573.232422
9562.887695
9518.509766
9445.748047
9498.330078
9712.665039
9484.036133
9510.819336
9582.166016
9605.053711
9539.548828
9418.600586
9377.667969
9626.005859
9777.816406
9710.415039
9302.072266
9475.847656
9346.770508
9249.143555
```
