## Supplementary material for "Functional connectivity across the human subcortical auditory system using an autoregressive matrix-Gaussian copula graphical model approach with partial correlations": Code: roi-12_mean_ts.txt

```
10791.607422
10844.004883
10870.733398
10901.967773
10912.503906
10881.065430
10787.158203
10709.121094
10670.347656
10682.078125
10677.807617
10712.583008
10666.985352
10656.858398
10639.083984
10660.554688
10689.110352
10747.724609
10795.159180
10717.261719
10696.162109
10652.406250
10628.045898
10584.224609
10531.122070
10514.748047
10587.869141
10673.508789
10743.631836
10776.996094
10749.809570
10714.403320
10673.853516
10684.840820
10699.195312
10676.553711
10649.473633
10615.503906
10606.553711
10658.050781
10679.638672
10643.636719
10582.646484
10533.572266
10601.201172
10705.164062
10798.059570
10804.470703
10801.077148
10769.653320
10729.371094
10721.068359
10716.060547
10750.366211
10708.948242
10677.208984
10613.771484
10605.563477
10664.630859
10631.291016
10671.134766
10679.137695
10703.988281
10656.392578
10629.276367
10627.538086
10713.559570
10762.778320
10769.366211
10705.026367
10653.682617
10625.890625
10617.990234
10569.240234
10572.195312
10670.173828
10696.317383
10687.731445
10642.541992
10679.535156
10782.080078
10741.675781
10682.945312
10637.341797
10640.351562
10631.445312
10669.848633
10718.213867
10708.658203
10678.110352
10604.467773
10565.355469
10502.791016
10513.913086
10592.394531
10659.872070
10694.909180
10754.520508
10811.319336
10817.728516
10739.066406
10652.285156
10637.685547
10656.781250
10712.093750
10723.216797
10725.234375
10700.374023
10761.796875
10754.541992
10658.900391
10610.772461
10592.304688
10638.859375
10729.532227
10749.712891
10723.658203
10719.534180
10792.641602
10805.824219
10801.226562
10748.961914
10688.242188
10705.599609
10790.278320
10785.016602
10791.844727
10740.424805
10764.667969
10770.080078
10725.078125
10692.390625
10648.292969
10667.813477
10672.576172
10664.990234
10684.081055
10668.303711
10686.775391
10682.071289
10649.883789
10653.939453
10733.113281
10766.771484
10747.382812
10720.372070
10696.765625
10720.898438
10722.449219
10705.888672
10651.437500
10708.018555
10768.952148
10774.273438
10711.107422
10680.543945
10705.927734
10728.133789
10713.628906
10684.374023
10681.256836
10694.855469
10672.693359
10666.720703
10681.820312
10776.353516
10772.858398
10706.045898
10631.220703
10645.832031
10737.103516
10757.988281
10746.446289
10705.043945
10736.340820
10743.099609
10747.158203
10688.233398
10675.538086
10710.253906
10785.604492
10786.226562
10780.805664
10774.452148
10719.958984
10731.363281
10697.355469
10652.630859
10744.404297
10805.551758
10785.144531
10791.044922
10778.414062
10822.734375
10808.375000
10743.754883
10711.543945
10758.502930
10762.611328
10814.388672
10805.166992
10700.698242
10597.734375
10596.268555
10649.224609
10650.804688
10653.650391
10719.296875
10818.410156
10864.478516
10836.275391
10799.206055
10757.358398
10758.466797
10794.265625
10742.032227
10760.662109
10806.366211
10864.364258
10858.731445
10825.335938
10818.807617
10786.382812
10742.374023
10660.292969
10667.565430
10753.772461
10804.416016
10757.083984
10659.685547
10577.491211
10624.747070
10642.350586
10634.984375
10685.224609
10703.043945
10714.961914
10683.516602
10616.731445
10589.898438
10545.291016
10584.709961
10587.820312
10565.394531
10517.925781
10555.503906
10599.844727
10648.350586
10636.685547
10702.573242
10727.557617
10665.221680
10614.416016
10575.452148
10532.843750
10594.583984
10666.114258
10774.378906
10796.136719
10822.585938
10845.208984
10752.357422
10728.206055
10810.709961
10801.776367
10778.758789
10681.097656
10658.913086
10618.291016
10724.520508
10824.072266
10894.814453
10925.319336
10823.500977
10749.917969
10725.509766
10747.424805
10696.568359
10653.804688
10719.198242
10843.509766
10843.937500
10739.416016
10709.374023
10663.838867
10673.513672
10670.497070
10689.910156
10666.758789
10643.254883
10702.072266
10723.318359
10753.891602
10696.228516
10702.368164
10672.973633
10618.144531
10604.146484
10616.406250
10695.741211
10719.305664
10689.347656
10706.418945
10763.898438
10818.242188
10831.454102
10833.097656
10805.249023
10699.491211
10628.400391
10662.279297
10656.720703
10704.409180
10717.805664
10834.551758
10801.897461
10781.201172
10718.922852
10695.375000
10740.553711
10867.445312
10874.520508
10819.114258
10750.102539
10750.443359
10693.358398
10703.045898
10682.035156
10760.707031
10790.259766
10769.350586
10724.477539
10692.990234
10727.105469
10707.974609
10631.409180
10619.230469
10632.203125
10742.377930
10744.005859
10693.633789
10624.766602
10591.554688
10592.638672
10590.959961
10587.785156
10682.586914
10763.102539
10803.000977
10740.241211
10657.625977
10571.077148
10605.611328
10652.586914
10611.400391
10640.823242
10648.333008
10705.511719
10750.454102
10712.030273
10637.083008
10540.155273
10562.848633
10573.047852
10626.475586
10601.152344
10595.329102
10627.743164
10609.734375
10512.074219
10438.078125
10385.395508
10401.574219
10462.734375
10500.841797
10470.487305
10525.170898
10619.243164
10737.207031
10754.939453
10661.710938
10585.226562
10542.292969
10629.527344
10733.930664
10810.446289
10848.467773
10824.712891
10827.165039
10758.604492
10705.650391
10680.736328
10723.379883
10796.324219
10856.711914
10825.382812
10804.927734
10752.021484
10805.542969
10821.539062
10807.152344
10757.875000
10736.476562
10755.227539
10757.122070
10732.685547
10738.922852
10733.686523
10824.153320
10810.422852
10741.533203
10662.137695
10635.683594
10690.647461
10671.539062
10657.136719
10597.020508
10630.041992
10654.131836
10756.221680
10776.798828
10849.481445
10837.014648
10760.024414
10642.866211
10606.445312
10670.653320
10682.394531
10704.068359
10638.240234
10611.888672
10601.773438
10583.855469
10587.003906
10629.701172
10656.461914
10711.728516
10735.453125
10709.172852
10628.801758
10609.316406
10604.372070
10591.292969
10544.684570
10507.860352
10593.259766
10612.291992
10597.204102
10545.488281
10663.377930
10770.260742
10722.108398
10619.005859
10535.768555
10547.313477
10618.177734
10694.098633
10747.824219
10776.722656
10765.574219
10804.925781
10800.728516
10737.717773
10663.318359
10649.089844
10700.887695
10730.669922
10777.023438
10664.606445
10609.074219
10529.448242
10505.015625
10456.715820
10461.849609
10469.470703
10489.475586
10486.251953
10514.204102
10623.251953
10739.639648
10799.723633
10827.038086
10925.329102
10955.401367
10949.340820
10964.499023
10986.143555
10995.180664
11014.598633
10883.486328
10795.195312
10797.201172
10850.169922
10869.987305
10851.627930
10827.206055
10763.992188
10796.572266
10766.897461
10622.599609
10540.801758
10545.376953
10591.304688
10657.496094
10668.558594
10541.974609
10437.401367
10489.911133
10566.499023
10651.820312
10588.675781
10519.883789
10451.162109
10530.814453
10578.694336
10604.347656
10586.314453
10542.035156
10527.739258
10569.169922
10596.568359
10633.961914
10577.850586
10456.667969
10460.080078
10500.128906
10496.479492
10491.453125
10481.440430
10445.497070
10489.802734
10614.035156
10673.711914
10667.939453
10698.240234
10641.354492
10560.397461
10525.387695
10560.993164
10708.752930
10716.652344
10655.922852
10599.313477
10555.811523
10563.664062
10570.359375
10518.159180
10422.432617
10391.635742
10400.941406
10393.215820
10383.750977
10475.958984
10525.463867
10582.902344
10555.729492
10467.224609
10510.670898
10545.321289
10638.593750
10672.223633
10615.749023
10569.464844
10543.287109
10559.014648
10573.886719
10591.961914
10544.125000
10421.616211
10385.105469
10493.316406
10592.377930
10616.256836
10618.585938
10575.951172
10618.054688
10620.276367
10640.220703
10616.945312
10640.715820
10693.143555
10675.027344
10612.333984
10559.758789
10548.056641
10611.555664
10684.934570
10633.062500
10626.490234
10596.853516
10657.386719
10669.000977
10591.212891
10428.941406
10324.826172
10341.188477
10467.127930
10568.872070
10587.102539
10645.250977
10644.238281
10640.951172
10644.391602
10681.310547
10704.599609
10744.883789
10703.111328
10595.763672
10483.488281
10475.792969
10489.898438
10526.440430
10451.301758
10376.938477
10506.124023
10570.362305
10642.506836
10774.792969
10624.548828
10534.973633
10532.302734
10638.316406
10664.640625
10619.343750
10545.875000
10397.885742
10253.798828
10185.456055
10118.470703
10051.872070
10147.906250
10315.376953
10417.739258
10472.786133
10445.333008
10378.608398
10385.414062
10449.617188
10564.560547
10563.144531
10578.486328
10645.442383
10681.329102
10683.221680
10588.301758
10518.715820
10482.105469
10559.488281
10693.897461
10704.390625
10647.849609
10530.984375
10490.293945
10423.498047
10362.441406
10303.014648
10318.282227
10477.592773
10607.621094
10681.373047
10711.388672
10723.757812
10694.865234
10600.140625
10515.911133
10463.948242
10541.529297
10634.647461
10676.945312
10629.449219
10649.361328
10638.515625
10642.638672
10663.895508
10588.260742
10587.937500
10563.047852
10573.536133
10573.425781
10570.189453
10605.344727
10644.271484
10722.931641
10730.659180
10686.921875
10628.560547
10643.073242
10624.798828
10611.587891
10561.442383
10561.416992
10585.833008
10641.129883
10625.521484
10592.638672
10656.276367
10677.569336
10685.570312
10642.363281
10593.804688
10530.134766
10523.101562
10573.689453
10609.979492
10654.689453
10591.196289
10519.004883
10497.255859
10508.111328
10521.830078
10465.824219
10407.122070
10499.268555
10494.566406
10513.812500
10470.532227
10464.278320
10450.937500
10459.650391
10456.715820
10425.473633
10486.590820
10570.329102
10639.181641
10613.053711
10609.401367
10619.377930
10676.440430
10673.279297
10656.999023
10596.664062
10526.545898
10506.875000
10580.092773
10615.679688
10636.569336
10610.626953
10579.493164
10512.850586
10445.329102
10396.214844
10380.623047
10351.272461
10433.386719
10544.876953
10592.293945
10525.256836
10467.996094
10521.005859
10526.325195
10490.502930
10441.166992
10426.940430
10400.372070
10415.996094
10416.192383
10450.545898
10411.797852
10446.131836
10508.204102
10538.416992
10445.749023
10384.009766
10453.837891
10515.765625
10575.427734
10502.527344
10452.810547
10438.354492
10444.844727
10463.113281
10431.790039
10456.763672
10466.048828
10499.698242
10504.052734
10431.006836
10363.606445
10341.456055
10350.239258
10369.972656
10399.238281
10384.761719
10415.521484
10453.557617
10434.545898
10395.437500
10325.624023
10377.509766
10337.885742
10332.032227
10335.462891
10288.952148
10394.446289
10509.709961
10616.551758
10548.488281
10429.675781
10303.652344
10239.862305
10288.321289
10333.419922
10334.490234
10318.041016
10358.089844
10418.988281
10570.657227
10731.609375
10751.862305
10670.464844
10543.223633
10476.732422
10545.487305
10567.675781
10607.757812
10580.161133
10594.660156
10643.613281
10680.090820
10636.631836
10548.089844
10476.978516
10480.595703
10553.652344
10613.437500
10568.465820
10599.691406
10643.242188
10692.154297
10719.712891
10633.038086
10647.186523
10662.506836
10678.552734
10690.672852
10661.356445
10713.838867
10637.871094
10518.603516
10413.204102
10355.513672
10371.692383
10460.246094
10445.503906
10334.731445
10343.644531
10437.391602
10465.561523
10392.472656
10325.091797
10257.769531
10277.298828
10352.125000
10391.158203
10386.182617
10307.849609
10251.840820
10289.437500
10437.877930
10502.553711
10452.524414
10393.931641
10289.271484
10232.552734
10243.180664
10208.120117
10227.664062
10303.347656
10382.188477
10465.057617
10456.781250
10396.492188
10383.362305
10411.451172
10415.896484
10322.793945
10289.072266
10358.672852
10455.204102
10452.838867
10372.539062
10263.054688
10229.824219
10403.052734
10521.173828
10597.960938
10625.343750
10604.616211
10478.872070
10346.250977
10227.090820
10207.778320
10329.245117
10583.987305
10693.424805
10774.394531
10710.828125
10599.640625
10535.611328
10451.416016
```
