## Supplementary material for "Functional connectivity across the human subcortical auditory system using an autoregressive matrix-Gaussian copula graphical model approach with partial correlations": Code: roi-13_mean_ts.txt

```
10294.279297
10237.924805
10171.590820
10112.068359
10156.916992
10146.876953
10102.086914
10051.086914
10115.228516
10113.869141
10085.601562
10018.633789
10073.474609
10109.420898
10132.148438
10121.253906
10052.660156
10135.374023
10165.470703
10180.050781
10125.151367
10171.700195
10211.192383
10175.861328
10110.239258
10038.868164
10124.708008
10139.971680
10121.990234
10046.863281
10084.605469
10097.032227
10083.893555
10031.874023
9986.367188
10048.012695
10079.159180
10075.553711
10027.161133
10107.788086
10100.177734
10078.592773
10017.969727
10010.032227
10060.245117
10082.133789
10032.360352
10016.848633
10080.807617
10096.504883
10085.051758
10021.028320
10061.797852
10071.519531
10081.393555
10047.099609
10036.091797
10106.539062
10114.032227
10092.857422
10055.294922
10068.460938
10087.290039
10088.878906
9995.466797
10024.499023
10074.898438
10093.438477
10039.669922
10049.873047
10078.022461
10059.846680
10049.689453
10001.529297
10057.226562
10087.215820
10091.783203
10069.157227
10008.607422
10068.416992
10106.065430
10095.480469
10048.781250
10034.895508
10116.895508
10130.426758
10115.838867
10060.716797
10117.808594
10137.044922
10140.822266
10066.370117
10034.044922
10090.320312
10124.232422
10116.338867
10064.917969
10084.505859
10121.573242
10133.875977
10086.384766
10036.498047
10071.119141
10090.539062
10052.092773
10024.586914
10020.133789
10065.134766
10132.854492
10124.686523
10053.327148
10016.324219
10062.909180
10079.961914
10066.092773
10031.641602
9968.586914
10008.472656
10078.267578
10086.785156
10050.840820
10015.227539
10037.118164
10100.653320
10127.064453
10113.423828
10061.245117
10069.380859
10087.727539
10090.203125
10067.933594
10005.597656
10061.372070
10084.221680
10076.011719
10019.919922
9989.007812
10067.874023
10093.149414
10120.199219
10095.881836
10096.432617
10168.513672
10183.015625
10161.489258
10082.165039
10124.350586
10144.468750
10159.386719
10129.285156
10094.174805
10159.959961
10200.162109
10196.296875
10141.935547
10182.048828
10176.182617
10139.369141
10098.330078
10068.678711
10130.123047
10152.305664
10140.542969
10112.092773
10124.767578
10169.366211
10154.184570
10087.973633
10078.933594
10138.215820
10141.333984
10120.347656
10072.869141
10059.006836
10114.108398
10155.428711
10141.232422
10062.293945
10085.603516
10135.611328
10146.870117
10115.701172
10108.439453
10173.064453
10181.983398
10114.794922
10034.240234
10074.150391
10079.331055
10083.259766
10022.615234
10011.038086
10064.411133
10083.936523
10060.701172
9991.756836
9995.372070
10089.021484
10073.810547
10127.256836
10095.166016
10003.407227
10000.328125
10052.722656
10065.328125
10048.333008
10000.967773
10037.539062
10123.599609
10133.500000
10119.326172
10052.275391
10100.771484
10109.053711
10105.697266
10045.558594
10013.343750
10092.863281
10144.689453
10139.893555
10063.616211
10120.082031
10102.641602
10039.059570
9971.683594
9982.915039
10061.904297
10097.957031
10069.309570
10022.424805
10075.007812
10064.383789
10038.869141
9988.758789
9908.350586
9955.667969
10023.836914
10047.280273
10010.017578
9984.808594
10051.500977
10071.737305
10017.778320
9962.746094
9968.770508
10022.958008
10021.497070
10019.390625
9971.245117
10027.057617
10059.004883
10011.170898
9967.112305
9907.919922
9956.657227
10011.303711
10057.183594
10069.053711
10099.836914
10146.595703
10152.591797
10063.666016
10032.910156
10114.199219
10139.375977
10134.583984
10077.721680
10039.151367
9988.637695
10061.476562
10161.662109
10190.821289
10160.033203
10075.884766
10059.908203
10134.147461
10147.654297
10129.147461
10062.479492
10103.960938
10179.350586
10186.670898
10139.864258
10061.231445
10101.752930
10133.528320
10145.810547
10084.557617
10066.471680
10137.802734
10140.964844
10130.286133
10038.910156
10038.059570
10094.439453
10101.989258
10077.914062
10008.461914
10027.127930
10083.955078
10080.037109
10048.429688
9978.792969
10003.641602
10072.023438
10088.144531
10053.086914
9997.053711
10018.578125
10035.366211
10050.910156
10044.096680
9989.306641
10035.522461
10082.948242
10093.732422
10061.721680
10008.917969
10033.500000
10065.683594
10118.904297
10080.884766
10031.535156
10089.692383
10077.447266
10048.021484
9969.583008
10051.732422
10084.486328
10088.652344
10082.125977
10044.174805
10121.570312
10126.413086
10105.521484
10049.001953
9985.703125
10076.794922
10107.001953
10110.601562
10038.673828
9981.200195
10078.750977
10092.689453
10083.103516
10019.609375
10023.804688
10120.055664
10122.083008
10059.110352
9926.243164
9969.641602
10014.041016
10010.212891
9974.506836
9949.727539
9987.754883
10043.092773
10049.371094
10009.959961
9957.623047
10033.858398
10022.777344
9993.019531
9928.750000
9894.888672
9948.938477
10026.728516
10015.027344
9936.477539
9863.832031
9867.033203
9944.085938
9965.983398
9979.909180
9972.399414
9926.832031
9973.467773
10004.528320
9987.717773
9950.991211
9894.841797
9935.972656
10024.467773
10069.890625
10073.502930
9995.343750
10016.651367
10047.848633
10026.637695
9992.196289
9925.883789
9966.541016
10050.612305
10074.592773
10056.341797
9973.549805
10027.932617
10090.881836
10115.726562
10078.458008
10006.904297
10052.555664
10075.672852
10069.945312
9997.653320
9962.909180
10060.104492
10084.303711
10063.484375
10028.921875
9981.951172
10085.206055
10101.869141
10093.590820
10027.433594
10023.457031
10052.115234
10051.254883
9981.079102
10013.033203
10069.498047
10048.477539
9965.165039
9851.877930
9899.338867
9937.834961
9956.558594
9922.717773
9951.504883
9974.068359
9955.976562
9899.897461
9846.343750
9895.369141
9916.655273
9924.824219
9904.030273
9873.491211
9967.183594
9980.983398
9972.971680
9943.875000
9914.053711
9992.149414
10005.484375
9990.402344
9954.146484
9988.772461
10056.102539
10059.103516
10022.636719
9974.549805
9966.750000
10055.202148
10045.335938
10057.559570
9964.028320
9975.021484
10053.712891
10136.258789
10119.342773
9992.785156
9910.997070
9874.894531
9905.082031
9940.290039
9938.798828
9880.569336
9822.907227
9795.449219
9833.271484
9843.365234
9857.253906
9854.838867
9854.118164
9826.104492
9927.345703
9979.211914
10011.407227
9998.911133
9993.674805
10132.498047
10157.708984
10207.151367
10131.973633
10188.445312
10251.961914
10225.846680
10095.789062
9992.342773
10072.453125
10100.523438
10114.019531
10026.791016
9950.375977
10014.434570
10021.589844
10031.824219
9958.179688
9849.812500
9852.033203
9934.107422
9963.404297
9952.303711
9898.700195
9828.775391
9835.032227
9893.928711
9914.370117
9903.443359
9866.628906
9834.663086
9920.098633
9962.473633
9971.585938
9937.715820
9895.034180
9912.694336
10001.459961
10015.319336
9985.090820
9932.882812
9973.860352
10012.722656
10012.222656
9956.071289
9913.459961
9910.484375
9984.484375
9974.869141
9982.941406
9936.525391
9960.576172
10007.249023
9982.423828
9948.778320
9905.385742
9994.410156
10038.797852
10043.412109
9986.190430
9939.229492
10005.222656
10021.422852
9989.891602
9875.215820
9853.112305
9869.012695
9863.463867
9802.212891
9755.022461
9748.755859
9821.980469
9877.782227
9863.787109
9819.722656
9811.961914
9849.167969
9881.810547
9883.976562
9847.543945
9803.404297
9774.980469
9859.935547
9874.900391
9857.037109
9807.595703
9762.804688
9825.803711
9872.223633
9876.941406
9829.636719
9780.815430
9827.556641
9866.245117
9882.234375
9885.498047
9834.733398
9870.494141
9908.861328
9906.923828
9844.341797
9773.098633
9800.188477
9871.103516
9924.293945
9896.838867
9886.218750
9902.414062
9943.242188
9951.126953
9923.676758
9845.208008
9781.347656
9808.649414
9846.597656
9820.483398
9796.222656
9762.279297
9846.395508
9892.200195
9929.500000
9880.709961
9881.231445
9929.477539
9894.741211
9837.678711
9767.807617
9757.885742
9844.967773
9855.387695
9832.424805
9784.869141
9743.408203
9755.189453
9869.353516
9925.433594
9888.332031
9838.275391
9883.006836
9916.165039
9921.335938
9888.115234
9794.617188
9790.315430
9717.215820
9695.486328
9700.245117
9720.876953
9752.430664
9792.957031
9842.112305
9894.994141
9911.235352
9880.270508
9906.552734
9920.622070
9999.748047
10021.888672
9991.344727
9943.465820
10047.729492
10033.536133
9985.066406
9926.294922
9946.103516
10017.006836
10041.762695
9996.662109
9926.955078
9956.204102
9953.141602
9931.346680
9875.765625
9833.868164
9851.325195
9880.246094
9856.007812
9799.414062
9820.649414
9884.744141
9879.227539
9840.679688
9753.294922
9701.601562
9792.085938
9847.682617
9853.565430
9860.523438
9840.215820
9896.762695
9931.486328
9897.392578
9832.250977
9772.215820
9847.420898
9888.389648
9902.728516
9863.343750
9813.475586
9854.381836
9892.104492
9918.920898
9862.603516
9867.778320
9914.426758
9895.647461
9875.783203
9811.124023
9852.180664
9910.595703
9923.436523
9915.543945
9852.358398
9935.700195
9973.091797
9951.837891
9961.980469
9913.490234
9848.382812
9786.042969
9887.286133
9922.208984
9935.009766
9864.784180
9848.956055
9872.344727
9883.739258
9831.208008
9759.128906
9696.511719
9794.887695
9835.359375
9824.640625
9781.003906
9753.281250
9825.092773
9840.362305
9844.497070
9835.376953
9817.665039
9884.793945
9938.167969
9908.786133
9873.938477
9860.966797
9921.901367
9905.499023
9937.074219
9848.301758
9787.387695
9832.869141
9869.880859
9878.632812
9835.489258
9764.307617
9833.356445
9832.989258
9833.059570
9804.060547
9780.813477
9747.905273
9823.813477
9856.773438
9876.164062
9835.383789
9785.025391
9844.671875
9901.823242
9906.317383
9892.682617
9849.166992
9850.893555
9911.288086
9894.728516
9866.171875
9824.277344
9858.849609
9942.296875
9975.557617
9949.845703
9874.403320
9902.761719
9936.137695
9905.104492
9823.623047
9776.406250
9860.442383
9862.379883
9870.822266
9821.047852
9854.399414
9879.378906
9862.626953
9811.680664
9756.236328
9839.054688
9842.590820
9845.805664
9802.185547
9819.329102
9880.333984
9880.679688
9863.303711
9834.277344
9855.411133
9837.000000
9777.751953
9738.587891
9804.081055
9849.025391
9843.562500
9810.421875
9878.166992
9867.745117
9834.494141
9756.160156
9701.276367
9680.731445
9734.449219
9739.078125
9726.182617
9697.845703
9690.775391
9781.500000
9906.986328
9909.644531
9933.911133
9872.555664
9803.361328
9796.385742
9887.241211
9908.667969
9879.090820
9812.975586
9816.634766
9871.064453
9885.903320
9852.437500
9792.469727
9757.033203
9802.249023
9858.345703
9864.035156
9799.294922
9814.898438
9847.779297
9868.636719
9847.501953
9773.047852
9821.092773
9858.971680
9874.799805
9835.471680
9855.014648
9896.808594
9875.634766
9859.125000
9773.861328
9752.681641
9804.029297
9806.473633
9789.696289
9786.624023
9794.764648
9843.686523
9835.926758
9805.011719
9764.708984
9769.526367
9826.170898
9843.066406
9795.346680
9762.507812
9757.228516
9761.582031
9800.886719
9829.027344
9815.830078
9793.385742
9792.234375
9832.448242
9818.891602
9797.481445
9752.885742
9744.945312
9804.873047
9820.620117
9823.779297
9806.183594
9799.505859
9866.480469
9880.359375
9855.082031
9806.420898
9800.027344
9862.411133
9843.772461
9807.868164
9775.627930
9746.184570
9789.421875
9818.142578
9831.733398
9791.035156
9781.810547
9856.225586
9844.801758
9840.328125
9783.624023
9761.940430
9782.315430
9772.197266
9886.042969
9836.343750
9765.390625
9704.246094
9671.736328
9650.921875
```
