## Supplementary material for "Functional connectivity across the human subcortical auditory system using an autoregressive matrix-Gaussian copula graphical model approach with partial correlations": Code: roi-14_mean_ts.txt

```
11439.325195
11482.050781
11501.252930
11525.164062
11565.081055
11555.919922
11478.882812
11360.586914
11348.994141
11399.596680
11390.321289
11320.401367
11301.831055
11288.747070
11269.988281
11323.651367
11339.537109
11461.239258
11486.043945
11430.024414
11350.601562
11292.407227
11269.313477
11216.325195
11147.131836
11140.393555
11239.437500
11331.421875
11403.973633
11427.226562
11400.838867
11368.809570
11338.964844
11316.756836
11285.255859
11295.306641
11293.252930
11222.974609
11163.498047
11288.383789
11348.152344
11315.553711
11182.959961
11091.425781
11208.058594
11329.949219
11390.579102
11429.229492
11478.760742
11418.775391
11391.785156
11342.300781
11361.679688
11390.901367
11356.328125
11292.802734
11215.562500
11232.904297
11265.366211
11234.104492
11221.205078
11294.295898
11324.658203
11288.940430
11221.877930
11219.196289
11357.372070
11433.166992
11371.804688
11294.196289
11285.398438
11218.024414
11151.853516
11085.708984
11144.924805
11274.760742
11296.226562
11289.784180
11180.053711
11263.794922
11345.970703
11364.139648
11228.169922
11147.260742
11214.091797
11253.476562
11277.909180
11287.505859
11350.150391
11367.602539
11272.917969
11158.644531
11055.206055
11128.512695
11217.735352
11307.408203
11321.095703
11371.946289
11482.951172
11506.271484
11406.277344
11347.619141
11291.079102
11353.896484
11410.443359
11365.689453
11294.288086
11296.909180
11390.441406
11346.352539
11249.561523
11210.401367
11197.461914
11266.586914
11353.805664
11374.295898
11343.666992
11353.142578
11396.344727
11431.892578
11455.984375
11377.226562
11295.309570
11294.518555
11377.255859
11456.351562
11382.236328
11374.048828
11434.788086
11449.115234
11402.398438
11313.080078
11275.357422
11279.735352
11307.448242
11296.627930
11277.537109
11274.678711
11266.705078
11253.915039
11251.046875
11294.994141
11438.462891
11462.358398
11473.522461
11360.988281
11329.948242
11319.616211
11284.013672
11278.266602
11197.366211
11316.606445
11413.699219
11432.608398
11304.019531
11242.124023
11306.935547
11351.960938
11365.219727
11321.037109
11275.206055
11317.915039
11311.672852
11219.839844
11262.146484
11412.266602
11420.186523
11309.224609
11194.515625
11250.808594
11359.202148
11405.591797
11377.000000
11354.655273
11373.296875
11403.880859
11383.435547
11295.617188
11283.413086
11333.204102
11420.061523
11441.209961
11421.172852
11423.473633
11437.512695
11438.031250
11365.061523
11306.277344
11398.024414
11479.285156
11426.574219
11445.906250
11459.641602
11477.765625
11430.887695
11327.304688
11319.023438
11359.401367
11426.458008
11485.782227
11472.194336
11295.466797
11183.481445
11200.041016
11267.847656
11279.711914
11269.651367
11317.277344
11471.702148
11501.270508
11505.789062
11448.732422
11384.428711
11416.817383
11434.858398
11392.001953
11347.018555
11416.662109
11501.468750
11527.346680
11461.662109
11459.271484
11479.381836
11410.297852
11328.769531
11331.511719
11438.652344
11503.823242
11460.988281
11288.521484
11235.707031
11328.099609
11324.037109
11302.470703
11294.448242
11343.963867
11418.834961
11364.892578
11311.156250
11215.416016
11204.072266
11208.302734
11248.053711
11193.895508
11142.672852
11199.024414
11226.959961
11313.046875
11287.962891
11329.159180
11357.803711
11329.060547
11227.373047
11147.578125
11114.689453
11174.882812
11291.382812
11388.350586
11384.054688
11413.205078
11475.699219
11391.657227
11331.859375
11341.936523
11401.005859
11352.765625
11291.979492
11253.328125
11258.802734
11312.730469
11452.618164
11566.583984
11565.185547
11465.534180
11331.857422
11308.128906
11307.035156
11277.257812
11278.591797
11318.916016
11473.242188
11510.456055
11431.457031
11333.275391
11316.165039
11336.413086
11354.779297
11351.850586
11315.294922
11306.903320
11345.427734
11422.758789
11370.165039
11343.277344
11414.877930
11412.534180
11382.719727
11293.652344
11237.403320
11283.638672
11323.579102
11337.210938
11347.493164
11344.426758
11443.398438
11506.048828
11433.332031
11348.299805
11198.683594
11155.585938
11179.915039
11200.021484
11234.169922
11306.291016
11421.922852
11441.989258
11393.422852
11309.745117
11233.166016
11272.166992
11408.423828
11464.059570
11399.420898
11397.134766
11406.134766
11363.126953
11296.170898
11291.000977
11388.473633
11419.756836
11394.823242
11337.101562
11321.093750
11340.463867
11311.604492
11282.863281
11235.788086
11275.612305
11359.809570
11419.711914
11350.291992
11217.112305
11222.950195
11225.534180
11261.818359
11254.643555
11341.125000
11427.146484
11475.889648
11422.969727
11314.313477
11205.243164
11258.518555
11358.336914
11375.044922
11315.259766
11340.109375
11422.954102
11447.296875
11367.705078
11247.391602
11217.217773
11267.129883
11298.141602
11272.552734
11184.405273
11198.981445
11219.787109
11245.671875
11148.823242
11078.774414
11017.458984
11034.508789
11082.962891
11160.865234
11153.579102
11175.371094
11290.120117
11402.048828
11445.962891
11375.125000
11256.388672
11194.639648
11238.207031
11373.573242
11484.638672
11490.707031
11479.646484
11451.003906
11430.160156
11358.202148
11332.457031
11369.723633
11484.831055
11562.681641
11532.900391
11448.300781
11425.578125
11455.049805
11518.370117
11496.784180
11431.031250
11416.647461
11419.431641
11468.835938
11391.219727
11342.446289
11349.290039
11447.448242
11448.855469
11400.355469
11263.064453
11258.055664
11351.088867
11399.915039
11343.090820
11242.516602
11320.190430
11406.295898
11509.750000
11521.018555
11579.214844
11588.137695
11477.536133
11313.232422
11274.260742
11314.355469
11359.939453
11383.975586
11320.905273
11278.659180
11304.101562
11311.117188
11255.785156
11284.311523
11318.652344
11354.175781
11356.310547
11313.679688
11284.043945
11257.512695
11299.081055
11292.601562
11194.225586
11220.945312
11311.772461
11369.390625
11275.859375
11237.704102
11368.147461
11474.896484
11428.152344
11309.744141
11207.840820
11182.532227
11236.895508
11346.220703
11426.906250
11381.226562
11392.625000
11511.587891
11512.235352
11433.335938
11371.589844
11326.943359
11402.371094
11448.412109
11424.893555
11369.095703
11267.742188
11173.261719
11120.810547
11096.134766
11074.572266
11079.551758
11083.443359
11082.817383
11111.323242
11288.356445
11362.840820
11453.296875
11491.004883
11589.137695
11643.060547
11596.460938
11608.410156
11651.447266
11729.934570
11734.659180
11623.358398
11495.510742
11496.330078
11521.401367
11576.452148
11573.285156
11548.768555
11550.456055
11531.795898
11484.015625
11346.577148
11246.131836
11205.599609
11282.063477
11357.219727
11360.708008
11261.527344
11194.036133
11213.250000
11349.722656
11412.026367
11389.216797
11281.740234
11197.280273
11259.219727
11316.019531
11340.433594
11292.805664
11257.831055
11230.171875
11290.805664
11355.285156
11412.091797
11320.114258
11227.075195
11218.060547
11264.658203
11283.020508
11201.800781
11137.125000
11159.857422
11300.380859
11397.908203
11445.708984
11459.602539
11504.700195
11482.660156
11348.049805
11248.866211
11308.130859
11449.539062
11512.763672
11451.767578
11314.286133
11245.040039
11284.004883
11329.076172
11254.011719
11204.451172
11240.935547
11249.224609
11194.458984
11160.254883
11221.713867
11343.277344
11435.277344
11388.111328
11258.230469
11287.018555
11314.068359
11454.472656
11511.571289
11453.290039
11404.487305
11314.262695
11352.417969
11378.922852
11392.168945
11324.749023
11216.297852
11173.020508
11312.812500
11426.159180
11448.911133
11441.517578
11377.895508
11460.847656
11473.220703
11502.471680
11443.682617
11476.181641
11534.800781
11523.970703
11489.445312
11391.500977
11363.355469
11431.347656
11456.420898
11414.583008
11357.818359
11338.152344
11408.341797
11425.750000
11373.248047
11236.312500
11074.999023
11090.618164
11215.988281
11315.149414
11415.215820
11468.405273
11532.976562
11540.671875
11556.346680
11487.466797
11466.534180
11593.175781
11561.025391
11449.556641
11332.265625
11252.271484
11320.526367
11363.083984
11267.783203
11161.230469
11253.802734
11274.734375
11391.276367
11563.232422
11464.541992
11355.164062
11370.345703
11452.453125
11528.666992
11459.658203
11300.462891
11183.064453
11052.760742
10979.552734
10882.644531
10833.368164
10918.106445
11052.966797
11166.511719
11220.712891
11236.690430
11181.956055
11160.593750
11185.548828
11314.542969
11398.454102
11374.172852
11469.537109
11466.505859
11519.025391
11407.672852
11308.958008
11242.486328
11303.643555
11437.386719
11519.170898
11473.407227
11355.745117
11250.533203
11190.356445
11103.422852
10989.614258
11029.391602
11215.071289
11389.757812
11494.653320
11557.226562
11626.769531
11596.160156
11455.463867
11356.031250
11284.385742
11367.170898
11477.326172
11516.068359
11490.494141
11428.204102
11423.837891
11477.432617
11502.652344
11463.903320
11419.949219
11412.204102
11449.074219
11461.128906
11451.888672
11452.702148
11497.644531
11566.713867
11587.641602
11538.936523
11490.177734
11466.045898
11518.041016
11478.518555
11410.423828
11401.522461
11435.345703
11491.807617
11489.581055
11448.909180
11501.733398
11553.323242
11538.417969
11514.291016
11434.618164
11363.767578
11367.743164
11446.966797
11499.735352
11486.046875
11465.860352
11371.966797
11325.681641
11323.622070
11349.647461
11263.901367
11304.757812
11291.187500
11315.010742
11364.644531
11347.995117
11301.916016
11300.842773
11295.105469
11246.577148
11243.090820
11283.970703
11354.039062
11454.410156
11441.316406
11454.521484
11420.860352
11467.385742
11490.913086
11550.598633
11475.216797
11407.866211
11437.207031
11488.732422
11516.585938
11515.576172
11427.658203
11372.810547
11313.688477
11234.501953
11196.488281
11181.763672
11149.995117
11232.817383
11323.302734
11372.679688
11341.375000
11279.769531
11310.951172
11376.597656
11351.290039
11264.984375
11257.243164
11186.339844
11227.830078
11236.216797
11242.654297
11232.463867
11256.569336
11365.939453
11407.543945
11359.200195
11258.583008
11297.281250
11407.107422
11487.075195
11459.958984
11394.386719
11385.895508
11327.833984
11321.008789
11238.365234
11254.679688
11330.019531
11400.088867
11355.489258
11279.015625
11150.717773
11145.285156
11182.019531
11150.269531
11144.601562
11170.356445
11220.004883
11282.915039
11258.440430
11224.658203
11161.306641
11194.433594
11203.412109
11233.491211
11218.673828
11208.217773
11256.491211
11414.833008
11490.592773
11469.423828
11391.292969
11233.430664
11126.533203
11168.981445
11194.323242
11203.234375
11171.833984
11148.481445
11230.632812
11419.800781
11584.633789
11714.487305
11609.229492
11443.131836
11350.732422
11407.803711
11472.175781
11497.043945
11489.401367
11479.456055
11547.461914
11570.783203
11546.606445
11469.852539
11384.082031
11386.896484
11464.344727
11504.204102
11481.095703
11471.413086
11568.775391
11595.833008
11579.445312
11553.023438
11572.416016
11601.435547
11625.180664
11599.003906
11557.960938
11619.179688
11567.498047
11459.335938
11339.763672
11247.955078
11252.940430
11293.665039
11319.672852
11268.014648
11209.638672
11315.267578
11373.040039
11354.708008
11260.653320
11145.929688
11152.104492
11230.541016
11310.222656
11288.893555
11219.854492
11147.064453
11111.789062
11275.442383
11364.774414
11404.939453
11329.887695
11195.366211
11125.357422
11141.678711
11088.095703
11084.088867
11177.913086
11315.798828
11388.760742
11437.216797
11394.572266
11346.877930
11303.274414
11294.142578
11207.417969
11107.015625
11207.963867
11312.111328
11360.673828
11303.924805
11172.817383
11149.716797
11282.045898
11410.882812
11494.191406
11545.854492
11558.125977
11443.081055
11326.473633
11118.208008
11054.831055
11101.583008
11147.539062
11458.564453
11605.854492
11556.471680
11506.232422
11427.208008
11331.375977
```
