## Supplementary material for "Functional connectivity across the human subcortical auditory system using an autoregressive matrix-Gaussian copula graphical model approach with partial correlations": Code: roi-15_mean_ts.txt

```
10968.351562
10909.848633
10829.770508
10767.722656
10829.269531
10818.539062
10780.196289
10729.611328
10777.494141
10762.974609
10719.857422
10650.180664
10700.934570
10715.183594
10714.093750
10713.371094
10646.332031
10723.073242
10740.745117
10777.344727
10693.994141
10750.455078
10799.093750
10770.127930
10725.419922
10643.449219
10746.727539
10758.416992
10756.889648
10704.457031
10751.307617
10772.256836
10761.791016
10703.947266
10658.077148
10687.182617
10703.698242
10678.630859
10624.530273
10716.292969
10718.978516
10709.421875
10638.267578
10625.866211
10682.833008
10696.875977
10660.908203
10662.254883
10739.684570
10765.509766
10751.544922
10689.365234
10741.119141
10744.833008
10741.227539
10697.635742
10701.692383
10751.811523
10759.761719
10742.578125
10693.948242
10700.768555
10709.033203
10697.584961
10613.019531
10654.291016
10695.861328
10736.568359
10697.373047
10711.844727
10747.026367
10724.298828
10706.719727
10638.532227
10690.060547
10730.669922
10722.211914
10706.670898
10658.590820
10717.408203
10740.908203
10741.553711
10698.982422
10667.875000
10767.650391
10770.705078
10758.993164
10688.794922
10735.359375
10748.023438
10741.702148
10676.010742
10669.785156
10732.171875
10747.870117
10748.127930
10693.347656
10722.515625
10774.789062
10784.625000
10740.289062
10685.343750
10718.135742
10719.023438
10668.166016
10631.307617
10643.680664
10688.683594
10731.500977
10723.003906
10654.577148
10612.602539
10646.975586
10651.441406
10654.196289
10628.173828
10564.034180
10626.164062
10709.106445
10746.009766
10716.281250
10673.387695
10678.046875
10720.695312
10754.521484
10723.876953
10677.529297
10688.704102
10723.978516
10739.163086
10728.428711
10685.665039
10728.794922
10752.493164
10750.621094
10700.303711
10681.263672
10736.083008
10763.458008
10788.288086
10743.301758
10757.068359
10814.351562
10833.929688
10813.229492
10738.750977
10782.483398
10796.958984
10809.622070
10773.882812
10736.507812
10798.432617
10826.121094
10809.801758
10762.610352
10808.255859
10794.580078
10752.174805
10705.272461
10682.525391
10756.699219
10768.626953
10757.605469
10740.206055
10745.181641
10789.467773
10788.398438
10730.072266
10722.255859
10766.549805
10786.681641
10769.217773
10735.250000
10731.166992
10784.264648
10838.538086
10831.184570
10742.815430
10779.433594
10818.352539
10840.797852
10806.596680
10777.221680
10828.543945
10811.741211
10753.021484
10690.755859
10746.151367
10737.633789
10753.755859
10707.781250
10690.081055
10732.289062
10740.865234
10706.487305
10649.629883
10654.005859
10733.958008
10716.058594
10746.468750
10718.784180
10631.552734
10640.147461
10694.333984
10720.044922
10699.480469
10676.656250
10709.104492
10793.506836
10803.981445
10785.190430
10727.320312
10781.595703
10801.729492
10796.454102
10751.616211
10711.283203
10775.108398
10823.970703
10813.482422
10745.032227
10793.806641
10784.333008
10728.989258
10659.488281
10676.115234
10734.493164
10759.652344
10726.249023
10649.411133
10710.698242
10713.983398
10692.086914
10658.200195
10587.502930
10638.360352
10702.086914
10722.978516
10687.145508
10636.535156
10704.113281
10701.373047
10678.711914
10634.424805
10642.763672
10708.043945
10724.936523
10728.291992
10673.935547
10727.061523
10744.583984
10710.491211
10654.748047
10594.117188
10626.972656
10679.668945
10721.419922
10734.131836
10770.418945
10812.338867
10818.258789
10734.685547
10702.522461
10797.875000
10839.366211
10817.397461
10767.244141
10728.515625
10678.573242
10751.216797
10847.263672
10866.139648
10832.438477
10735.916992
10706.208008
10766.715820
10787.286133
10770.368164
10709.708984
10758.908203
10836.291016
10848.154297
10807.664062
10718.273438
10767.409180
10788.499023
10790.792969
10760.923828
10737.593750
10823.373047
10831.186523
10844.255859
10741.811523
10749.132812
10777.037109
10770.593750
10743.910156
10663.601562
10699.601562
10759.382812
10757.732422
10739.595703
10688.155273
10689.441406
10745.544922
10735.420898
10691.563477
10652.944336
10678.670898
10709.616211
10727.971680
10722.547852
10642.296875
10686.497070
10734.755859
10729.933594
10700.087891
10662.239258
10682.441406
10729.666016
10791.508789
10741.361328
10707.920898
10767.948242
10763.337891
10719.737305
10627.472656
10698.731445
10735.761719
10743.581055
10731.469727
10681.156250
10777.047852
10772.256836
10768.466797
10730.420898
10647.466797
10736.628906
10772.912109
10770.226562
10708.382812
10656.911133
10757.004883
10776.891602
10751.284180
10677.599609
10678.150391
10771.488281
10792.939453
10706.000977
10579.338867
10613.072266
10661.713867
10640.348633
10583.986328
10556.107422
10582.053711
10639.456055
10643.219727
10612.590820
10570.408203
10661.314453
10671.393555
10643.312500
10598.824219
10569.168945
10604.562500
10673.820312
10651.190430
10592.864258
10533.597656
10541.913086
10621.983398
10637.852539
10655.000977
10645.166992
10606.812500
10665.287109
10695.693359
10694.838867
10643.805664
10588.389648
10622.242188
10703.981445
10759.124023
10764.113281
10691.159180
10696.929688
10722.538086
10705.952148
10675.389648
10611.309570
10651.613281
10756.179688
10783.741211
10785.696289
10693.221680
10708.024414
10767.015625
10770.443359
10749.748047
10679.265625
10735.654297
10751.284180
10759.181641
10673.149414
10633.324219
10731.344727
10758.983398
10764.266602
10723.031250
10675.720703
10769.669922
10785.057617
10785.718750
10736.865234
10731.658203
10767.093750
10767.792969
10689.239258
10718.283203
10770.666016
10763.879883
10714.250977
10606.332031
10640.493164
10652.809570
10659.478516
10593.937500
10592.176758
10597.562500
10570.595703
10529.100586
10482.458008
10545.951172
10573.904297
10602.708008
10583.433594
10572.758789
10662.669922
10680.952148
10688.173828
10673.421875
10646.158203
10721.901367
10714.683594
10685.269531
10671.691406
10700.795898
10780.954102
10794.161133
10774.463867
10731.139648
10725.908203
10795.922852
10787.873047
10778.475586
10702.218750
10707.515625
10777.979492
10852.018555
10829.298828
10688.339844
10593.875000
10547.391602
10602.965820
10633.616211
10612.964844
10563.980469
10515.616211
10491.916992
10541.672852
10551.832031
10559.055664
10553.529297
10553.739258
10525.806641
10602.848633
10655.787109
10686.106445
10681.536133
10684.373047
10816.140625
10857.326172
10867.437500
10812.968750
10851.888672
10914.284180
10905.075195
10759.550781
10656.126953
10735.620117
10784.561523
10802.917969
10724.623047
10671.135742
10729.333008
10749.512695
10730.124023
10643.199219
10522.592773
10536.629883
10602.277344
10624.768555
10590.719727
10531.100586
10491.735352
10523.701172
10577.654297
10600.589844
10565.021484
10522.515625
10486.270508
10564.944336
10612.076172
10628.910156
10588.892578
10538.930664
10541.771484
10636.298828
10660.251953
10624.402344
10581.088867
10613.791992
10666.847656
10677.716797
10618.075195
10573.201172
10580.072266
10645.797852
10632.703125
10619.690430
10600.102539
10624.927734
10673.150391
10660.450195
10619.569336
10568.945312
10655.481445
10683.795898
10688.194336
10623.591797
10611.687500
10676.428711
10674.916016
10648.080078
10528.030273
10514.301758
10550.655273
10562.743164
10516.982422
10452.889648
10456.270508
10516.400391
10565.349609
10560.021484
10509.089844
10514.772461
10549.608398
10594.784180
10574.797852
10522.094727
10469.309570
10431.782227
10520.223633
10529.886719
10527.912109
10477.002930
10451.830078
10494.891602
10535.030273
10546.147461
10499.662109
10467.625000
10496.155273
10540.439453
10566.533203
10567.592773
10519.892578
10567.905273
10591.259766
10589.809570
10501.696289
10434.965820
10448.126953
10516.135742
10566.835938
10548.309570
10528.908203
10561.206055
10602.785156
10607.951172
10564.673828
10480.407227
10417.915039
10448.604492
10499.305664
10478.665039
10456.849609
10454.829102
10539.277344
10581.648438
10614.399414
10572.267578
10578.510742
10623.381836
10598.304688
10543.080078
10472.908203
10456.493164
10547.583984
10558.332031
10542.424805
10478.749023
10429.890625
10437.927734
10533.265625
10549.695312
10505.971680
10457.029297
10504.513672
10509.156250
10515.080078
10503.234375
10425.342773
10407.841797
10344.032227
10309.119141
10282.912109
10290.993164
10318.131836
10376.859375
10430.011719
10487.905273
10504.875977
10485.835938
10498.721680
10537.544922
10629.794922
10654.343750
10606.913086
10584.730469
10675.873047
10662.404297
10600.553711
10540.989258
10556.345703
10639.632812
10666.889648
10620.484375
10564.445312
10590.460938
10612.549805
10577.862305
10507.105469
10485.124023
10516.026367
10553.156250
10513.539062
10493.666016
10521.342773
10576.038086
10576.527344
10520.289062
10413.912109
10383.692383
10469.754883
10520.740234
10503.105469
10486.762695
10481.816406
10537.368164
10540.183594
10521.003906
10473.201172
10431.826172
10498.001953
10547.533203
10562.250977
10515.108398
10482.503906
10516.983398
10565.105469
10594.872070
10534.590820
10530.960938
10555.795898
10542.764648
10508.199219
10455.065430
10499.447266
10538.686523
10547.294922
10528.573242
10477.639648
10557.613281
10589.177734
10564.781250
10560.551758
10508.436523
10446.485352
10390.257812
10494.710938
10534.370117
10542.583984
10476.222656
10453.754883
10454.401367
10475.620117
10452.551758
10382.649414
10332.347656
10440.153320
10479.870117
10490.755859
10442.972656
10416.507812
10490.341797
10500.969727
10513.702148
10482.847656
10484.230469
10560.910156
10618.505859
10594.829102
10558.792969
10561.399414
10602.222656
10559.796875
10595.635742
10494.929688
10438.594727
10495.554688
10534.036133
10548.141602
10515.458984
10444.516602
10514.904297
10513.187500
10495.754883
10458.650391
10430.275391
10412.507812
10494.018555
10527.416016
10547.130859
10507.924805
10457.530273
10523.490234
10586.075195
10590.240234
10568.722656
10519.227539
10521.342773
10584.337891
10574.046875
10545.741211
10509.156250
10570.538086
10631.031250
10655.550781
10611.771484
10515.981445
10534.805664
10576.893555
10541.863281
10448.693359
10427.705078
10495.919922
10499.981445
10516.257812
10472.721680
10519.611328
10531.554688
10507.702148
10452.768555
10412.872070
10484.916016
10485.017578
10495.001953
10449.338867
10465.940430
10526.353516
10520.696289
10506.534180
10496.768555
10511.225586
10495.104492
10430.305664
10388.339844
10411.768555
10450.987305
10448.618164
10433.702148
10508.874023
10525.337891
10489.482422
10404.287109
10348.971680
10331.386719
10395.083984
10414.274414
10402.453125
10367.038086
10344.209961
10404.015625
10514.109375
10493.939453
10501.255859
10446.675781
10373.935547
10366.509766
10443.993164
10461.779297
10444.184570
10381.229492
10400.215820
10452.129883
10484.964844
10465.648438
10412.917969
10381.573242
10424.064453
10455.496094
10466.266602
10420.775391
10467.334961
10495.995117
10504.615234
10478.684570
10398.394531
10431.188477
10463.730469
10474.362305
10435.868164
10468.113281
10499.666016
10465.421875
10440.291016
10358.630859
10345.283203
10368.390625
10372.233398
10369.045898
10391.189453
10414.437500
10451.561523
10461.916016
10421.676758
10373.441406
10400.408203
10444.921875
10455.559570
10406.137695
10373.458008
10376.583984
10399.536133
10433.919922
10470.778320
10446.331055
10420.039062
10427.489258
10469.910156
10455.996094
10453.990234
10399.730469
10396.291016
10430.355469
10434.635742
10426.249023
10405.170898
10420.827148
10487.998047
10517.855469
10489.537109
10438.742188
10428.125000
10480.103516
10472.250977
10433.411133
10407.050781
10383.822266
10450.196289
10452.013672
10441.006836
10367.177734
10364.238281
10439.142578
10417.197266
10416.704102
10370.184570
10344.641602
10379.852539
10413.030273
10537.629883
10461.682617
10372.679688
10288.628906
10258.991211
10234.790039
```
