## Supplementary material for "Functional connectivity across the human subcortical auditory system using an autoregressive matrix-Gaussian copula graphical model approach with partial correlations": Code: roi-00_mean_ts.txt

```
9742.714844
9682.017578
9667.535156
9658.441406
9618.260742
9620.526367
9630.920898
9614.650391
9587.380859
9569.625977
9571.784180
9587.668945
9575.714844
9575.589844
9585.779297
9616.817383
9622.801758
9608.447266
9636.893555
9627.293945
9622.540039
9612.488281
9633.146484
9642.465820
9584.566406
9630.804688
9668.016602
9676.739258
9651.027344
9647.705078
9602.006836
9612.719727
9628.117188
9617.212891
9605.169922
9601.357422
9615.705078
9652.141602
9669.505859
9649.536133
9651.983398
9651.874023
9684.679688
9658.805664
9662.908203
9660.178711
9681.060547
9648.081055
9626.621094
9633.546875
9668.945312
9674.458984
9670.288086
9654.877930
9685.935547
9685.830078
9662.477539
9680.499023
9697.856445
9711.195312
9671.492188
9698.043945
9719.688477
9715.049805
9685.529297
9685.712891
9687.268555
9681.032227
9656.004883
9638.043945
9656.551758
9673.351562
9651.840820
9651.489258
9664.454102
9666.680664
9653.108398
9604.387695
9628.735352
9638.825195
9624.848633
9590.771484
9594.258789
9606.625000
9597.352539
9587.681641
9542.516602
9592.372070
9593.244141
9579.306641
9546.781250
9583.958008
9626.966797
9604.704102
9617.446289
9607.632812
9618.626953
9651.111328
9628.804688
9606.041992
9607.314453
9633.165039
9626.502930
9594.333008
9597.549805
9638.306641
9659.746094
9630.892578
9630.984375
9644.644531
9633.949219
9616.376953
9591.490234
9607.502930
9649.993164
9647.098633
9620.297852
9606.486328
9633.375977
9654.121094
9634.260742
9609.893555
9577.775391
9607.255859
9628.125000
9615.534180
9581.103516
9586.333984
9610.823242
9653.226562
9677.468750
9649.389648
9631.416016
9680.175781
9703.121094
9667.192383
9615.370117
9623.653320
9624.681641
9622.104492
9594.210938
9569.544922
9591.713867
9617.848633
9615.072266
9587.397461
9579.100586
9607.411133
9622.958008
9615.518555
9608.845703
9605.119141
9617.629883
9621.372070
9607.314453
9592.460938
9630.035156
9629.904297
9623.302734
9608.375977
9620.761719
9668.280273
9642.013672
9611.714844
9581.078125
9612.696289
9619.626953
9607.322266
9586.667969
9582.822266
9599.576172
9599.791016
9594.306641
9597.758789
9601.879883
9639.014648
9675.098633
9661.914062
9647.448242
9649.826172
9650.891602
9610.415039
9566.602539
9564.780273
9597.829102
9632.261719
9635.862305
9612.031250
9642.067383
9685.782227
9667.079102
9628.240234
9612.921875
9637.568359
9637.361328
9640.488281
9647.004883
9654.318359
9673.234375
9667.392578
9619.627930
9607.344727
9633.254883
9610.224609
9589.208984
9541.973633
9580.353516
9640.513672
9659.165039
9647.931641
9588.618164
9635.157227
9644.498047
9628.196289
9588.668945
9550.020508
9595.295898
9629.259766
9618.999023
9594.990234
9584.146484
9655.121094
9649.467773
9641.912109
9588.734375
9577.435547
9645.969727
9652.919922
9626.258789
9617.562500
9672.162109
9713.178711
9735.802734
9731.810547
9717.232422
9723.660156
9698.958008
9661.846680
9574.770508
9609.278320
9620.833008
9617.335938
9576.099609
9543.652344
9590.126953
9610.988281
9611.299805
9603.890625
9644.637695
9685.653320
9670.294922
9608.646484
9551.513672
9606.389648
9622.640625
9631.431641
9605.783203
9640.338867
9714.001953
9726.326172
9691.761719
9685.655273
9714.356445
9726.810547
9712.302734
9670.231445
9690.694336
9691.343750
9668.426758
9591.590820
9624.897461
9647.259766
9657.357422
9604.916992
9567.346680
9594.172852
9644.591797
9652.268555
9614.305664
9652.168945
9635.850586
9628.048828
9592.138672
9589.709961
9636.145508
9660.853516
9634.892578
9578.307617
9592.051758
9616.778320
9652.677734
9601.935547
9547.972656
9593.033203
9618.360352
9590.809570
9550.903320
9574.072266
9617.707031
9671.636719
9659.029297
9606.919922
9639.098633
9633.694336
9615.057617
9577.718750
9525.513672
9568.015625
9595.796875
9616.068359
9581.844727
9561.979492
9618.373047
9636.775391
9627.634766
9578.331055
9603.665039
9630.655273
9612.049805
9595.262695
9524.130859
9561.079102
9577.703125
9605.992188
9572.619141
9590.539062
9607.291992
9624.805664
9612.325195
9577.258789
9614.492188
9652.719727
9638.256836
9590.588867
9608.081055
9615.910156
9597.308594
9555.872070
9570.750977
9594.387695
9605.753906
9575.859375
9534.501953
9546.100586
9576.121094
9591.204102
9561.639648
9559.652344
9579.628906
9611.410156
9615.601562
9585.682617
9611.814453
9621.439453
9597.167969
9578.140625
9532.036133
9564.719727
9602.373047
9603.721680
9578.597656
9558.583008
9611.835938
9643.455078
9613.473633
9578.928711
9577.073242
9662.676758
9686.500000
9645.145508
9617.882812
9599.463867
9644.247070
9662.320312
9620.040039
9565.259766
9556.166016
9587.572266
9600.504883
9585.431641
9542.976562
9577.710938
9529.907227
9604.509766
9625.441406
9581.147461
9533.210938
9564.076172
9559.407227
9529.617188
9495.125000
9488.797852
9547.167969
9585.793945
9582.966797
9547.420898
9553.215820
9570.591797
9583.847656
9529.915039
9488.083984
9508.602539
9558.235352
9598.233398
9588.550781
9532.698242
9564.615234
9578.195312
9572.604492
9552.079102
9565.693359
9600.253906
9608.009766
9596.545898
9575.024414
9635.612305
9645.833008
9642.214844
9609.515625
9601.937500
9628.742188
9606.580078
9583.928711
9584.804688
9640.837891
9622.620117
9623.592773
9668.686523
9682.517578
9720.318359
9687.273438
9626.791016
9596.108398
9566.650391
9613.142578
9663.435547
9650.300781
9638.738281
9655.281250
9658.808594
9663.688477
9623.149414
9600.638672
9645.773438
9660.107422
9655.833008
9615.626953
9570.417969
9584.823242
9603.589844
9595.979492
9583.131836
9575.824219
9594.171875
9572.309570
9526.993164
9488.329102
9455.256836
9463.690430
9504.171875
9512.138672
9495.723633
9455.045898
9471.505859
9498.146484
9528.624023
9519.502930
9508.972656
9580.758789
9545.958008
9571.397461
9553.046875
9562.286133
9561.297852
9549.651367
9516.976562
9485.098633
9515.373047
9530.148438
9561.401367
9550.499023
9523.661133
9537.043945
9543.110352
9545.232422
9528.384766
9539.865234
9553.708984
9559.367188
9563.972656
9567.458984
9610.569336
9592.447266
9553.225586
9510.657227
9490.007812
9537.550781
9574.718750
9564.189453
9529.819336
9556.041016
9599.502930
9601.668945
9587.078125
9555.429688
9603.311523
9642.887695
9633.372070
9574.827148
9579.007812
9591.872070
9598.662109
9569.564453
9537.091797
9563.060547
9589.350586
9589.907227
9566.063477
9533.077148
9563.037109
9571.328125
9563.381836
9527.151367
9502.255859
9523.880859
9534.112305
9520.857422
9519.917969
9552.957031
9586.234375
9572.591797
9525.713867
9516.707031
9521.139648
9524.113281
9536.279297
9531.153320
9524.182617
9569.367188
9571.269531
9550.420898
9531.133789
9518.026367
9538.728516
9581.709961
9598.159180
9605.706055
9613.473633
9602.337891
9630.006836
9656.751953
9627.037109
9555.481445
9502.128906
9497.956055
9516.926758
9531.309570
9532.589844
9529.050781
9542.501953
9559.415039
9591.892578
9580.501953
9548.704102
9500.416016
9530.209961
9542.386719
9576.522461
9604.782227
9580.730469
9612.506836
9634.210938
9624.569336
9562.782227
9520.807617
9576.637695
9578.714844
9573.435547
9570.953125
9558.437500
9574.082031
9609.918945
9601.714844
9582.952148
9596.125977
9564.132812
9533.200195
9478.180664
9454.894531
9488.016602
9484.308594
9486.221680
9483.221680
9534.159180
9562.725586
9566.237305
9513.689453
9509.821289
9493.719727
9464.070312
9456.148438
9482.207031
9487.069336
9519.546875
9529.896484
9528.620117
9498.064453
9516.321289
9482.264648
9434.356445
9404.176758
9424.920898
9466.177734
9486.859375
9489.632812
9453.643555
9482.047852
9469.248047
9429.468750
9440.624023
9461.155273
9574.979492
9683.366211
9584.586914
9546.749023
9512.984375
9481.210938
9477.982422
9445.930664
9473.854492
9443.132812
9445.567383
9396.910156
9360.784180
9347.250000
9336.973633
9354.465820
9358.536133
9393.460938
9439.033203
9508.853516
9572.368164
9619.074219
9609.738281
9615.312500
9660.780273
9665.492188
9649.315430
9679.043945
9721.121094
9742.615234
9688.780273
9669.717773
9633.095703
9580.224609
9534.130859
9472.834961
9428.583008
9407.892578
9415.277344
9437.699219
9437.572266
9434.004883
9466.343750
9505.423828
9531.973633
9522.299805
9567.039062
9569.206055
9609.537109
9622.395508
9617.737305
9604.192383
9663.045898
9691.139648
9715.115234
9758.556641
9745.582031
9715.484375
9640.387695
9628.063477
9645.235352
9646.864258
9639.362305
9618.843750
9636.317383
9678.570312
9732.508789
9725.971680
9665.662109
9633.454102
9625.290039
9655.292969
9681.926758
9662.910156
9643.156250
9677.125000
9716.181641
9741.301758
9732.301758
9718.303711
9710.088867
9723.462891
9693.806641
9667.970703
9620.154297
9603.309570
9631.776367
9695.846680
9739.311523
9757.686523
9755.435547
9736.430664
9759.876953
9745.251953
9689.905273
9648.531250
9654.028320
9703.975586
9736.130859
9763.306641
9738.004883
9725.141602
9634.920898
9586.290039
9534.528320
9557.174805
9588.607422
9624.905273
9632.679688
9642.241211
9649.476562
9680.657227
9705.274414
9695.631836
9689.333984
9705.318359
9707.977539
9686.618164
9663.793945
9628.338867
9613.541016
9612.403320
9666.363281
9696.507812
9664.801758
9662.842773
9642.394531
9695.523438
9693.944336
9639.880859
9596.456055
9590.417969
9642.523438
9681.131836
9665.828125
9613.291016
9539.654297
9542.513672
9564.606445
9597.167969
9618.157227
9589.410156
9653.964844
9678.151367
9695.922852
9698.619141
9725.921875
9777.215820
9712.323242
9602.412109
9556.957031
9576.222656
9603.967773
9570.540039
9485.070312
9416.163086
9424.529297
9435.649414
9403.970703
9363.671875
9349.184570
9374.424805
9439.590820
9455.184570
9431.325195
9400.258789
9434.342773
9518.530273
9601.824219
9629.961914
9631.423828
9649.691406
9700.127930
9693.696289
9641.151367
9571.363281
9519.336914
9567.008789
9626.420898
9652.275391
9653.727539
9670.444336
9664.232422
9659.603516
9628.365234
9611.746094
9569.817383
9614.906250
9614.361328
9571.500000
9511.655273
9506.812500
9524.167969
9553.833008
9527.912109
9564.212891
9637.024414
9640.634766
9582.681641
9515.446289
9527.634766
9541.828125
9565.900391
9561.899414
9522.966797
9533.395508
9530.860352
9498.410156
9462.314453
9480.151367
9514.128906
9514.869141
9495.757812
9488.472656
9485.309570
9541.589844
9617.569336
9636.376953
9624.290039
9588.080078
9591.210938
9614.040039
9697.665039
9737.367188
9696.759766
9612.752930
9540.932617
9495.097656
9496.518555
9479.008789
9566.980469
9628.117188
9530.808594
9457.762695
9418.817383
9407.296875
9425.546875
9429.038086
9402.810547
9381.743164
9328.666016
9270.407227
9296.187500
9325.224609
9341.351562
9350.635742
9335.635742
9342.843750
9343.676758
9365.793945
9426.747070
9454.807617
9414.222656
9402.058594
9396.587891
9405.934570
9434.126953
9480.520508
9525.292969
9536.343750
9553.346680
9581.145508
9612.716797
9616.123047
9639.855469
9728.828125
9733.556641
9684.754883
9628.591797
9645.875000
9638.097656
9642.250000
9592.636719
9562.290039
9620.426758
9624.889648
9571.609375
9527.045898
9527.703125
```
