## Supplementary material for "Functional connectivity across the human subcortical auditory system using an autoregressive matrix-Gaussian copula graphical model approach with partial correlations": Code: roi-01_mean_ts.txt

```
11467.779297
11364.824219
11294.127930
11250.317383
11224.969727
11167.693359
11177.020508
11151.934570
11049.696289
11077.096680
11066.342773
11091.882812
11062.326172
11118.465820
11137.363281
11152.841797
11138.026367
11180.861328
11155.675781
11111.595703
11158.324219
11234.078125
11270.224609
11326.129883
11176.345703
11179.254883
11256.530273
11259.929688
11191.183594
11277.438477
11159.934570
11164.009766
11209.249023
11223.605469
11166.995117
11226.698242
11195.849609
11275.615234
11254.624023
11217.855469
11280.890625
11216.369141
11241.535156
11210.698242
11287.867188
11266.219727
11253.161133
11213.644531
11233.658203
11223.978516
11284.613281
11325.624023
11266.356445
11203.514648
11291.832031
11305.338867
11256.698242
11300.578125
11308.907227
11307.126953
11287.198242
11339.338867
11369.374023
11327.132812
11339.051758
11321.342773
11309.995117
11325.105469
11240.798828
11263.583984
11263.870117
11251.351562
11251.661133
11236.663086
11278.744141
11288.404297
11228.687500
11196.326172
11192.508789
11180.336914
11187.826172
11196.758789
11231.638672
11246.618164
11170.613281
11088.118164
11105.032227
11190.173828
11151.791016
11142.913086
11093.214844
11152.472656
11178.372070
11195.517578
11166.244141
11131.412109
11202.167969
11238.608398
11193.323242
11057.246094
11196.276367
11188.150391
11185.088867
11172.162109
11173.113281
11200.574219
11232.538086
11249.599609
11240.898438
11258.742188
11223.811523
11161.632812
11071.663086
11210.241211
11241.012695
11203.252930
11114.090820
11185.909180
11234.360352
11262.355469
11209.526367
11168.215820
11181.772461
11160.852539
11211.856445
11159.583008
11142.123047
11162.816406
11189.715820
11241.587891
11262.626953
11254.485352
11376.115234
11486.385742
11477.189453
11357.495117
11288.500000
11209.250977
11215.715820
11194.231445
11110.005859
11193.298828
11165.080078
11189.529297
11173.218750
11199.185547
11245.970703
11236.757812
11215.587891
11184.891602
11219.130859
11257.025391
11242.403320
11254.808594
11209.432617
11251.004883
11236.728516
11228.143555
11253.789062
11230.180664
11290.173828
11346.586914
11292.832031
11202.902344
11167.273438
11194.902344
11251.791016
11232.542969
11196.517578
11208.170898
11218.277344
11256.816406
11247.261719
11253.796875
11298.917969
11355.538086
11311.485352
11252.937500
11238.639648
11270.115234
11214.933594
11148.379883
11137.661133
11212.303711
11242.092773
11267.288086
11257.710938
11187.841797
11329.490234
11339.649414
11295.382812
11208.034180
11327.306641
11300.544922
11285.512695
11265.602539
11267.407227
11330.552734
11378.504883
11308.992188
11187.879883
11311.363281
11319.373047
11306.397461
11249.055664
11169.236328
11276.643555
11301.268555
11330.310547
11310.977539
11250.450195
11340.843750
11319.452148
11309.083008
11259.004883
11154.560547
11259.167969
11275.573242
11288.832031
11168.841797
11317.759766
11322.291016
11295.057617
11252.702148
11152.432617
11193.736328
11270.909180
11313.455078
11263.389648
11203.662109
11336.495117
11390.731445
11464.504883
11396.273438
11483.663086
11460.356445
11421.529297
11280.921875
11241.002930
11310.523438
11258.675781
11199.385742
11145.626953
11080.641602
11240.074219
11262.002930
11250.889648
11197.617188
11320.210938
11396.711914
11389.514648
11262.923828
11169.306641
11315.492188
11305.738281
11257.517578
11252.992188
11360.386719
11449.097656
11444.042969
11352.919922
11395.746094
11372.426758
11399.592773
11333.209961
11351.338867
11406.627930
11351.345703
11284.170898
11175.583984
11271.874023
11326.497070
11311.472656
11164.973633
11180.153320
11211.210938
11290.120117
11298.017578
11217.215820
11326.017578
11272.991211
11253.728516
11206.700195
11331.773438
11397.359375
11348.798828
11271.379883
11142.496094
11283.803711
11309.696289
11284.942383
11158.420898
11236.643555
11287.944336
11312.338867
11259.667969
11120.053711
11309.223633
11404.814453
11451.303711
11359.228516
11318.916992
11324.987305
11310.768555
11283.036133
11080.985352
11135.206055
11215.969727
11234.286133
11207.714844
11149.610352
11208.150391
11271.474609
11293.530273
11217.790039
11164.369141
11292.429688
11224.582031
11205.939453
11140.292969
11148.662109
11239.662109
11213.425781
11250.876953
11167.789062
11304.435547
11331.115234
11279.051758
11203.298828
11249.654297
11317.082031
11341.969727
11206.495117
11152.929688
11304.065430
11275.066406
11211.472656
11085.567383
11186.255859
11195.351562
11205.538086
11158.924805
11129.956055
11235.206055
11251.915039
11236.565430
11191.736328
11225.706055
11211.874023
11222.118164
11260.070312
11256.999023
11282.161133
11270.692383
11240.806641
11170.400391
11147.434570
11250.429688
11231.457031
11244.872070
11174.816406
11205.793945
11284.302734
11234.441406
11288.333984
11154.944336
11323.615234
11422.485352
11480.450195
11368.356445
11276.407227
11245.870117
11312.926758
11364.719727
11297.921875
11149.218750
11272.163086
11207.782227
11269.038086
11297.808594
11154.334961
11212.773438
11188.138672
11274.808594
11305.821289
11258.955078
11219.008789
11286.483398
11214.632812
11146.140625
11023.469727
11125.132812
11248.476562
11237.185547
11200.600586
11120.447266
11262.549805
11236.355469
11226.343750
11163.268555
11048.238281
11192.130859
11233.947266
11271.856445
11197.884766
11200.610352
11296.576172
11250.067383
11237.592773
11190.372070
11326.412109
11286.087891
11328.271484
11261.976562
11144.211914
11297.408203
11350.625977
11306.514648
11262.303711
11245.166992
11242.485352
11254.970703
11261.321289
11276.602539
11351.555664
11334.314453
11309.916992
11312.819336
11378.350586
11454.179688
11373.687500
11244.758789
11237.213867
11221.040039
11334.982422
11372.656250
11350.455078
11257.229492
11382.685547
11366.430664
11299.558594
11271.967773
11188.461914
11359.303711
11361.907227
11334.483398
11288.742188
11222.902344
11297.464844
11344.846680
11259.124023
11189.859375
11177.101562
11240.229492
11159.000000
11113.569336
11049.728516
11052.055664
11038.645508
11136.178711
11096.784180
11101.213867
11007.276367
11138.849609
11134.018555
11097.192383
11210.856445
11109.627930
11201.241211
11289.829102
11305.833984
11229.667969
11298.356445
11296.834961
11252.557617
11158.044922
11126.092773
11152.308594
11129.069336
11175.249023
11174.126953
11156.803711
11203.178711
11202.635742
11235.667969
11154.738281
11197.713867
11175.041016
11249.836914
11165.619141
11239.123047
11331.485352
11346.465820
11265.214844
11153.610352
11199.296875
11227.781250
11219.932617
11255.495117
11209.485352
11242.130859
11280.553711
11337.535156
11270.356445
11247.409180
11383.740234
11403.658203
11416.820312
11192.013672
11343.803711
11348.583008
11308.899414
11272.820312
11287.255859
11292.796875
11359.600586
11308.220703
11339.147461
11253.171875
11316.576172
11286.525391
11215.321289
11205.279297
11230.297852
11201.184570
11230.071289
11165.924805
11145.095703
11266.404297
11301.542969
11217.823242
11192.041016
11269.552734
11234.253906
11232.332031
11240.488281
11252.328125
11288.950195
11312.448242
11347.723633
11337.755859
11336.100586
11264.821289
11357.249023
11386.311523
11391.467773
11371.663086
11352.894531
11331.803711
11450.574219
11420.573242
11378.854492
11285.266602
11174.801758
11285.886719
11285.316406
11342.118164
11295.705078
11222.851562
11242.288086
11128.478516
11262.188477
11301.728516
11206.907227
11200.899414
11287.099609
11224.938477
11275.102539
11292.148438
11316.779297
11309.627930
11372.237305
11364.277344
11251.391602
11269.561523
11368.240234
11359.604492
11334.306641
11243.750977
11228.604492
11307.254883
11374.284180
11406.120117
11343.459961
11362.532227
11276.623047
11178.916016
11090.184570
11095.328125
11158.706055
11157.379883
11061.065430
11076.525391
11186.854492
11197.540039
11182.453125
11125.208984
11143.382812
11079.974609
11040.584961
11080.043945
11092.130859
11067.231445
11156.546875
11245.893555
11255.308594
11311.073242
11318.156250
11197.407227
11110.791016
10986.731445
11065.250977
11090.477539
11226.799805
11144.170898
11111.663086
11194.964844
11141.982422
11009.968750
10881.183594
10921.926758
11248.579102
11418.539062
11339.474609
11292.701172
11267.474609
11231.469727
11155.525391
11037.696289
10908.595703
11006.604492
11167.175781
11098.979492
11035.771484
10963.412109
10933.055664
10915.785156
10965.745117
11050.434570
11108.485352
11267.926758
11466.171875
11516.284180
11457.893555
11450.754883
11540.384766
11562.674805
11526.771484
11503.406250
11586.316406
11583.178711
11488.467773
11425.083008
11388.838867
11295.851562
11240.527344
11098.632812
11024.372070
11020.877930
11002.129883
11010.470703
11025.025391
11032.473633
11084.600586
11265.437500
11296.246094
11203.601562
11278.123047
11257.608398
11266.125977
11315.067383
11354.070312
11412.832031
11475.727539
11501.937500
11581.201172
11610.288086
11644.596680
11555.341797
11391.343750
11412.305664
11404.316406
11385.266602
11279.843750
11260.779297
11301.965820
11374.718750
11314.879883
11311.999023
11211.149414
11187.479492
11327.201172
11307.622070
11321.766602
11271.250000
11285.645508
11337.638672
11427.237305
11496.934570
11467.789062
11421.886719
11444.455078
11458.294922
11376.329102
11313.153320
11244.532227
11270.390625
11355.602539
11426.833008
11465.632812
11470.899414
11453.670898
11506.324219
11507.145508
11456.178711
11387.231445
11282.198242
11453.788086
11523.306641
11505.381836
11507.869141
11496.355469
11431.875977
11300.346680
11235.135742
11154.113281
11201.859375
11228.843750
11262.390625
11262.442383
11293.520508
11396.990234
11410.451172
11339.590820
11316.201172
11307.276367
11304.273438
11435.032227
11339.974609
11255.746094
11187.333984
11201.439453
11335.691406
11364.429688
11380.824219
11322.808594
11309.500000
11381.174805
11384.907227
11360.738281
11235.027344
11211.694336
11241.889648
11389.403320
11431.540039
11409.284180
11302.238281
11139.902344
11202.311523
11142.220703
11213.324219
11234.261719
11193.802734
11328.889648
11330.343750
11376.939453
11302.703125
11308.950195
11394.685547
11471.358398
11413.999023
11333.565430
11334.016602
11371.781250
11307.064453
11098.497070
11006.469727
10991.201172
10936.231445
10949.728516
10863.861328
10812.035156
10929.113281
11017.601562
11054.969727
10997.430664
10907.587891
11029.197266
11096.609375
11179.070312
11212.389648
11259.319336
11338.020508
11395.391602
11407.729492
11350.412109
11208.030273
11103.824219
11055.590820
11234.253906
11241.113281
11291.793945
11375.289062
11287.674805
11275.226562
11219.907227
11215.658203
11263.148438
11285.991211
11288.008789
11201.340820
11119.435547
11092.540039
11116.741211
11143.815430
11068.807617
11175.394531
11308.367188
11331.904297
11275.941406
11140.176758
11112.960938
11067.319336
11127.618164
11077.630859
11111.904297
11217.352539
11221.100586
11182.977539
11140.435547
11165.976562
11166.456055
11068.759766
11041.482422
11033.231445
11043.867188
11177.814453
11288.249023
11293.961914
11210.932617
11156.872070
11198.935547
11122.073242
11427.289062
11519.587891
11517.185547
11314.361328
11158.271484
11103.786133
10999.365234
10831.861328
11071.253906
11233.520508
11130.652344
11051.876953
11006.549805
10956.273438
10893.038086
10918.029297
10959.393555
10918.495117
10803.644531
10698.017578
10738.191406
10781.254883
10914.678711
10974.468750
10966.724609
10935.715820
10924.509766
11059.675781
11168.174805
11194.733398
11172.145508
11079.667969
11064.969727
11024.354492
11066.379883
11133.555664
11173.258789
11187.152344
11185.889648
11218.771484
11304.522461
11297.055664
11415.643555
11510.381836
11514.819336
11435.815430
11373.582031
11375.768555
11357.439453
11282.110352
11215.420898
11281.790039
11314.698242
11304.231445
11293.766602
11214.942383
11165.329102
```
