## Supplementary material for "Functional connectivity across the human subcortical auditory system using an autoregressive matrix-Gaussian copula graphical model approach with partial correlations": Code: roi-02_mean_ts.txt

```
11133.856445
11074.987305
11083.459961
11086.942383
11069.623047
11040.094727
11066.773438
11029.593750
10976.012695
10955.897461
10967.004883
10976.127930
10968.647461
10963.852539
10957.702148
10983.823242
10986.829102
10986.379883
11000.829102
10981.516602
10972.950195
10983.842773
11006.160156
11028.619141
10930.699219
10990.824219
10993.166992
11017.132812
11006.998047
11002.239258
10992.113281
10984.750000
11024.145508
11022.882812
11017.549805
11010.473633
11010.881836
11068.835938
11080.930664
11058.139648
11052.300781
11071.194336
11080.530273
11060.496094
11063.382812
11066.882812
11078.840820
11087.197266
11087.079102
11077.001953
11095.210938
11099.743164
11099.129883
11069.730469
11106.425781
11079.606445
11067.347656
11088.455078
11092.386719
11104.754883
11066.185547
11080.583008
11120.294922
11130.304688
11096.916992
11073.820312
11086.054688
11090.217773
11076.391602
11012.212891
11029.967773
11059.432617
11055.414062
11049.647461
11084.176758
11079.844727
11062.305664
10997.464844
10993.575195
11016.087891
11034.880859
10996.606445
10964.939453
10996.371094
10985.570312
10976.169922
10938.794922
10964.519531
10969.351562
10937.453125
10896.763672
10918.339844
10945.514648
10973.053711
10963.778320
10958.944336
10952.473633
10980.453125
10965.816406
10941.347656
10926.984375
10962.083984
10975.532227
10977.514648
10979.898438
11008.896484
11041.980469
10988.447266
10982.402344
10967.489258
10974.737305
10949.854492
10924.288086
10935.550781
10987.398438
11003.030273
10960.214844
10937.655273
10925.345703
10950.872070
10951.212891
10960.623047
10953.049805
10957.574219
11001.537109
10973.852539
10959.084961
10946.916016
10986.544922
11059.755859
11059.051758
10975.530273
10966.135742
11031.261719
11058.154297
11024.982422
10972.109375
10963.270508
10987.502930
10967.401367
10960.837891
10943.963867
10967.271484
10990.649414
10968.756836
10955.134766
10918.374023
10932.886719
10995.461914
10963.653320
10932.221680
10945.939453
10962.087891
10963.323242
10954.847656
10971.075195
10980.119141
11015.180664
10997.425781
10975.751953
10989.324219
11019.011719
11014.478516
10980.709961
10942.605469
10961.088867
10990.913086
10983.190430
10970.245117
10944.345703
10973.606445
10994.431641
10998.286133
10950.025391
10968.587891
11021.576172
11073.359375
11067.416992
11020.990234
10996.600586
11013.324219
10991.754883
10956.448242
10934.500977
10956.231445
11014.787109
11019.850586
11012.983398
11033.325195
11071.291992
11083.859375
11065.871094
11033.942383
11037.690430
11043.954102
11041.612305
11040.026367
11018.171875
11028.181641
11003.905273
10979.135742
10983.130859
11023.169922
11026.617188
10998.911133
10964.787109
10960.666016
11022.987305
11056.458008
11072.003906
11049.916016
11068.771484
11086.793945
11064.583008
11015.464844
10989.404297
11000.326172
11034.772461
11050.988281
11035.958984
11020.200195
11047.580078
11060.200195
11028.615234
11017.461914
10996.105469
11031.187500
11054.877930
11038.003906
11035.630859
11093.518555
11136.519531
11147.201172
11154.858398
11132.107422
11126.598633
11107.983398
11058.928711
11000.749023
11005.058594
10992.337891
10967.313477
10936.275391
10912.023438
10927.370117
10966.920898
10991.484375
11021.072266
11059.468750
11079.533203
11053.365234
11011.033203
10973.153320
10981.336914
11001.535156
11007.539062
11010.061523
11038.760742
11069.500000
11109.789062
11106.255859
11101.939453
11109.208008
11151.143555
11145.984375
11083.119141
11083.160156
11073.291992
11060.310547
11020.120117
11027.583008
11074.545898
11074.700195
11038.998047
11011.720703
10987.414062
11053.930664
11039.317383
11017.492188
10965.092773
10968.825195
10974.588867
10948.703125
10951.519531
10976.798828
10997.253906
10982.802734
10938.360352
10933.664062
10941.993164
10947.885742
10922.538086
10885.810547
10894.968750
10906.407227
10897.391602
10859.238281
10849.208008
10895.929688
10962.739258
10991.194336
10935.582031
10945.133789
10935.515625
10909.810547
10879.065430
10850.903320
10855.335938
10908.635742
10925.257812
10887.932617
10853.018555
10880.747070
10946.934570
10940.879883
10908.586914
10946.318359
10946.351562
10972.604492
10955.036133
10904.541992
10879.975586
10893.588867
10925.868164
10908.582031
10903.447266
10910.008789
10952.436523
10927.967773
10898.260742
10883.242188
10892.496094
10907.971680
10904.626953
10896.994141
10902.801758
10885.401367
10867.764648
10873.500000
10910.996094
10940.917969
10929.020508
10889.742188
10886.291016
10924.101562
10958.554688
10919.975586
10882.670898
10892.479492
10912.083008
10940.786133
10958.185547
10990.307617
10983.729492
10947.989258
10910.948242
10882.543945
10868.844727
10905.488281
10927.513672
10909.159180
10884.536133
10894.725586
10913.244141
10851.954102
10845.190430
10894.292969
10945.416992
10984.022461
10947.478516
10897.447266
10886.368164
10912.464844
10918.150391
10908.147461
10846.969727
10798.479492
10801.274414
10837.048828
10808.294922
10773.881836
10770.833008
10792.049805
10831.646484
10872.166016
10881.239258
10866.102539
10837.728516
10822.729492
10799.915039
10780.129883
10765.265625
10798.923828
10859.453125
10869.079102
10867.260742
10836.356445
10849.154297
10844.451172
10829.998047
10794.124023
10814.135742
10880.526367
10925.981445
10911.991211
10889.795898
10887.574219
10888.244141
10878.527344
10860.690430
10843.991211
10824.955078
10831.863281
10836.812500
10822.460938
10854.346680
10900.808594
10914.639648
10888.628906
10869.767578
10857.429688
10847.772461
10832.216797
10846.947266
10863.920898
10899.408203
10834.174805
10875.125000
10922.820312
10946.189453
10910.030273
10857.459961
10791.382812
10788.933594
10835.883789
10887.424805
10916.658203
10908.114258
10908.070312
10935.709961
10949.067383
10937.494141
10924.791016
10950.367188
10989.293945
10991.176758
10953.732422
10957.322266
10922.335938
10922.445312
10905.260742
10896.104492
10872.713867
10882.019531
10881.200195
10863.960938
10831.928711
10795.749023
10800.490234
10827.208008
10836.756836
10829.994141
10795.329102
10806.020508
10835.302734
10778.296875
10681.626953
10729.576172
10768.288086
10845.854492
10832.374023
10821.789062
10797.853516
10805.847656
10813.766602
10798.093750
10784.885742
10759.151367
10793.736328
10833.754883
10839.625977
10823.608398
10820.326172
10840.354492
10844.248047
10826.541016
10838.291016
10829.103516
10833.331055
10843.207031
10849.380859
10884.743164
10891.126953
10854.594727
10850.232422
10804.264648
10818.542969
10886.147461
10883.321289
10846.096680
10870.451172
10924.532227
10918.741211
10936.847656
10911.432617
10932.626953
10951.907227
10968.833984
10948.737305
10946.847656
10944.111328
10964.502930
10940.681641
10920.499023
10930.155273
10946.231445
10981.309570
10935.138672
10880.207031
10881.565430
10912.591797
10917.250000
10884.638672
10812.854492
10832.944336
10870.642578
10886.111328
10883.144531
10883.206055
10880.275391
10884.469727
10849.862305
10835.420898
10853.081055
10884.488281
10887.900391
10898.269531
10898.982422
10907.509766
10933.296875
10925.496094
10907.621094
10887.027344
10918.019531
10961.875977
11004.623047
11005.001953
10993.224609
11008.592773
11022.291016
11016.527344
11000.364258
10949.259766
10910.087891
10899.664062
10893.666016
10913.812500
10942.867188
10921.904297
10929.403320
10912.739258
10946.508789
10955.077148
10923.730469
10887.598633
10864.995117
10900.960938
10946.044922
10960.315430
10988.865234
11006.316406
11003.920898
10985.557617
10947.221680
10917.834961
10929.154297
10952.764648
10951.410156
10925.111328
10914.520508
10915.841797
10949.682617
10976.184570
10980.181641
10949.675781
10919.689453
10875.836914
10823.422852
10787.448242
10771.940430
10807.644531
10805.751953
10795.855469
10812.445312
10854.207031
10851.043945
10824.821289
10789.857422
10777.155273
10776.808594
10769.404297
10761.109375
10743.704102
10715.827148
10801.699219
10825.204102
10834.652344
10783.308594
10768.530273
10738.371094
10703.288086
10692.233398
10750.139648
10801.835938
10812.837891
10809.636719
10802.440430
10844.449219
10858.937500
10902.315430
10851.118164
10865.795898
10913.517578
10872.993164
10855.327148
10847.132812
10818.330078
10780.027344
10662.481445
10615.531250
10641.980469
10652.480469
10671.467773
10647.194336
10616.678711
10632.299805
10623.577148
10645.808594
10670.450195
10788.455078
10820.491211
10886.965820
10961.983398
10962.322266
10966.080078
10997.415039
11043.808594
11073.391602
11107.805664
11165.945312
11184.536133
11061.750000
11059.249023
11017.603516
10972.669922
10916.818359
10839.258789
10786.182617
10741.276367
10726.795898
10766.772461
10783.139648
10802.666992
10855.817383
10900.515625
10910.427734
10938.739258
10908.623047
10894.383789
10893.624023
10875.875000
10891.649414
10929.407227
10911.227539
10878.397461
10876.571289
10939.143555
10975.567383
10957.570312
10881.634766
10828.256836
10780.020508
10798.452148
10806.446289
10790.425781
10779.502930
10817.995117
10877.079102
10888.965820
10851.440430
10808.852539
10781.286133
10823.514648
10874.338867
10880.697266
10857.759766
10873.030273
10926.810547
10978.912109
10992.411133
10982.653320
10951.484375
10944.970703
10920.136719
10888.676758
10871.334961
10857.848633
10889.394531
10979.250977
11050.214844
11070.960938
11078.278320
11058.836914
11054.576172
11038.588867
10970.573242
10901.572266
10914.046875
10954.880859
10913.653320
11014.460938
11013.230469
10955.188477
10873.255859
10820.943359
10772.000977
10774.010742
10815.887695
10869.156250
10898.434570
10937.363281
10961.117188
10944.449219
10966.909180
10984.032227
10998.130859
10998.356445
11012.778320
10984.457031
10949.220703
10912.487305
10918.848633
10918.512695
10945.078125
10978.493164
10960.679688
10976.952148
10990.633789
10999.711914
10991.273438
10952.623047
10917.887695
10905.326172
10927.647461
10986.967773
10987.394531
10932.458984
10853.692383
10844.494141
10862.679688
10900.182617
10901.434570
10908.935547
10938.234375
10962.569336
11066.982422
11124.314453
11139.409180
11114.524414
11037.233398
10869.935547
10821.879883
10807.305664
10854.087891
10853.117188
10750.679688
10621.526367
10606.420898
10591.337891
10576.875977
10540.846680
10554.056641
10566.089844
10640.954102
10678.061523
10650.942383
10651.166016
10677.370117
10770.257812
10852.561523
10885.236328
10865.456055
10961.149414
11026.925781
11034.038086
10966.318359
10892.147461
10841.259766
10865.844727
10964.378906
10988.632812
10970.834961
10954.872070
10950.892578
10967.334961
10950.746094
10943.852539
10947.869141
10930.364258
10930.086914
10896.572266
10804.989258
10777.092773
10803.302734
10814.403320
10866.547852
10873.205078
10904.127930
10887.188477
10825.659180
10774.755859
10752.407227
10781.775391
10755.327148
10742.726562
10760.122070
10714.644531
10736.738281
10703.867188
10662.336914
10652.214844
10657.926758
10668.833984
10631.467773
10630.898438
10675.228516
10737.434570
10795.818359
10843.125977
10800.453125
10784.117188
10796.042969
10790.178711
10910.990234
10957.142578
10943.444336
10876.431641
10776.055664
10721.786133
10744.972656
10860.338867
10921.311523
10931.689453
10862.995117
10771.609375
10695.288086
10701.849609
10696.273438
10676.504883
10689.015625
10638.322266
10578.581055
10527.157227
10472.945312
10492.301758
10495.484375
10480.346680
10465.064453
10493.529297
10484.767578
10500.896484
10600.947266
10646.220703
10607.748047
10600.845703
10589.714844
10610.655273
10641.701172
10704.703125
10736.803711
10758.096680
10793.409180
10827.889648
10897.202148
10970.120117
11019.391602
11064.927734
11079.232422
11016.750977
10941.083008
10925.570312
10919.356445
10872.473633
10845.549805
10836.036133
10872.556641
10881.846680
10836.593750
10799.755859
10826.518555
```
