## Supplementary material for "Functional connectivity across the human subcortical auditory system using an autoregressive matrix-Gaussian copula graphical model approach with partial correlations": Code: roi-03_mean_ts.txt

```
11781.399414
11610.502930
11567.157227
11509.917969
11437.046875
11356.884766
11366.815430
11310.684570
11308.219727
11296.992188
11301.627930
11303.424805
11260.875977
11331.459961
11269.867188
11328.131836
11308.523438
11295.688477
11347.401367
11345.343750
11293.923828
11358.489258
11354.371094
11335.456055
11313.125977
11264.325195
11398.400391
11369.209961
11350.413086
11350.718750
11395.811523
11332.497070
11352.687500
11351.854492
11342.341797
11371.783203
11338.283203
11430.819336
11369.898438
11383.169922
11323.074219
11366.605469
11362.163086
11393.232422
11399.961914
11393.569336
11413.906250
11360.067383
11447.736328
11395.686523
11446.305664
11407.185547
11321.387695
11288.905273
11401.837891
11319.895508
11297.114258
11344.910156
11361.947266
11415.389648
11416.859375
11372.950195
11363.215820
11461.927734
11406.639648
11361.129883
11364.256836
11375.126953
11306.826172
11289.986328
11287.521484
11321.165039
11273.126953
11306.001953
11463.513672
11394.381836
11354.001953
11353.913086
11338.367188
11354.112305
11370.649414
11322.533203
11342.936523
11332.202148
11264.286133
11260.430664
11288.729492
11218.889648
11258.747070
11212.524414
11178.036133
11223.778320
11275.546875
11258.665039
11193.474609
11275.230469
11304.044922
11322.096680
11274.764648
11238.549805
11270.533203
11295.796875
11271.125977
11237.045898
11222.589844
11284.629883
11345.667969
11254.188477
11303.077148
11272.412109
11274.137695
11186.635742
11206.189453
11328.699219
11334.188477
11264.378906
11192.804688
11278.575195
11257.171875
11293.942383
11291.430664
11237.358398
11267.715820
11249.826172
11255.250977
11222.882812
11182.834961
11243.653320
11223.693359
11270.782227
11288.536133
11315.953125
11362.631836
11468.475586
11445.908203
11334.287109
11286.751953
11290.307617
11239.091797
11188.216797
11168.000977
11251.288086
11210.860352
11283.747070
11293.760742
11286.876953
11294.713867
11217.802734
11284.565430
11238.767578
11319.207031
11209.786133
11237.621094
11248.056641
11215.963867
11253.212891
11172.385742
11278.130859
11258.599609
11256.908203
11279.022461
11392.416016
11307.594727
11247.880859
11236.959961
11151.091797
11207.844727
11198.225586
11129.294922
11149.982422
11239.263672
11237.986328
11266.263672
11220.331055
11309.389648
11332.154297
11311.351562
11186.845703
11205.506836
11222.648438
11195.745117
11217.844727
11135.950195
11246.915039
11253.128906
11270.027344
11226.289062
11233.964844
11298.429688
11343.314453
11305.660156
11237.979492
11273.572266
11263.986328
11207.904297
11213.953125
11183.405273
11222.881836
11230.821289
11139.533203
11097.269531
11176.470703
11179.465820
11178.870117
11141.263672
11100.469727
11144.269531
11154.224609
11119.892578
11191.642578
11120.315430
11226.733398
11218.879883
11185.560547
11131.584961
11117.495117
11215.100586
11196.391602
11153.790039
11119.184570
11213.016602
11165.992188
11191.947266
11157.167969
11103.767578
11118.332031
11191.850586
11201.507812
11193.933594
11071.758789
11266.505859
11278.255859
11244.763672
11212.308594
11302.719727
11288.776367
11216.365234
11121.896484
11057.046875
11141.041992
11100.471680
11031.828125
11010.846680
11057.956055
11109.959961
11172.449219
11165.770508
11116.541992
11169.682617
11219.415039
11220.596680
11150.288086
11124.601562
11155.072266
11129.127930
11135.629883
11116.905273
11243.236328
11248.537109
11284.796875
11149.658203
11205.489258
11219.622070
11248.912109
11207.848633
11238.275391
11188.029297
11129.232422
11053.672852
10923.115234
11035.537109
11099.983398
11138.239258
11016.729492
11047.863281
11006.479492
11160.321289
11140.248047
11006.318359
11081.232422
11100.697266
11059.829102
10977.302734
11102.158203
11178.899414
11137.762695
11081.980469
11054.875000
11091.251953
11171.714844
11186.815430
11004.464844
11083.892578
11104.163086
11140.479492
11121.014648
11030.197266
11130.446289
11105.277344
11195.196289
11197.785156
11185.460938
11209.749023
11164.994141
11104.643555
11002.690430
11056.852539
11008.440430
11090.518555
11057.629883
11005.663086
11044.524414
11075.934570
11127.932617
11087.569336
11086.565430
11116.980469
11055.489258
11062.360352
11039.323242
11032.229492
11068.120117
11095.527344
11094.736328
10996.146484
11120.045898
11120.250000
11113.229492
11013.785156
11059.597656
11088.197266
11109.741211
11021.028320
11000.847656
11096.212891
11117.922852
11049.716797
10918.703125
10981.450195
11050.471680
11065.482422
10967.091797
11005.893555
11066.947266
11083.027344
11106.972656
11013.901367
11035.560547
11114.396484
11071.430664
11094.799805
11059.988281
11136.150391
11168.191406
11082.239258
11019.347656
11019.500000
11046.098633
11111.112305
11123.026367
11001.410156
10998.469727
10988.415039
11000.876953
10959.771484
10915.322266
11081.383789
11182.197266
11223.044922
11197.748047
10991.691406
10909.287109
11047.450195
11067.366211
11028.646484
10868.226562
10944.389648
10961.326172
11063.212891
10951.963867
10897.073242
10997.934570
11013.918945
11144.610352
11173.555664
11179.973633
10994.663086
11050.624023
10995.125977
10952.038086
10842.906250
11007.744141
10945.677734
11050.958984
10966.109375
10947.104492
10968.650391
11018.605469
10999.841797
10959.662109
10889.440430
11038.913086
11042.519531
11104.861328
10982.519531
11021.904297
11028.957031
11033.847656
10995.101562
10991.508789
11037.505859
11012.727539
11025.058594
10986.117188
10898.430664
11011.423828
11050.579102
11060.091797
10900.944336
10996.476562
10931.571289
10979.270508
10965.034180
10982.131836
11068.125000
11164.934570
11020.001953
11016.110352
11078.341797
11125.957031
11142.328125
11042.475586
10913.700195
11016.508789
11054.334961
11146.626953
11057.083984
11003.450195
11068.791992
11091.375977
11004.208008
10939.780273
10982.657227
11100.882812
11147.547852
11091.658203
10994.912109
11038.939453
11032.100586
11096.725586
11020.834961
10855.598633
10928.115234
10983.998047
10941.732422
10873.318359
10803.383789
10809.729492
10810.514648
10860.753906
10847.646484
10812.185547
10822.303711
10842.241211
10883.031250
10779.700195
10780.552734
10820.558594
10869.424805
11055.245117
10955.411133
10962.326172
10992.600586
11001.522461
10988.232422
10883.135742
10918.921875
10910.651367
10896.303711
10959.910156
10983.114258
10918.126953
10910.162109
10898.978516
10933.874023
10874.540039
11011.854492
10927.817383
10956.283203
10916.806641
10988.667969
11060.257812
11022.153320
10956.558594
10970.594727
10935.621094
10932.041016
10959.475586
10971.234375
10900.394531
10963.045898
11049.208008
11017.763672
10975.203125
11109.881836
11126.471680
11180.670898
11129.020508
10944.072266
11138.091797
11102.569336
11076.996094
11086.383789
11018.062500
11079.905273
11100.848633
11107.137695
11009.753906
11044.878906
11074.702148
11108.969727
11024.631836
11006.413086
10967.975586
10938.836914
11040.003906
10931.482422
10900.229492
11010.871094
11004.457031
10972.726562
10928.251953
10987.665039
10974.142578
11000.959961
11019.874023
10964.742188
10930.529297
10937.126953
11040.845703
11009.032227
10991.930664
10914.372070
11023.078125
11043.303711
10989.944336
11011.950195
11005.320312
10996.895508
11051.460938
11038.989258
11033.146484
11051.438477
10976.643555
11014.766602
11046.850586
11080.047852
10988.718750
10914.745117
10980.625977
10912.000977
10952.574219
11065.985352
10961.163086
10931.889648
10987.203125
10985.212891
10953.468750
10950.529297
10937.382812
11003.805664
11036.692383
11015.537109
10878.578125
10932.083008
11054.734375
11052.677734
10975.370117
10897.937500
10902.745117
10985.462891
11077.628906
11098.612305
11010.049805
10990.974609
10908.197266
10846.594727
10785.240234
10826.091797
10811.389648
10816.562500
10794.507812
10797.630859
10858.020508
10909.135742
10925.732422
10876.625977
10902.651367
10889.847656
10805.576172
10814.614258
10827.541992
10841.597656
10892.517578
10980.196289
11018.314453
11006.280273
10992.186523
10931.248047
10851.514648
10838.781250
10820.373047
10869.585938
10939.976562
10861.887695
10900.593750
10936.297852
10959.949219
10975.520508
10890.504883
10914.761719
11206.139648
11246.530273
11131.828125
11054.623047
11017.188477
10972.252930
10904.748047
10842.320312
10717.418945
10888.034180
10997.670898
10898.770508
10803.687500
10785.645508
10741.943359
10775.260742
10757.075195
10808.326172
10793.412109
10940.837891
11087.542969
11099.725586
11061.856445
11038.370117
11127.635742
11161.058594
11125.283203
11154.306641
11260.274414
11308.149414
11199.437500
11040.083008
11118.495117
11068.459961
11035.193359
10844.693359
10782.924805
10825.312500
10731.564453
10787.108398
10765.004883
10751.066406
10842.874023
10948.414062
10950.857422
10867.325195
10918.739258
10907.833008
10893.649414
10958.495117
10995.869141
11031.115234
11056.014648
11010.257812
11147.991211
11145.401367
11200.780273
11175.874023
11078.548828
10986.877930
10966.551758
10970.257812
10928.625977
10822.205078
10845.871094
10935.830078
10907.423828
10890.112305
10845.416016
10835.754883
10939.132812
10956.737305
10986.401367
10918.891602
10910.467773
10982.604492
11166.662109
11124.067383
11140.394531
11057.401367
11106.607422
11089.639648
11024.258789
10932.016602
10873.219727
10848.803711
10933.453125
11085.027344
11169.923828
11107.210938
11107.767578
11166.158203
11103.227539
11092.445312
11011.569336
10915.185547
11063.525391
11144.642578
11064.132812
10970.218750
11046.254883
11037.351562
10899.345703
10868.293945
10761.645508
10825.314453
10827.385742
10886.415039
10894.379883
10846.674805
11006.861328
11002.907227
10956.806641
10957.309570
10868.333984
10924.320312
11017.453125
10966.078125
10913.768555
10873.772461
10866.666016
10967.129883
11003.662109
10982.815430
10945.780273
10931.682617
11012.885742
10977.260742
10978.683594
10923.665039
10856.682617
10867.806641
10954.275391
11019.525391
10988.716797
10822.661133
10762.165039
10845.775391
10753.915039
10853.665039
10816.672852
10858.667969
11062.107422
10936.094727
11060.816406
11130.064453
11235.961914
11231.235352
11262.587891
11096.137695
10958.707031
11006.799805
11005.886719
10923.757812
10699.254883
10625.709961
10663.257812
10633.672852
10597.637695
10514.651367
10515.329102
10616.824219
10723.544922
10709.587891
10626.408203
10637.536133
10648.133789
10775.963867
10842.542969
10862.211914
10922.841797
10903.874023
11027.059570
11086.592773
10966.315430
10836.847656
10820.857422
10832.018555
10947.700195
10958.362305
10987.826172
10981.655273
10987.732422
10940.376953
10946.834961
10963.125977
10997.958984
11007.410156
10977.635742
10861.428711
10752.107422
10778.125977
10814.766602
10893.020508
10827.406250
10911.675781
10992.201172
10980.457031
10834.075195
10831.615234
10739.765625
10706.939453
10782.772461
10682.774414
10797.754883
10921.299805
10908.291992
10811.018555
10712.626953
10810.667969
10767.972656
10782.918945
10788.570312
10745.980469
10721.555664
10810.813477
10954.646484
11039.354492
10959.566406
10880.791992
10914.360352
10911.929688
11015.901367
11112.890625
11161.894531
10985.436523
10909.135742
10752.126953
10843.594727
10957.579102
10993.735352
11071.353516
11000.655273
10922.685547
10930.817383
10753.220703
10758.961914
10786.822266
10754.387695
10734.637695
10640.724609
10526.369141
10573.628906
10648.107422
10682.974609
10666.140625
10724.878906
10634.639648
10610.696289
10729.732422
10866.174805
10838.502930
10830.725586
10747.064453
10692.151367
10725.597656
10768.250977
10744.495117
10814.207031
10827.278320
10856.595703
10876.969727
11009.108398
11001.062500
11035.117188
11146.246094
11129.437500
10991.317383
10992.612305
11021.710938
11000.784180
10968.525391
10824.849609
10824.140625
10826.143555
10835.087891
10846.281250
10767.694336
10902.157227
```
