## Supplementary material for "Functional connectivity across the human subcortical auditory system using an autoregressive matrix-Gaussian copula graphical model approach with partial correlations": Code: roi-04_mean_ts.txt

```
8482.182617
8759.312500
8747.023438
8540.056641
8756.941406
8689.485352
8792.712891
8627.853516
8547.217773
8648.029297
8621.505859
8556.515625
8757.217773
8724.184570
8660.064453
8766.498047
8660.376953
8865.709961
8883.629883
9040.703125
8741.605469
8764.660156
8878.819336
8899.678711
8798.193359
8743.853516
8745.642578
8601.378906
8468.864258
8670.984375
8524.465820
8877.897461
8389.778320
8550.441406
8232.396484
8982.008789
8528.746094
8510.238281
8717.478516
8596.060547
8619.722656
8497.848633
8792.857422
8463.152344
8822.135742
8304.666016
8422.631836
8413.895508
8602.021484
8630.580078
8780.126953
8537.137695
8632.863281
8628.089844
8782.306641
8841.259766
8655.416016
8790.228516
8487.439453
8605.276367
8652.570312
8820.988281
8588.073242
8678.587891
8676.826172
8666.539062
8874.176758
8452.585938
8764.180664
8744.402344
8560.709961
8688.246094
8602.824219
8803.925781
8419.823242
8679.958984
8763.334961
8716.119141
8729.902344
8514.049805
8556.177734
8955.557617
9005.380859
8613.396484
8436.431641
8565.328125
8714.734375
8629.936523
8623.509766
8522.590820
8562.556641
8566.315430
8496.273438
8541.535156
8618.218750
8507.612305
8804.820312
8473.738281
8634.900391
8517.232422
8414.152344
8543.464844
8480.486328
8558.207031
8670.582031
8599.142578
8607.372070
8642.697266
8804.449219
8824.132812
8368.618164
8401.816406
8326.554688
8602.173828
8517.482422
8597.101562
8616.055664
8660.415039
8666.632812
8458.712891
8505.835938
8608.450195
8345.046875
8533.583008
8548.841797
8795.763672
8425.382812
8752.107422
8807.147461
8948.914062
8664.226562
8696.332031
8580.355469
8734.794922
8710.595703
8402.785156
8567.651367
8594.404297
8622.740234
8523.910156
8426.270508
8567.441406
8347.746094
8426.971680
8580.548828
8430.394531
8599.724609
8633.711914
8721.933594
8344.296875
8214.499023
8565.437500
8723.469727
8571.750977
8461.762695
8545.640625
8666.091797
8569.683594
8601.896484
8599.564453
8562.347656
8518.826172
8687.837891
8598.755859
8223.440430
8576.988281
8536.621094
8627.630859
8531.632812
8571.612305
8626.042969
8455.943359
8441.369141
8565.628906
8732.185547
8718.590820
8619.221680
8561.493164
8728.701172
8450.167969
8340.035156
8574.337891
8537.298828
8479.844727
8637.845703
8573.707031
8437.307617
8673.230469
8541.026367
8942.029297
8629.150391
8552.835938
8530.681641
8510.625000
8266.974609
8634.262695
8529.784180
8579.385742
8518.985352
8334.034180
8723.681641
8380.690430
8653.236328
8686.714844
8500.442383
8299.148438
8446.966797
8484.142578
8328.578125
8519.122070
8897.458008
8593.101562
8507.856445
8839.705078
8498.738281
8788.515625
8768.554688
8649.070312
8622.805664
8586.267578
8703.896484
8589.031250
8658.229492
8597.021484
8666.333984
8639.341797
8562.927734
8537.873047
8488.912109
8453.738281
8720.115234
8387.815430
8730.951172
8662.759766
8583.418945
8632.044922
8499.300781
8660.872070
8589.320312
8585.115234
8579.226562
8526.150391
8519.405273
8741.596680
8570.097656
8387.228516
8748.922852
8695.443359
8605.209961
8649.914062
8519.510742
8447.181641
8718.084961
8414.182617
8496.838867
8484.573242
8584.259766
8608.601562
8773.375000
8234.238281
8454.273438
8481.421875
8590.150391
8556.109375
8736.249023
8566.521484
8626.283203
8740.968750
8663.957031
8612.253906
8889.143555
8677.677734
8235.868164
8441.086914
8503.801758
8456.123047
8532.994141
8416.525391
8625.257812
8715.435547
8521.252930
8559.466797
8537.367188
8404.463867
8619.722656
8579.504883
8451.661133
8690.450195
8907.020508
8311.778320
8457.503906
8600.539062
8428.947266
8708.879883
8430.148438
8725.416016
8465.279297
8406.167969
8532.719727
8506.294922
8679.595703
8533.004883
8518.571289
8493.410156
8468.126953
8714.590820
8691.447266
8852.123047
8393.287109
8413.863281
8519.886719
8617.203125
8310.380859
8537.754883
8741.298828
8171.913086
8723.978516
8397.890625
8349.591797
8420.240234
8371.217773
8378.824219
8460.916016
8284.382812
8620.488281
8501.639648
8677.431641
8576.142578
8431.286133
8388.632812
8717.968750
8777.786133
8621.725586
8350.058594
8560.652344
8599.193359
8380.845703
8433.067383
8520.994141
8635.056641
8578.996094
8440.548828
8425.859375
8085.002930
8568.933594
8360.897461
8430.032227
8300.136719
8255.748047
8783.944336
8533.568359
8585.460938
8399.151367
8574.046875
8482.044922
8330.886719
8298.984375
8280.976562
8376.943359
8698.567383
8346.035156
8492.317383
8585.619141
8743.184570
8554.302734
8579.326172
8699.369141
8632.255859
8529.701172
8486.218750
8426.677734
8546.851562
8547.597656
8537.193359
8633.867188
8522.282227
8441.908203
8436.423828
8392.989258
8376.988281
8703.625977
8660.981445
8406.060547
8569.102539
8691.348633
8701.214844
8527.662109
8363.005859
8549.939453
8497.764648
8264.695312
8502.741211
8728.676758
8268.461914
8545.922852
8560.711914
8681.697266
8670.320312
8028.041016
8400.690430
8589.152344
8588.981445
8282.315430
8601.839844
8578.761719
8488.667969
8604.024414
8317.011719
8493.701172
8344.625000
8628.523438
8648.691406
8278.443359
8555.789062
8304.054688
8440.549805
8499.521484
8403.104492
8620.062500
8740.632812
8507.972656
8306.980469
8576.712891
8468.329102
8377.662109
8712.781250
8468.576172
8552.154297
8604.190430
8552.693359
8366.970703
8224.916992
8494.023438
8399.565430
8383.165039
8345.997070
8624.380859
8489.943359
8431.591797
8523.191406
8426.583984
8407.964844
8546.789062
8477.869141
8663.197266
8478.939453
8620.521484
8515.679688
8304.625000
8341.965820
8391.983398
8697.723633
8398.273438
8281.048828
8393.520508
8478.613281
8388.789062
8658.516602
8468.808594
8625.197266
8831.156250
8374.468750
8663.714844
8345.330078
8539.446289
8510.685547
8563.537109
8473.222656
8617.380859
8222.453125
8529.320312
8554.794922
8642.992188
8760.472656
8494.119141
8751.560547
8856.968750
8549.918945
8647.466797
8610.449219
8680.564453
8604.134766
8481.826172
8732.404297
8610.265625
8763.439453
8483.927734
8427.909180
8573.171875
8703.085938
8505.191406
8705.433594
8637.140625
8504.033203
8738.796875
8795.798828
8487.730469
8713.425781
8540.562500
8798.419922
8561.128906
8572.269531
8633.881836
8901.283203
8515.021484
8612.082031
8569.126953
8571.048828
8630.464844
8507.548828
8674.988281
8588.460938
8286.358398
8733.786133
8388.890625
8388.600586
8585.416992
8408.526367
8707.410156
8563.722656
8674.037109
8442.261719
8577.862305
8565.020508
8626.580078
8372.252930
8670.857422
8482.252930
8526.021484
8538.278320
8546.844727
8652.179688
8598.001953
8609.307617
8546.525391
8552.992188
8609.565430
8632.926758
8428.023438
8697.759766
8474.474609
8622.827148
8543.479492
8607.346680
8420.994141
8356.549805
8179.112305
8140.563477
8625.794922
8444.236328
8499.551758
8428.278320
8309.827148
8532.240234
8571.184570
8396.666016
8359.177734
8397.191406
8463.822266
8485.550781
8518.025391
8696.101562
8629.745117
8734.374023
8623.863281
8550.322266
8623.685547
8566.297852
8625.253906
8674.748047
8367.565430
8468.894531
8741.673828
8332.398438
8472.063477
8807.515625
8481.908203
8647.683594
8465.094727
8494.816406
8411.744141
8418.768555
8492.970703
8489.769531
8587.322266
8283.166016
8642.292969
8343.667969
8573.178711
8439.520508
8447.066406
8607.867188
8748.423828
8295.160156
8420.856445
8659.849609
8529.254883
8733.422852
8504.966797
8467.470703
8398.138672
8632.974609
8377.814453
8631.238281
8757.076172
8522.433594
8494.692383
8280.109375
8304.793945
8711.363281
8633.018555
8360.550781
8701.773438
8481.326172
8611.138672
8448.022461
8567.718750
8402.041016
8463.358398
8557.964844
8640.505859
8623.761719
8358.914062
8634.660156
8472.253906
8482.697266
8657.332031
8654.488281
8483.686523
8584.250000
8301.257812
8349.688477
8289.163086
8308.539062
8266.623047
8474.014648
7977.385254
8232.437500
8543.868164
8552.360352
8687.175781
8182.291992
8579.621094
8351.472656
8663.375000
8376.258789
8476.261719
8625.686523
8236.797852
8584.804688
8755.802734
8555.974609
8603.183594
8792.658203
8656.910156
8625.843750
8446.936523
8571.154297
8579.257812
8533.658203
8274.504883
8527.805664
8370.376953
8311.787109
8715.744141
8499.467773
8199.921875
8190.902344
8510.531250
8693.914062
8711.527344
8621.066406
8351.211914
8673.177734
8875.002930
8663.972656
8683.599609
8584.652344
8744.809570
8684.678711
8703.509766
8791.103516
8794.027344
8608.376953
8684.957031
8670.196289
8759.832031
8830.326172
8560.698242
8410.878906
8480.354492
8408.730469
8529.643555
8485.695312
8638.330078
8580.089844
8562.220703
8425.177734
8629.518555
8518.469727
8602.952148
8612.547852
8425.186523
8530.764648
8424.007812
8433.290039
8817.351562
8613.063477
8439.336914
8504.041016
8453.894531
8494.659180
8819.616211
8602.379883
8282.449219
8479.240234
8531.781250
8470.048828
8699.601562
8611.804688
8744.577148
8677.234375
8576.357422
8762.041016
8554.802734
8700.189453
8669.263672
8521.480469
8634.784180
8271.195312
8542.076172
8497.207031
8441.900391
8478.632812
8156.510742
8290.638672
8660.409180
8338.416992
8360.833984
8339.955078
8329.291016
8733.031250
8355.285156
8200.257812
8272.226562
8341.826172
8377.215820
8544.045898
8429.009766
8319.631836
8313.148438
8351.669922
8422.445312
8560.474609
8508.300781
8320.095703
8421.794922
8536.960938
8524.705078
8493.630859
8316.777344
8429.583984
8555.136719
8413.989258
8511.032227
8344.252930
8470.439453
8624.555664
8726.765625
8521.149414
8261.153320
8490.675781
8471.931641
8481.899414
8421.103516
8353.790039
8690.144531
8269.716797
8392.946289
8274.525391
8292.757812
8318.955078
8357.510742
8272.319336
8250.078125
8126.792969
8453.833008
8155.345215
8255.152344
8349.812500
8046.133789
8129.352539
8478.466797
8361.058594
8226.487305
8328.438477
8035.263672
8272.773438
8420.921875
7894.853516
8202.916016
8310.190430
8370.785156
8240.845703
8162.018555
8185.762695
8125.299316
8187.331055
8317.498047
8245.727539
8303.941406
8340.436523
8272.194336
8171.246582
8409.608398
8407.001953
8617.774414
8374.891602
8305.097656
8568.539062
8323.326172
8679.205078
8525.154297
8369.700195
8876.722656
8456.236328
8434.830078
8413.691406
8495.663086
8624.968750
8454.880859
8445.426758
8523.659180
8394.308594
8331.472656
8240.005859
8454.624023
8308.995117
8273.372070
8357.230469
8232.908203
8309.818359
8313.290039
8788.996094
8711.257812
8556.773438
8455.655273
8402.955078
8647.953125
8937.885742
9094.875000
8786.527344
8834.541016
8383.379883
8519.309570
8357.961914
8104.412598
8524.452148
8456.163086
8321.398438
8077.152832
8157.418945
8360.039062
8417.132812
8203.744141
8156.983887
8425.632812
7982.129883
8375.279297
8553.999023
8505.199219
8524.130859
8193.334961
8381.928711
8200.194336
7882.860352
8112.064453
8234.635742
8235.345703
8164.616211
8123.842285
8141.276855
8276.873047
8191.907227
8419.783203
8539.471680
8471.886719
8411.509766
8512.748047
8869.263672
8577.928711
8472.037109
8529.455078
8408.098633
8759.150391
8763.449219
8314.141602
8440.201172
8553.216797
8533.114258
```
