## Supplementary material for "Functional connectivity across the human subcortical auditory system using an autoregressive matrix-Gaussian copula graphical model approach with partial correlations": Code: roi-05_mean_ts.txt

```
9920.743164
9723.304688
9852.170898
9744.524414
10054.620117
9837.281250
10013.318359
9920.010742
9690.265625
10139.344727
9691.347656
9990.432617
9699.348633
9618.742188
9897.899414
9868.922852
9814.263672
9814.481445
10169.610352
10058.620117
10133.791016
10075.937500
10096.420898
10044.159180
9684.696289
10322.731445
10267.458008
10010.510742
9551.881836
9981.868164
9765.223633
9812.705078
9764.848633
9930.865234
10010.495117
9797.515625
9623.444336
9822.263672
10240.888672
9598.507812
9972.621094
10102.609375
9866.421875
10075.135742
9893.402344
9773.618164
9785.980469
9715.679688
9780.515625
9844.491211
9938.509766
10121.163086
9556.273438
9815.901367
9807.375000
10091.161133
9762.066406
9566.458008
9936.002930
9818.244141
9912.832031
9813.802734
9766.080078
10094.458984
9895.645508
9779.436523
9868.011719
10077.549805
10053.434570
9880.750977
10053.328125
10031.955078
10035.473633
9959.886719
9796.272461
9758.001953
10077.174805
10333.517578
9499.005859
9704.152344
9818.933594
9956.527344
9789.056641
9784.948242
10007.083984
9976.511719
10139.111328
9795.055664
9339.610352
9829.910156
9427.734375
9498.512695
9672.082031
9693.684570
10037.788086
9809.244141
9930.765625
9710.382812
9916.125000
9872.523438
9965.943359
9531.391602
9664.691406
9594.410156
10057.638672
9980.317383
9499.887695
9609.951172
9724.011719
9673.437500
9835.530273
9786.554688
9927.544922
9799.901367
9527.066406
9964.890625
9737.336914
9750.021484
9646.739258
9845.004883
9804.609375
10018.253906
9739.664062
9819.063477
9647.416016
9608.791992
9666.137695
9771.331055
9691.443359
10150.287109
10118.596680
9877.114258
9733.846680
9330.928711
9767.578125
9574.220703
9804.959961
9859.148438
9949.496094
9995.186523
9822.147461
9659.681641
9695.478516
9654.716797
9643.517578
10109.024414
9753.030273
9946.346680
9735.770508
10185.217773
9737.777344
9449.913086
9500.095703
9891.399414
9788.387695
10186.501953
9856.245117
9913.709961
10067.079102
9895.869141
9862.501953
9912.005859
9893.899414
9965.169922
9546.984375
9896.875977
9811.076172
9890.897461
9691.736328
10043.411133
9951.961914
9900.103516
9782.024414
10175.791992
10279.370117
9455.541992
9668.872070
10089.831055
10105.196289
10022.327148
9789.925781
9946.392578
9945.158203
9463.292969
9832.060547
9915.927734
10052.090820
9958.516602
9945.539062
10030.057617
10038.144531
9873.973633
9734.672852
9663.048828
10059.387695
10043.782227
9970.416992
9668.271484
9859.004883
10099.813477
10088.800781
10080.889648
10009.928711
9480.704102
9816.870117
9812.649414
10080.428711
9800.831055
9682.368164
9878.724609
9560.375000
9836.085938
9987.643555
9792.631836
9440.532227
9604.545898
9590.913086
10117.607422
9624.876953
9621.788086
10237.461914
10142.765625
9911.750000
9750.031250
9905.966797
9960.039062
9611.275391
9965.000000
9462.204102
10015.980469
9863.311523
10013.653320
9888.165039
9728.505859
9807.248047
9901.908203
9777.512695
9874.107422
9591.096680
10191.958008
10059.637695
10141.177734
9432.582031
9878.434570
10081.469727
9801.318359
10060.716797
9801.778320
9873.553711
10052.146484
9853.412109
9751.216797
9972.901367
9752.162109
9993.102539
9778.016602
9740.862305
10034.890625
10198.027344
10015.166992
10180.107422
10135.362305
10066.494141
10062.000000
9626.792969
9580.000000
9934.208008
10021.789062
10136.248047
9803.705078
9795.644531
9864.933594
9860.838867
9702.130859
9576.437500
9962.352539
9422.270508
9909.091797
9806.360352
9963.531250
9612.936523
9874.651367
9798.760742
10099.480469
9796.773438
9972.312500
9793.827148
9828.082031
9992.159180
10036.986328
9519.096680
9906.616211
9972.000977
9910.500977
9955.043945
9727.745117
9923.659180
10128.978516
9968.612305
9997.655273
9896.558594
9846.577148
9976.877930
9867.107422
9769.186523
9766.162109
9598.182617
9635.221680
9993.803711
9864.479492
9899.035156
9786.211914
9749.944336
9592.115234
9505.209961
10054.008789
10019.397461
9898.299805
10030.354492
9340.724609
9480.232422
9780.915039
9820.168945
9960.076172
9826.010742
9748.767578
10005.326172
9795.303711
10015.388672
9827.774414
9836.324219
9917.489258
9724.216797
9747.104492
9835.673828
9823.553711
9912.840820
9927.474609
9906.294922
10042.244141
10014.244141
9790.241211
9696.693359
9797.193359
9712.464844
9624.417969
9701.911133
9758.412109
9671.292969
9770.412109
9594.951172
10095.036133
9715.455078
9835.620117
9694.036133
9482.781250
9644.527344
10020.387695
9726.825195
9649.959961
9661.441406
9660.092773
9703.525391
9375.892578
10124.306641
9819.275391
9700.879883
9552.057617
10359.237305
9910.726562
9977.386719
10234.757812
10062.205078
10019.696289
10190.895508
9915.135742
9678.667969
10073.082031
9719.843750
9860.934570
10104.774414
9605.308594
9933.626953
9897.313477
9839.778320
10186.000000
10209.551758
9667.981445
9865.650391
9989.207031
10074.214844
10072.960938
9857.047852
10001.827148
10035.193359
9872.239258
9804.013672
10080.835938
9895.563477
10011.022461
9909.726562
9773.622070
9640.900391
10317.021484
10152.997070
9370.254883
9928.536133
9928.844727
9985.490234
10176.367188
9906.500000
9692.292969
9958.573242
9987.860352
9685.212891
9654.700195
9688.248047
9997.725586
9877.649414
10043.749023
10219.269531
9746.077148
10087.660156
9960.294922
9958.702148
9887.259766
10165.935547
10345.702148
9671.811523
10096.789062
10156.205078
9944.050781
10118.152344
10089.490234
9801.876953
9941.340820
9777.278320
10004.892578
10320.074219
9910.995117
10162.862305
9929.164062
9900.738281
9838.392578
9666.409180
9848.664062
9892.290039
9822.092773
10020.762695
9776.912109
9813.352539
9824.380859
9863.566406
9868.633789
9800.553711
9798.435547
9886.978516
10127.549805
9968.684570
9695.324219
9900.609375
9637.481445
10030.205078
10334.777344
10157.423828
9882.384766
9650.375000
9900.345703
9985.694336
10035.538086
10026.358398
10154.071289
10147.314453
10221.600586
10051.578125
9756.809570
10256.041016
10156.137695
9957.354492
9887.354492
9751.446289
10044.927734
10110.735352
9866.061523
10125.844727
9878.691406
9962.361328
10118.273438
9831.144531
10165.235352
9965.793945
9930.379883
10086.978516
9750.943359
10004.284180
9953.436523
9873.313477
10000.864258
10035.309570
10000.185547
9803.204102
9913.510742
9870.557617
10104.336914
9932.316406
10095.863281
9950.169922
9934.323242
9949.230469
9856.357422
10159.824219
9973.350586
9897.610352
9900.484375
9661.788086
9721.924805
10246.562500
9982.715820
9984.402344
10108.185547
10048.032227
10054.177734
9576.424805
9821.201172
9832.622070
9752.672852
9846.983398
9986.203125
9986.342773
9671.467773
9940.152344
10067.096680
10012.485352
9772.652344
10126.240234
9858.273438
10027.935547
10218.827148
10003.164062
9880.413086
9741.056641
10038.782227
9941.118164
10183.747070
9987.751953
10124.920898
9842.680664
10148.920898
9831.997070
9950.968750
10095.047852
10047.425781
10026.333984
9814.910156
9842.398438
9971.750977
10147.931641
9957.666992
9987.652344
9758.458008
9914.370117
10232.939453
10163.916016
9909.428711
9900.312500
9969.196289
9986.296875
9715.017578
9922.081055
9918.695312
10456.585938
9883.351562
9797.374023
9816.378906
9987.178711
10155.359375
10089.973633
9881.869141
10339.321289
9882.329102
9772.158203
10003.117188
9869.417969
10039.050781
10219.758789
10311.400391
10184.098633
9961.157227
9793.535156
10082.181641
9944.004883
10038.121094
10089.968750
9947.441406
10045.300781
9752.590820
9859.186523
9947.501953
9895.933594
9704.472656
10036.158203
10059.304688
9982.357422
9879.317383
10161.748047
10343.134766
9805.811523
10377.917969
10102.491211
10079.217773
9715.422852
9581.838867
9624.943359
9800.020508
9750.033203
9853.844727
10035.983398
10018.250977
9342.194336
9795.844727
9743.442383
9727.998047
9853.063477
9976.522461
9850.984375
9652.232422
9820.897461
9707.354492
9937.114258
10134.574219
10288.982422
10084.606445
10006.726562
9998.484375
9678.851562
9663.294922
9805.200195
9542.168945
9365.055664
9731.043945
9700.642578
10139.129883
9733.819336
10317.083008
9900.943359
9896.061523
10024.013672
10165.178711
10045.572266
10333.626953
10158.577148
10045.712891
10321.917969
10194.709961
10070.153320
10133.755859
9673.050781
9937.665039
9555.905273
9893.308594
9818.592773
9924.288086
9918.535156
9896.725586
9941.302734
9565.129883
9898.182617
9860.127930
9906.301758
9918.632812
9725.097656
10108.239258
9914.952148
9885.415039
9810.943359
9748.041992
10254.736328
9760.165039
9902.400391
10108.662109
9817.857422
9770.203125
9971.651367
9768.413086
9915.822266
10134.307617
10021.932617
9756.269531
9894.019531
10077.368164
9927.236328
9913.577148
9724.626953
10162.782227
9943.414062
9993.636719
9913.150391
10066.339844
9850.166016
9702.657227
9876.945312
10116.323242
9963.070312
9804.270508
9650.226562
10008.331055
10075.046875
9313.440430
9509.843750
10073.647461
9826.696289
9623.640625
9636.012695
10113.746094
10147.906250
9898.112305
10150.811523
9822.312500
10053.587891
9663.089844
10380.529297
10012.857422
10489.209961
10139.234375
9894.217773
9589.406250
10157.885742
10297.944336
9942.340820
9889.815430
9700.878906
9966.095703
10047.698242
9904.263672
9916.883789
9987.768555
9702.974609
9621.847656
9910.772461
9902.702148
9923.043945
10263.817383
9422.142578
9732.030273
9730.895508
9576.482422
9760.083984
10066.106445
9889.308594
9926.001953
10222.509766
9948.660156
9663.618164
9913.381836
9717.584961
9909.689453
9711.612305
9558.911133
9671.212891
9936.964844
10101.316406
9711.885742
9765.781250
9610.486328
9890.548828
10102.219727
9568.946289
9739.666016
10039.446289
9793.777344
9986.351562
9550.577148
10073.836914
9792.041016
9939.058594
9896.416016
9809.200195
9555.891602
9764.561523
9729.038086
9255.444336
9327.825195
9657.173828
9756.808594
10107.308594
9874.534180
9714.325195
9532.682617
9922.556641
9913.895508
9465.043945
9692.841797
9502.196289
9910.133789
9789.425781
9682.790039
9951.878906
9791.187500
9932.237305
9560.713867
9762.632812
9670.612305
9688.106445
9429.969727
9685.166016
9791.957031
9338.701172
9878.674805
9793.908203
9893.480469
9783.320312
9281.754883
9617.837891
9546.188477
9304.364258
9658.814453
9667.631836
9566.093750
10111.429688
9499.855469
9550.586914
10159.556641
9775.466797
9997.921875
9626.173828
9989.803711
9378.995117
9679.160156
9858.502930
9507.707031
9726.014648
9747.764648
9821.931641
9855.998047
9692.156250
9885.841797
9930.528320
9663.328125
9400.459961
9284.930664
9668.750000
9805.713867
9511.714844
10081.387695
9826.103516
9710.786133
9432.555664
9664.456055
9730.479492
9749.985352
9744.912109
9955.717773
9994.635742
9680.346680
9817.144531
9719.752930
9231.753906
9398.388672
9397.397461
9746.478516
9275.018555
9577.124023
9563.192383
9499.444336
9791.097656
9232.246094
9204.482422
9638.942383
9599.368164
9530.943359
9469.876953
9713.541016
9741.142578
9425.945312
9615.221680
9692.117188
9728.622070
9557.845703
9509.161133
9318.587891
9211.946289
9649.823242
9538.445312
9586.590820
9757.288086
9541.598633
9822.876953
9672.567383
10044.486328
9799.006836
10214.503906
9840.087891
9664.854492
9641.515625
9812.957031
9597.756836
9838.271484
9510.257812
9335.950195
9921.475586
```
