## Supplementary material for "Functional connectivity across the human subcortical auditory system using an autoregressive matrix-Gaussian copula graphical model approach with partial correlations": Code: roi-06_mean_ts.txt

```
9446.259766
9574.988281
9535.013672
9558.570312
9735.980469
9510.923828
9579.971680
9552.296875
9597.532227
9564.132812
9282.425781
9612.152344
9330.317383
9709.132812
9649.179688
9537.345703
9629.259766
9640.354492
9699.894531
9609.018555
9629.258789
9818.691406
9459.261719
9453.278320
9606.457031
9402.061523
9676.197266
9438.481445
9453.897461
9350.556641
9517.170898
9284.606445
9490.832031
9416.619141
9499.098633
9325.092773
9624.791016
9503.071289
9398.638672
9358.769531
9549.335938
9399.009766
9300.347656
9725.200195
9509.955078
9509.470703
9148.130859
9525.934570
9639.285156
9562.684570
9373.487305
9427.573242
9697.533203
9726.371094
9930.430664
9646.690430
9671.533203
9462.425781
9598.038086
9372.119141
9485.237305
9653.692383
9638.068359
9765.115234
9620.693359
9643.149414
9332.422852
9605.358398
9593.788086
9669.358398
9507.908203
9643.830078
9827.467773
9553.176758
9635.684570
9757.651367
9883.406250
9698.396484
9585.653320
9362.963867
9668.681641
9544.246094
9639.942383
9502.250000
9509.620117
9507.480469
9681.992188
9605.509766
9316.127930
9607.310547
9607.611328
9623.255859
9495.185547
9583.444336
9865.645508
9513.941406
9654.729492
9702.185547
9729.303711
9659.556641
9325.693359
9452.187500
9634.678711
9586.991211
9709.898438
9520.119141
9742.028320
9682.242188
9591.234375
9596.326172
9491.919922
9275.627930
9551.960938
9359.615234
9382.357422
9561.360352
9643.679688
9702.215820
9523.522461
9402.812500
9440.273438
9438.618164
9614.678711
9514.517578
9635.289062
9515.243164
9535.309570
9690.137695
9372.998047
9325.768555
9607.005859
9554.291016
9780.805664
9529.061523
9546.423828
9389.496094
9351.695312
9685.985352
9564.690430
9457.591797
9467.669922
9555.740234
9504.208984
9210.423828
9343.070312
9353.478516
9422.475586
9444.281250
9322.545898
9568.704102
9466.191406
9720.122070
9756.679688
9447.604492
9562.972656
9767.176758
9458.105469
9649.437500
9581.360352
9506.924805
9674.560547
9516.908203
9456.541016
9733.124023
9665.883789
9360.464844
9443.644531
9549.479492
9627.419922
9474.295898
9495.338867
9841.256836
9672.158203
9628.256836
9867.083008
9546.738281
9634.179688
9693.050781
9692.946289
9729.206055
9620.964844
9617.007812
9635.395508
9579.207031
9714.125000
9399.862305
9632.778320
9659.915039
9556.233398
9394.417969
9555.454102
9507.725586
9408.125000
9282.046875
9630.369141
9583.951172
9572.667969
9593.654297
9566.810547
9452.626953
9737.971680
9554.987305
9615.646484
9368.485352
9338.382812
9515.366211
9634.818359
9477.811523
9487.854492
9507.826172
9704.149414
9676.143555
9657.691406
9603.445312
9474.787109
9470.563477
9598.377930
9239.548828
9526.637695
9541.848633
9883.407227
9696.685547
9412.809570
9419.987305
9476.123047
9636.698242
9464.878906
9696.029297
9585.154297
9364.140625
9427.278320
9764.999023
9653.289062
9287.970703
9823.563477
9457.194336
9440.896484
9466.756836
9494.707031
9667.642578
9814.369141
9584.707031
9349.684570
9461.400391
9366.257812
9479.843750
9234.682617
9554.508789
9557.333984
9841.073242
9732.923828
9525.462891
9610.224609
9585.574219
9295.202148
9379.486328
9479.882812
9409.696289
9577.439453
9616.939453
9650.130859
9735.622070
9430.544922
9718.141602
9477.825195
9543.515625
9277.193359
9516.799805
9319.633789
9417.007812
9425.599609
9186.662109
9365.125000
9384.174805
9766.853516
9370.720703
9411.139648
9473.205078
9324.535156
9438.749023
9283.046875
9449.882812
9468.037109
9781.619141
9486.156250
9480.196289
9517.339844
9560.595703
9511.984375
9796.090820
9357.579102
9682.561523
9643.409180
9467.709961
9587.752930
9469.869141
9350.669922
9363.941406
9538.252930
9510.151367
9681.703125
9679.267578
9283.218750
9306.975586
9310.271484
9351.402344
9447.951172
9629.608398
9699.224609
9523.161133
9719.574219
9284.799805
9399.938477
9458.919922
9356.058594
9439.396484
9569.290039
9533.832031
9639.312500
9602.221680
9395.290039
9431.384766
9263.081055
9190.425781
9622.788086
9406.646484
9679.646484
9418.294922
9608.500000
9662.886719
9466.963867
9400.199219
9381.580078
9247.411133
9523.926758
9283.287109
9515.863281
9515.852539
9411.082031
9428.637695
9811.976562
9352.017578
9461.363281
9539.560547
9703.412109
9252.648438
9487.264648
9395.612305
9441.029297
9417.619141
9741.197266
9328.649414
9532.151367
9462.922852
9630.107422
9436.962891
9594.834961
9567.667969
9588.316406
9541.271484
9352.334961
9521.342773
9356.196289
9341.800781
9242.740234
9585.047852
9787.817383
9754.397461
9755.431641
9551.062500
9254.848633
9492.938477
9613.939453
9676.147461
9289.102539
9476.086914
9670.187500
9674.720703
9595.193359
9535.863281
9495.701172
9528.083008
9394.338867
9904.257812
9503.806641
9383.355469
9565.087891
9763.541992
9641.781250
9561.431641
9500.622070
9416.620117
9457.400391
9394.877930
9607.138672
9987.466797
9829.663086
9732.291016
9550.144531
9671.416992
9322.150391
9713.315430
9424.930664
9264.925781
9471.112305
9388.839844
9605.552734
9581.335938
9446.636719
9650.212891
9494.404297
9635.428711
9491.208984
9434.942383
9377.144531
9416.773438
9312.461914
9305.933594
9638.356445
9565.269531
9362.722656
9592.300781
9695.259766
9206.623047
9624.449219
9503.044922
9422.452148
9777.998047
9646.704102
9686.234375
10001.937500
9553.424805
9400.834961
9691.458984
9478.701172
9458.820312
9598.523438
9798.642578
9736.268555
9606.264648
9475.852539
9353.770508
9730.780273
9566.312500
9616.466797
9535.764648
9299.445312
9655.130859
9842.081055
9477.294922
9568.726562
9570.136719
9652.083984
9432.386719
9413.765625
9576.962891
9615.470703
9436.478516
9365.478516
9682.577148
9746.343750
9528.438477
9592.644531
9616.040039
9574.993164
9299.091797
9618.072266
9473.335938
9677.422852
9366.480469
9476.755859
9649.855469
9665.235352
9246.423828
9299.326172
9312.375000
9654.027344
9456.212891
9785.382812
9600.658203
9769.457031
9774.638672
9593.694336
9712.449219
9542.736328
9726.565430
9883.441406
9492.736328
9427.524414
9381.240234
9534.603516
9524.587891
9516.668945
9410.977539
9540.585938
9751.319336
9380.242188
9692.641602
9637.775391
9558.792969
9708.543945
9570.192383
9428.426758
9382.593750
9549.562500
9372.534180
9594.568359
9442.650391
9275.689453
9553.353516
9391.276367
9683.366211
9300.821289
9642.695312
9443.916016
9683.014648
9548.018555
9722.555664
9527.612305
9630.704102
9479.081055
9632.531250
9648.262695
9424.410156
9473.162109
9327.411133
9466.201172
9612.209961
9509.812500
9694.600586
9504.859375
9633.732422
9496.718750
9557.818359
9589.628906
9108.016602
9471.048828
9714.594727
9855.988281
9843.958008
9632.516602
9231.859375
9602.064453
9550.367188
9421.361328
9491.578125
9392.624023
9372.355469
9600.349609
9624.134766
9562.773438
9663.286133
9487.966797
9575.774414
9699.911133
9570.675781
9693.695312
9712.477539
9667.079102
9657.789062
9603.171875
9682.850586
9485.472656
9532.709961
9699.239258
9642.662109
9349.462891
9638.891602
9490.756836
9480.894531
9826.197266
9580.240234
9596.921875
9434.643555
9753.333984
9477.813477
9611.368164
9491.297852
9490.286133
9349.130859
9671.417969
9497.034180
9623.562500
9704.384766
9758.170898
9740.813477
9524.312500
9675.267578
9544.612305
9429.082031
9389.281250
9549.863281
9438.802734
9333.137695
9323.495117
9661.223633
9632.083984
9314.380859
9367.123047
9369.823242
9717.230469
9395.153320
9454.916016
9320.412109
9331.935547
9560.660156
9871.419922
9584.207031
9541.244141
9425.956055
9691.214844
9684.306641
9486.087891
9236.040039
9358.955078
9426.492188
9424.335938
9345.619141
9118.772461
9363.201172
9326.636719
9409.557617
9497.557617
9520.882812
9461.070312
9422.127930
9468.638672
9509.738281
9347.230469
9324.202148
9414.042969
9535.345703
9214.898438
9287.427734
9139.074219
9030.441406
9242.201172
9098.978516
9128.506836
9490.166016
9625.689453
9478.598633
9400.898438
9238.752930
9692.552734
9290.327148
9405.208984
9832.798828
9556.515625
9806.220703
9628.556641
9677.083984
9932.000000
9744.496094
9586.330078
9552.476562
9838.116211
9620.433594
9618.832031
9600.406250
9579.112305
9489.953125
9345.308594
9189.006836
9652.298828
9389.996094
9494.080078
9350.033203
9386.330078
9864.542969
9819.808594
9669.253906
9621.212891
9972.293945
9803.492188
9775.802734
10065.154297
9684.712891
9939.061523
9814.735352
9817.047852
9909.972656
9822.791992
9631.513672
9733.304688
9771.965820
9827.380859
9727.611328
9746.981445
9687.160156
9838.759766
9805.382812
9645.150391
9601.972656
9810.898438
10011.690430
9838.953125
9647.119141
9460.425781
9347.463867
9639.939453
9860.856445
9628.005859
9513.428711
9577.061523
9967.820312
9551.600586
9614.100586
9709.104492
9718.161133
9611.312500
9527.652344
9765.378906
9761.191406
9691.812500
9647.035156
9790.275391
9919.126953
9744.134766
9644.913086
9550.443359
9769.896484
9918.224609
9792.044922
9698.255859
9974.427734
9658.910156
9732.230469
9638.145508
9885.793945
9741.851562
9726.744141
9707.723633
9700.232422
9424.823242
9570.721680
9491.039062
9590.983398
9858.171875
9763.353516
9563.631836
9627.075195
9516.026367
9644.416016
9685.683594
9609.753906
9503.316406
9354.751953
9626.548828
9647.284180
9780.328125
9493.005859
9748.260742
9701.469727
9561.959961
9749.458984
9516.183594
9424.903320
9539.388672
9662.693359
9645.008789
9663.402344
9656.929688
9506.952148
9433.864258
9557.394531
9687.344727
9683.911133
9528.326172
9640.769531
9584.483398
9561.398438
9924.004883
9598.553711
9761.212891
9789.304688
9553.014648
9375.114258
9319.730469
9447.670898
9493.716797
9378.564453
9482.695312
9328.629883
9124.232422
9218.071289
9250.859375
9131.483398
9230.480469
9688.515625
9465.016602
9586.349609
9250.702148
9467.158203
9719.896484
9432.569336
9515.046875
9697.339844
9624.947266
9624.818359
9513.389648
9612.433594
9494.456055
9465.755859
9485.452148
9532.960938
9710.670898
9776.530273
9905.894531
10022.908203
9813.466797
9566.083008
9391.800781
9466.744141
9306.203125
9730.168945
9491.281250
9659.048828
9619.590820
9586.672852
9612.630859
9563.134766
9639.281250
9575.498047
9751.231445
9829.305664
9709.812500
9462.082031
9574.236328
9564.190430
9321.242188
9384.830078
9635.846680
9458.304688
9596.407227
9336.017578
9798.133789
9982.193359
9634.137695
9729.845703
9539.398438
9366.208984
9649.134766
9770.085938
9737.243164
9872.447266
9633.937500
9757.202148
9796.347656
9637.865234
10049.207031
9891.687500
9612.591797
9434.037109
9811.312500
9560.800781
9491.796875
9690.555664
9191.406250
9350.113281
9379.845703
9214.554688
9297.576172
9072.039062
9100.203125
9224.429688
9384.179688
9225.783203
9415.109375
9574.869141
9204.291992
9527.371094
9446.880859
9073.341797
9368.866211
9536.607422
9445.935547
9249.786133
9516.796875
9252.544922
9502.537109
9484.457031
9345.742188
9898.175781
9862.052734
9812.603516
9789.375977
9725.210938
10061.595703
9817.056641
10071.615234
9930.456055
10048.964844
10011.399414
10005.146484
9801.678711
10049.334961
9702.493164
9782.520508
9807.496094
```
