## Supplementary material for "Functional connectivity across the human subcortical auditory system using an autoregressive matrix-Gaussian copula graphical model approach with partial correlations": Code: roi-07_mean_ts.txt

```
9955.724609
9890.125977
9917.307617
9903.389648
9897.983398
9851.983398
10088.139648
9782.315430
9774.160156
9689.413086
9858.496094
9800.149414
9803.889648
9899.395508
9951.109375
9860.621094
9730.241211
9750.662109
9462.864258
9768.716797
9634.200195
9650.916016
9644.201172
9749.785156
9567.123047
9839.753906
9573.116211
9752.179688
9591.479492
9821.369141
9700.858398
9837.711914
9564.966797
9702.459961
9742.698242
9635.673828
9669.327148
9762.295898
9590.877930
9734.761719
9724.996094
9684.428711
9725.139648
9786.308594
9880.882812
9830.250000
9798.473633
9720.707031
9768.696289
9544.992188
9643.079102
9834.835938
9733.079102
9751.756836
9871.482422
9765.339844
9822.216797
9580.202148
9930.288086
9800.785156
9872.078125
9705.750000
9845.263672
9753.271484
9715.662109
9453.386719
9716.305664
9830.764648
9935.598633
9688.161133
9657.227539
9822.532227
9945.758789
9878.083984
9917.183594
9721.789062
9806.193359
9725.547852
9819.109375
9708.377930
9780.391602
9752.207031
9762.968750
9724.321289
9881.207031
9617.290039
9776.488281
9650.959961
9663.923828
9936.603516
9565.085938
9622.406250
9622.047852
9904.642578
9807.728516
9643.336914
9729.060547
9870.341797
9725.808594
9863.218750
9743.476562
9834.967773
9808.442383
9756.894531
9754.751953
9728.485352
9652.469727
9963.670898
9762.141602
9889.065430
9696.474609
9787.809570
9710.365234
9714.129883
9950.068359
9735.015625
9704.371094
9783.520508
9700.131836
9739.303711
9585.396484
9639.906250
9848.449219
9582.027344
9582.221680
9663.512695
9736.491211
9811.888672
9608.899414
9722.848633
9622.687500
9681.264648
9684.820312
9888.549805
9851.045898
9840.626953
9600.504883
9491.240234
9528.317383
9928.477539
9747.254883
9714.867188
9625.364258
9664.753906
9628.263672
9729.183594
9800.910156
9637.041992
9519.944336
9600.453125
9784.958984
9670.393555
9731.195312
9721.122070
9632.746094
9681.858398
9619.132812
9508.034180
9932.528320
9801.120117
9753.855469
9912.763672
9691.212891
9737.155273
9430.949219
9697.166016
9621.252930
9707.110352
9833.950195
9681.540039
9749.046875
9901.949219
9723.390625
9646.750000
9584.057617
9833.363281
9838.178711
9660.171875
9779.777344
9631.688477
9565.474609
9583.922852
9750.086914
9616.097656
9726.446289
9903.082031
9878.959961
9889.661133
9845.972656
9878.256836
9866.875977
9934.802734
9883.026367
9613.047852
9848.464844
9597.511719
9811.901367
9614.726562
9727.208984
9985.424805
9913.218750
9590.050781
9684.222656
9761.750977
9534.630859
9817.957031
9824.892578
9856.535156
9814.647461
9753.782227
9875.266602
9929.542969
9773.753906
9717.775391
9734.492188
9778.138672
9576.492188
9662.022461
9885.672852
9690.227539
9841.538086
9718.042969
9718.825195
9664.832031
9971.655273
9654.930664
9810.011719
9836.655273
9864.376953
9682.208984
9816.063477
9719.524414
9741.233398
9732.381836
9748.057617
9719.118164
9888.426758
9867.542969
9780.758789
9586.735352
9818.214844
9657.796875
9830.549805
9795.112305
9820.097656
9778.292969
9814.530273
9857.703125
9622.068359
9809.769531
9663.579102
9666.393555
9748.477539
9667.286133
9793.105469
9839.324219
9654.108398
9925.624023
9727.663086
9757.381836
9804.074219
9785.110352
9716.204102
9962.496094
9526.726562
10002.530273
9787.243164
9916.840820
9797.639648
9870.683594
9863.463867
9957.058594
9925.116211
9816.518555
9700.251953
9736.389648
9662.707031
9729.662109
9834.418945
9743.667969
9804.733398
9791.277344
9841.883789
9616.356445
9795.309570
9755.900391
9904.251953
9838.312500
9890.571289
9774.624023
10144.888672
9787.750000
9893.735352
9854.670898
9752.552734
9968.055664
9474.272461
9598.727539
9649.765625
9747.187500
9633.699219
9707.150391
9882.266602
9909.907227
9889.783203
9797.641602
9484.813477
9666.213867
9791.790039
9596.582031
9631.355469
9741.542969
9630.485352
9713.083008
9655.048828
9571.532227
9777.711914
9550.203125
9634.318359
9713.334961
9708.011719
9672.402344
9810.708984
9848.923828
9759.212891
9751.184570
9603.678711
9934.700195
9623.125977
9717.983398
9719.921875
9680.773438
9940.214844
9731.896484
9823.503906
9702.147461
9649.609375
9596.005859
9665.772461
9556.665039
9658.334961
9747.915039
9572.735352
9463.458984
9656.650391
9761.776367
9715.933594
9599.206055
9629.190430
9802.103516
9793.849609
9762.920898
9818.722656
9632.350586
9729.679688
9572.349609
9646.628906
9387.316406
9662.594727
9811.180664
9525.378906
9615.422852
9691.288086
9757.286133
9880.207031
9790.329102
9774.277344
9738.649414
9707.316406
9892.349609
9838.591797
9840.278320
9765.308594
9866.851562
9899.641602
10031.619141
9868.329102
9697.268555
9686.258789
9865.756836
9475.491211
9815.337891
9588.403320
9763.769531
9720.859375
9979.108398
9940.381836
9781.363281
9688.092773
9714.678711
9978.049805
9736.360352
9601.583984
9480.788086
9728.777344
9835.694336
9727.652344
9673.988281
9957.850586
9848.652344
9974.286133
9650.424805
10012.511719
9874.812500
9767.968750
9718.369141
9439.260742
9460.812500
9695.640625
9778.014648
9766.569336
9718.993164
9890.285156
9811.655273
9852.550781
9898.930664
9872.265625
9650.703125
9608.975586
9879.105469
9638.410156
9745.809570
9592.368164
9601.649414
9687.217773
9851.034180
9667.424805
9996.024414
9782.238281
9765.941406
9820.125977
9802.535156
9694.157227
9720.077148
9749.881836
9766.469727
9759.121094
9784.355469
9847.618164
9912.691406
9794.838867
9870.052734
10181.615234
9937.096680
9814.122070
9793.279297
9903.964844
9791.996094
9832.002930
9844.316406
9991.568359
9967.372070
9819.190430
9729.703125
9646.860352
9821.407227
10055.748047
9688.988281
9765.771484
9843.168945
9793.747070
9780.003906
9638.647461
9468.021484
9566.040039
9683.593750
9834.975586
9962.399414
9568.063477
9773.264648
10050.467773
10013.930664
9906.271484
9857.175781
9848.902344
9689.311523
9811.032227
9634.873047
9632.938477
9665.233398
9648.696289
9808.928711
9868.014648
9930.664062
9714.258789
10051.087891
9854.523438
9853.618164
9651.692383
9791.433594
9954.167969
9816.058594
9988.568359
9690.586914
9766.618164
9816.473633
9700.797852
9878.264648
9891.468750
9922.013672
9874.305664
9995.775391
9883.253906
10021.983398
9830.283203
9701.304688
10070.616211
9842.082031
10156.889648
10010.492188
9682.868164
9780.633789
9730.452148
9957.685547
9768.522461
9856.959961
9938.750000
9839.402344
9959.670898
9795.125000
9609.241211
9959.094727
9706.092773
9839.045898
9896.454102
9860.171875
9756.092773
9673.018555
9712.963867
9867.779297
10063.570312
9662.531250
9705.470703
9869.829102
9908.409180
9825.617188
9776.058594
9766.440430
9818.074219
9902.656250
9755.833008
9965.014648
9839.241211
9899.680664
9826.655273
9888.334961
9800.983398
9864.785156
9874.418945
9705.774414
9926.804688
9895.767578
9725.787109
9906.869141
9722.294922
9798.622070
9814.524414
9973.752930
9991.980469
9900.000977
9766.815430
9969.574219
9946.973633
10069.906250
9991.628906
9691.674805
9683.277344
9954.746094
9725.146484
9860.756836
9812.889648
9708.006836
10018.520508
9860.719727
10034.472656
9850.017578
9727.906250
10071.778320
9835.604492
10028.694336
9797.358398
9831.003906
9860.819336
9897.785156
9950.371094
9810.872070
9625.477539
9932.257812
9643.250977
9627.134766
9846.560547
9935.862305
9911.797852
10023.664062
9920.396484
9939.613281
9952.364258
9714.983398
9862.910156
9710.127930
9677.113281
9577.912109
9396.808594
9872.476562
9908.690430
9946.345703
9576.916016
9669.131836
9784.420898
9767.451172
9860.545898
9630.343750
9805.140625
9817.166992
9750.963867
9925.008789
9684.127930
9702.547852
9796.448242
9835.203125
9242.639648
9370.624023
9410.080078
9583.948242
9866.660156
9807.266602
9718.051758
9916.152344
9718.161133
9748.627930
9753.270508
9902.208984
9693.491211
9777.802734
9733.502930
9501.898438
9538.075195
9500.675781
9561.713867
9318.916016
10076.868164
9682.458008
9799.547852
9760.936523
9792.211914
9718.545898
9793.113281
9827.316406
9943.291016
9974.106445
9865.631836
9668.397461
9892.996094
10163.693359
10132.110352
10189.373047
9895.675781
9784.635742
9920.960938
9584.334961
9880.480469
9724.351562
9812.548828
9737.762695
9788.948242
9966.766602
9780.376953
10012.503906
10086.875977
10004.476562
9869.893555
9535.359375
9845.300781
9909.292969
9827.654297
9609.852539
9812.816406
10020.846680
9978.189453
9921.338867
9621.628906
9922.567383
9872.817383
9764.446289
9617.875977
9733.448242
9736.047852
9521.821289
9845.067383
9946.581055
9868.424805
9822.429688
9753.368164
9882.040039
9911.334961
9973.717773
9779.805664
9992.870117
9884.191406
9842.357422
10058.980469
9735.028320
9649.293945
9933.690430
9848.421875
9800.519531
9968.652344
9801.495117
9905.719727
9646.711914
9964.648438
9783.715820
10010.946289
9892.177734
9756.575195
9853.176758
9661.330078
9848.758789
9889.996094
9747.625977
10020.487305
9842.015625
9806.114258
9941.621094
9635.094727
9911.457031
10000.245117
10003.169922
9840.079102
9776.040039
9818.330078
9933.554688
9798.545898
10012.629883
9845.295898
9803.633789
9937.213867
9916.194336
9864.941406
9804.875977
9867.118164
9771.301758
9935.747070
9673.491211
9727.175781
9842.694336
9820.046875
9834.462891
9718.133789
9705.761719
9764.072266
9763.084961
9835.074219
9896.445312
10060.615234
9927.841797
9837.847656
9844.831055
9757.326172
9679.631836
9883.516602
9880.452148
9837.446289
9779.085938
9616.299805
9761.875000
9505.756836
9553.987305
9797.727539
9509.753906
9708.383789
9694.250977
9399.940430
9775.279297
9757.322266
9711.332031
9794.292969
9657.165039
9682.712891
9796.007812
9451.949219
9250.465820
9401.064453
9421.191406
9658.899414
9699.871094
9704.321289
9562.307617
9355.016602
9621.587891
9538.539062
9807.344727
9661.656250
9782.787109
9753.933594
9843.658203
9943.592773
9686.235352
9767.571289
9982.669922
9856.798828
9627.816406
10083.845703
9852.578125
10121.811523
9939.428711
9868.102539
9948.195312
10021.124023
9946.399414
9930.906250
9821.063477
9959.266602
10063.608398
9753.858398
9632.636719
9632.809570
9897.410156
10101.392578
10098.515625
9847.586914
9637.748047
9810.227539
10012.160156
10319.391602
9610.304688
10018.288086
9819.421875
9816.457031
9830.022461
9567.824219
9719.424805
9982.097656
9863.605469
9715.347656
9709.478516
9596.452148
9685.113281
9758.320312
9820.895508
9742.307617
9741.418945
9749.504883
9946.928711
9857.350586
10052.641602
9877.784180
9790.790039
9758.737305
9553.327148
9188.887695
9161.037109
9417.999023
9499.282227
9429.235352
9351.391602
9488.860352
9562.081055
9344.866211
9370.615234
9224.958984
9290.817383
9069.014648
9159.010742
9133.525391
9273.657227
9187.702148
9249.503906
9609.542969
9455.248047
9305.269531
9349.049805
9228.774414
9314.197266
9619.411133
9574.683594
9267.600586
9451.157227
9719.359375
9514.305664
9652.297852
9611.356445
9522.823242
9932.612305
9820.403320
9585.902344
9830.696289
9664.743164
10008.479492
9987.833984
9808.968750
10090.777344
9924.918945
9919.782227
9816.639648
9793.589844
10149.372070
10098.754883
9879.266602
9935.031250
```
