## Supplementary material for "Functional connectivity across the human subcortical auditory system using an autoregressive matrix-Gaussian copula graphical model approach with partial correlations": Code: roi-08_mean_ts.txt

```
11267.013672
11163.533203
10971.103516
10985.127930
11090.467773
10960.464844
10866.112305
10954.489258
11020.236328
11003.439453
10812.118164
10724.809570
10908.155273
10776.059570
10869.667969
10788.662109
11059.914062
11042.105469
10871.971680
10872.017578
10955.551758
11097.732422
10958.055664
10750.020508
10774.086914
11221.227539
10946.154297
10899.346680
10918.243164
10927.530273
11068.555664
10783.249023
10737.364258
10743.055664
10696.010742
10806.625977
10668.090820
10735.739258
10695.059570
10966.589844
10824.966797
10817.019531
10793.012695
10889.787109
10819.236328
10632.611328
10620.031250
10968.029297
10996.961914
10771.922852
10912.915039
10835.284180
10879.728516
10998.809570
10873.273438
10791.894531
10985.732422
11058.250000
11007.149414
10895.548828
11139.160156
11039.658203
10827.806641
10893.917969
10929.274414
11054.229492
11011.349609
10960.269531
10847.292969
11074.579102
10787.183594
10829.166992
11036.846680
11020.035156
10789.438477
10955.927734
10976.458984
10841.232422
10960.419922
10891.387695
10865.593750
11007.769531
10902.563477
10840.116211
10813.938477
10865.670898
10900.345703
10901.547852
10759.653320
10762.163086
11010.199219
10944.361328
10912.791992
10744.305664
10979.267578
10978.498047
10937.675781
10767.386719
10882.564453
11027.304688
10907.691406
10761.780273
10680.638672
11105.600586
10964.648438
10867.956055
10883.467773
10932.871094
10880.614258
10900.622070
10777.405273
10859.996094
11105.935547
10840.294922
10782.016602
10783.961914
10926.882812
11156.014648
11002.128906
10921.107422
10825.125000
10938.746094
11061.775391
10719.086914
10776.994141
10808.289062
10993.506836
10914.333984
10839.595703
10627.322266
10742.419922
10918.368164
11062.553711
10856.539062
10816.544922
10967.002930
10967.208984
10802.643555
10850.821289
10656.934570
11035.672852
10937.189453
10755.559570
10725.295898
10616.743164
10959.552734
10942.990234
10779.080078
10695.302734
10735.902344
11111.087891
10885.624023
10893.284180
10887.523438
10891.982422
11038.586914
10807.130859
10701.545898
10803.060547
10997.646484
10979.313477
10660.433594
10837.427734
10989.272461
11154.430664
10982.916016
10836.298828
10809.590820
10903.580078
10842.023438
10784.759766
10840.208984
10764.832031
10908.399414
10983.024414
10791.405273
10727.012695
11126.285156
11152.124023
10864.829102
10903.242188
10916.130859
11009.864258
10870.437500
10842.439453
10617.124023
10910.131836
11074.103516
11019.961914
10729.362305
10924.819336
11037.872070
11022.621094
10888.662109
10932.288086
10885.462891
11038.488281
10723.586914
10842.416016
10910.982422
11007.696289
11091.294922
10823.533203
10803.033203
10852.667969
10898.170898
10977.429688
10885.811523
10703.878906
10784.301758
11060.242188
11043.507812
10748.619141
10664.420898
10672.959961
11055.478516
10896.711914
10794.608398
10870.514648
10790.007812
11008.346680
10873.892578
10878.573242
10757.205078
11018.426758
11062.417969
10784.134766
10770.505859
10880.878906
10903.874023
10934.532227
10887.693359
10817.267578
11152.768555
11032.399414
10904.936523
10918.294922
10923.240234
11150.632812
11091.000977
10819.221680
10732.819336
10816.494141
10953.955078
10823.242188
10718.739258
10824.479492
11034.657227
11120.528320
10747.059570
10749.537109
10853.841797
11012.698242
10983.324219
10917.443359
11013.501953
11014.537109
10835.506836
10881.896484
10792.589844
11088.865234
11024.297852
10777.371094
10894.869141
10928.385742
11043.986328
10971.571289
10808.389648
10877.470703
11072.144531
11131.269531
10865.522461
10843.465820
10880.291016
11076.840820
10929.374023
10877.266602
10853.769531
11026.327148
10934.787109
10964.436523
10746.226562
11217.268555
11122.979492
10991.888672
10944.399414
10890.771484
11239.594727
11188.917969
10865.914062
10883.090820
11125.622070
11119.827148
10951.133789
10836.394531
10879.285156
11191.731445
10980.850586
11161.994141
10861.623047
10926.550781
11052.384766
11061.184570
10993.694336
10607.854492
10929.000977
11023.511719
11052.639648
10794.041992
10706.419922
10868.550781
11086.811523
10942.552734
10847.906250
10679.934570
10895.366211
10968.855469
10908.104492
10816.308594
11018.996094
10925.791992
10741.352539
10906.388672
10949.333008
11016.675781
11055.414062
10945.755859
10866.772461
11011.011719
11159.351562
10757.919922
10943.965820
10965.918945
10910.490234
10811.728516
10738.545898
10785.092773
11043.877930
11053.355469
10683.006836
10623.041992
10746.180664
10839.707031
10756.698242
10647.362305
10610.732422
10696.080078
10817.315430
10768.914062
10566.376953
10763.869141
10927.316406
10961.093750
10776.592773
10731.201172
10867.450195
10939.418945
10708.128906
10721.205078
10725.053711
10786.018555
11008.772461
10956.293945
10797.781250
10963.218750
11105.582031
11417.618164
11239.760742
11059.027344
10828.227539
11059.771484
11260.281250
11025.112305
11045.084961
10960.154297
11123.645508
11087.272461
10798.988281
10928.326172
10935.930664
11162.936523
11025.520508
10738.660156
10870.914062
10898.605469
10996.148438
11076.350586
10974.638672
10778.148438
10948.621094
10943.739258
11088.039062
10936.345703
10773.403320
10793.760742
11051.454102
10927.354492
10911.264648
10846.041992
10897.166992
11096.318359
11000.156250
10869.756836
10848.006836
10775.923828
11124.915039
11007.281250
10876.685547
10843.145508
11141.563477
11059.869141
10915.440430
10834.081055
10864.499023
11094.806641
11027.581055
10724.789062
10589.944336
10977.633789
11193.199219
10883.460938
10820.304688
10822.662109
11096.983398
10889.472656
10831.025391
10836.404297
11155.416016
11227.408203
11131.135742
10943.959961
11037.714844
11006.611328
11071.657227
10940.235352
10771.653320
10912.481445
11014.972656
11064.413086
10908.219727
10928.195312
10890.021484
11131.323242
10755.845703
10748.238281
10898.585938
11097.743164
11189.475586
11159.830078
10949.572266
10879.451172
11014.074219
11261.023438
10932.920898
10837.143555
10922.059570
10848.298828
11096.750000
10914.083008
10956.075195
10962.263672
10894.326172
11044.133789
11054.810547
10744.974609
10761.594727
10778.178711
11088.971680
10933.416016
10905.524414
10798.643555
10926.038086
11011.115234
10691.821289
10763.416016
10846.684570
11119.982422
11025.428711
10970.542969
10832.699219
11021.849609
11145.586914
10950.617188
10846.183594
10956.095703
10980.433594
11118.766602
10974.827148
10697.516602
11179.110352
11196.648438
10961.992188
10816.054688
11043.425781
11001.858398
11058.563477
10758.957031
10677.417969
10767.558594
10968.353516
10975.752930
10990.180664
10903.529297
11048.501953
11124.875977
11003.832031
10885.845703
10942.500000
11136.882812
11044.684570
10958.193359
10898.943359
10939.027344
11120.928711
11200.345703
10890.266602
10794.400391
10927.352539
11171.685547
10877.380859
10913.070312
11011.446289
11143.875977
10974.674805
10802.183594
10839.069336
10922.666992
11158.256836
10938.130859
10848.835938
10952.797852
11084.582031
11005.089844
10861.988281
10796.160156
10717.452148
10935.093750
11203.163086
10926.533203
10803.356445
10749.461914
11009.059570
11074.038086
11062.632812
10857.228516
10948.467773
10903.521484
10893.489258
11202.501953
10881.419922
10963.916016
10737.868164
10906.779297
11068.999023
11163.607422
10861.613281
10623.916992
10964.195312
11008.764648
10944.102539
10995.329102
10893.877930
10713.593750
10979.164062
11197.100586
10995.924805
10831.388672
10605.138672
10947.665039
11004.831055
11134.436523
10898.752930
10702.918945
10863.718750
10939.269531
11002.955078
10846.457031
10905.827148
11017.471680
11041.349609
10839.846680
10849.839844
11045.657227
11243.236328
11130.400391
10960.424805
10785.675781
10885.250977
10954.948242
10788.896484
10773.163086
10859.194336
11062.243164
11047.767578
10837.650391
11053.615234
10906.097656
10915.051758
10742.199219
10937.628906
11086.687500
11028.643555
10977.749023
10921.731445
10870.321289
10967.541016
11212.748047
10910.418945
10800.271484
10739.606445
10939.761719
10898.040039
10715.405273
10603.780273
10694.768555
11018.520508
10798.781250
10742.650391
10776.549805
10997.548828
11429.256836
10849.930664
10867.235352
10833.827148
10732.292969
10785.291016
10746.360352
10805.205078
10807.459961
10971.012695
10984.811523
10734.881836
10807.049805
10801.965820
10604.465820
10611.741211
10607.482422
10532.119141
10804.808594
10958.795898
10991.681641
10650.174805
10787.240234
11038.345703
11120.714844
10718.241211
10913.743164
11055.232422
11177.785156
11031.941406
11034.676758
10859.816406
11155.479492
11347.397461
11066.688477
10919.277344
11007.644531
11061.617188
11142.112305
10797.164062
10830.748047
10777.300781
10773.812500
10765.512695
10777.167969
10710.196289
10722.081055
10901.670898
10853.309570
11052.639648
11133.577148
11020.386719
11029.157227
11253.910156
11244.572266
11171.826172
11013.904297
11078.572266
11095.938477
11211.732422
11408.547852
11052.033203
10935.080078
10957.332031
10897.274414
11174.400391
11108.835938
11052.541992
10982.099609
11042.216797
11103.148438
10869.586914
10937.091797
11003.971680
11114.381836
11184.678711
10970.555664
10970.596680
10867.264648
10948.436523
11225.482422
11197.627930
10945.372070
10999.422852
10996.413086
11052.008789
11291.479492
10879.935547
10884.499023
10898.485352
10841.480469
11052.410156
11095.058594
11034.900391
10987.386719
11048.341797
10892.750000
10950.138672
10913.285156
10729.541016
11278.928711
11086.521484
10790.102539
10917.934570
10794.590820
11112.278320
10949.630859
10734.084961
10800.499023
10794.059570
11014.689453
10971.345703
10778.275391
10852.337891
10980.123047
10995.916016
11156.581055
11027.624023
10918.246094
10762.396484
10941.759766
11116.320312
10918.274414
10799.949219
10862.958984
10841.134766
10968.371094
11155.766602
10863.847656
10857.440430
10747.904297
10910.009766
11039.375977
11087.293945
10879.903320
10853.012695
10812.408203
11062.787109
10992.500000
10890.744141
10908.327148
10958.514648
11142.507812
10803.497070
11051.957031
10918.214844
11447.914062
10941.829102
10715.476562
11217.295898
11079.291016
11098.938477
11295.824219
10935.825195
11005.664062
10910.864258
10999.547852
10964.559570
10838.489258
10984.617188
10727.673828
10819.100586
10848.426758
10681.641602
10603.167969
10634.988281
10720.419922
10795.529297
10751.767578
10668.887695
10418.290039
10778.288086
11018.291016
10868.666016
10725.959961
10780.445312
10828.358398
11111.855469
10816.360352
10706.027344
10465.680664
10795.791992
10794.050781
10673.971680
10760.635742
10743.867188
10827.087891
11031.069336
10913.677734
10583.353516
10686.456055
10967.487305
10777.381836
10584.758789
10320.928711
10830.437500
11005.434570
10900.149414
10754.416992
10738.502930
11006.247070
10990.122070
10747.178711
10703.592773
11141.782227
11036.761719
10967.914062
10992.066406
10932.303711
11056.494141
11016.898438
10761.847656
10619.458008
10551.541016
10582.930664
10584.084961
10627.888672
10421.760742
10463.335938
10503.032227
10481.380859
10627.544922
10758.000000
11338.162109
11327.164062
10925.367188
10748.343750
10810.376953
10995.466797
11053.833008
11506.131836
11274.315430
11095.759766
11079.774414
10909.547852
10719.570312
10946.313477
11003.489258
10821.744141
11074.667969
10813.966797
10615.900391
10789.572266
10800.804688
10633.633789
10650.970703
10434.990234
10602.345703
10579.154297
10863.272461
10785.560547
10969.889648
10751.641602
10727.060547
10539.590820
10368.000977
10455.519531
10526.602539
10472.525391
10528.352539
10412.768555
10504.433594
10639.768555
10701.180664
10594.291016
10939.388672
10789.400391
10579.393555
11015.306641
11089.903320
11252.924805
11051.791992
10894.561523
10973.425781
11047.968750
11025.238281
10799.292969
10835.149414
10819.755859
11047.316406
```
