## Supplementary material for "Functional connectivity across the human subcortical auditory system using an autoregressive matrix-Gaussian copula graphical model approach with partial correlations": Code: roi-09_mean_ts.txt

```
11389.885742
11068.555664
10847.249023
11172.380859
11161.167969
10997.977539
10820.021484
11053.257812
11134.867188
10992.208008
10916.095703
10865.949219
11005.458008
11046.478516
11021.232422
10909.052734
10956.606445
11082.345703
10953.988281
10952.940430
11167.155273
11002.509766
11030.935547
10989.186523
10911.381836
11164.541016
11127.023438
11027.666016
10981.022461
11234.467773
11214.787109
11023.409180
10892.121094
10881.871094
11013.732422
11101.262695
10798.301758
10979.791992
11055.059570
11055.669922
11144.172852
10853.631836
10928.246094
11248.191406
10869.833008
10909.990234
11014.717773
11045.135742
10968.030273
10999.333008
11093.871094
11169.616211
11020.273438
10943.619141
10851.743164
10904.090820
11072.847656
11092.951172
11135.638672
11035.301758
11197.371094
11003.017578
11101.404297
11046.172852
11210.040039
11135.833984
10981.647461
11113.391602
11026.440430
11063.645508
10950.318359
11097.912109
11103.134766
11038.702148
10956.649414
11058.873047
10987.066406
10948.069336
11167.012695
11088.922852
11122.782227
11093.850586
10838.021484
10943.607422
11044.091797
11106.061523
11023.573242
10767.628906
10950.917969
10968.424805
11125.452148
11116.893555
10939.590820
10928.302734
11066.721680
11002.481445
10932.262695
10986.380859
11022.533203
11262.658203
10994.435547
10829.755859
10845.997070
11001.757812
10964.792969
10765.287109
10999.093750
10976.416992
11003.269531
11039.489258
11046.448242
11114.589844
11131.089844
11095.771484
10790.294922
10856.624023
10957.646484
11053.719727
10871.916016
10936.541992
10751.260742
11056.335938
11098.240234
10742.458984
10731.092773
10907.278320
10934.710938
10969.210938
10912.293945
11111.079102
11000.391602
11163.196289
11228.813477
10897.964844
10828.707031
11163.368164
10871.522461
10889.433594
10863.623047
10868.444336
10941.813477
11071.666016
10966.875977
10910.175781
10755.250977
10984.093750
10898.709961
10893.063477
10802.599609
10927.824219
11158.597656
10911.162109
10962.608398
10870.335938
10986.633789
11039.407227
10892.594727
10988.274414
10893.343750
11025.630859
11068.556641
10975.985352
10759.297852
10978.044922
11140.388672
10884.362305
10874.103516
10897.946289
10958.219727
11024.576172
10814.266602
10954.577148
11011.981445
10968.843750
10924.102539
10810.749023
10868.805664
11275.258789
11116.020508
11017.436523
10932.606445
10897.351562
11097.843750
10931.705078
10780.258789
10751.355469
11004.047852
11127.987305
11084.542969
10762.570312
10901.790039
11085.610352
10977.928711
10822.241211
10850.979492
10988.621094
11078.459961
10816.930664
10971.983398
10998.549805
10937.244141
11042.164062
10960.009766
10817.927734
10966.244141
10983.357422
10951.597656
10733.000000
10736.888672
10910.230469
10989.858398
11022.006836
10925.589844
10813.168945
10920.329102
11095.177734
10940.311523
11049.850586
10877.434570
11084.209961
11050.465820
10884.274414
10931.832031
10845.181641
11038.346680
10985.752930
10774.660156
10887.342773
11051.362305
10913.591797
10946.339844
11010.014648
10861.534180
11030.532227
11004.646484
11099.009766
10936.283203
11073.939453
11133.951172
10911.731445
10800.392578
10727.509766
10846.654297
11018.898438
10872.935547
10651.704102
10647.028320
11137.678711
10974.054688
10774.548828
10736.594727
10852.289062
11220.783203
10958.006836
10865.208984
10891.873047
10992.172852
10918.450195
10947.246094
10704.685547
10907.289062
11076.767578
10732.034180
10799.975586
10860.857422
10937.875977
10996.035156
11047.318359
11088.660156
11116.873047
11103.982422
10905.743164
10929.652344
11005.864258
10996.874023
10907.691406
10888.486328
10896.957031
11055.082031
11089.071289
10818.217773
10898.937500
11095.449219
11143.414062
11105.572266
11046.455078
10993.066406
11058.013672
11184.241211
10987.333984
11076.531250
11180.852539
11145.256836
11002.274414
10835.291992
11031.047852
11003.053711
11182.813477
11011.402344
10871.732422
10938.371094
11054.569336
11037.126953
10922.570312
10843.881836
10984.121094
11014.241211
11006.919922
10712.357422
10766.583008
10797.468750
11008.841797
10929.162109
10804.407227
10859.993164
10925.219727
10848.525391
10821.280273
10759.451172
10896.326172
10903.434570
10865.928711
10904.603516
10945.587891
11089.227539
10885.460938
10993.644531
10927.196289
11008.648438
10944.170898
10927.397461
10913.772461
10978.915039
11094.221680
10836.644531
10717.698242
10977.232422
10941.818359
10948.599609
10714.544922
10852.542969
10765.875977
10898.064453
10795.357422
10727.572266
10814.412109
10746.740234
10990.362305
10782.522461
10800.006836
10879.860352
10928.477539
11002.919922
10775.688477
10768.753906
10871.916016
10899.639648
10747.700195
10726.909180
10852.727539
10872.679688
10907.319336
10908.275391
10809.502930
10960.543945
10991.160156
11165.587891
11005.549805
10982.857422
10853.492188
11118.069336
11031.274414
11003.683594
10904.340820
10995.168945
10914.452148
11048.146484
10916.470703
10910.686523
10811.457031
10996.892578
10963.867188
10852.618164
10740.156250
10834.295898
10825.427734
11039.435547
10998.967773
10839.427734
10971.055664
10831.654297
10897.565430
10836.545898
10799.372070
10792.073242
10817.427734
11049.618164
10987.239258
10766.137695
10910.917969
10969.083008
11005.169922
10949.622070
10765.069336
10810.568359
10944.218750
10815.471680
10853.829102
10856.511719
11043.041016
11150.330078
10959.983398
10838.398438
10962.683594
11116.679688
10904.936523
10791.831055
10825.335938
11140.076172
10866.072266
10994.202148
10825.664062
10842.711914
11034.499023
10970.513672
10831.272461
10777.089844
11237.727539
11298.258789
10920.364258
10920.060547
10895.224609
10903.117188
10913.961914
10744.575195
10767.185547
10848.005859
10981.758789
10958.416016
10868.329102
10923.962891
11016.124023
11034.364258
10726.141602
10698.485352
10889.802734
10885.367188
11051.695312
11109.266602
10873.789062
10883.783203
10908.464844
11134.693359
10816.572266
10675.763672
10649.231445
10881.791016
10790.238281
10824.898438
11029.347656
10874.978516
10978.902344
10983.784180
10858.357422
10745.172852
10554.511719
10682.830078
10981.827148
10952.698242
10757.362305
10774.128906
10956.255859
10966.189453
10618.105469
10809.619141
10810.881836
11093.592773
10888.964844
10933.997070
11042.312500
11122.696289
11073.279297
10681.667969
10894.944336
11040.660156
10969.642578
11057.662109
10889.593750
10547.881836
11097.250000
11166.688477
10924.600586
10868.770508
10799.728516
11015.181641
11161.893555
10924.041992
10649.514648
10799.305664
11112.117188
10994.452148
10825.275391
10870.575195
10936.869141
11076.569336
11107.701172
10802.063477
11002.742188
11032.997070
10976.612305
10781.813477
10814.089844
10874.399414
11066.771484
10891.158203
10756.944336
10828.946289
10974.231445
11176.075195
10944.839844
10972.351562
11030.187500
11124.136719
10768.329102
10929.398438
10609.702148
10822.051758
10934.903320
10716.486328
10780.726562
10838.479492
11060.875977
10964.321289
10776.579102
10828.471680
10807.095703
10992.050781
11071.310547
11017.738281
10744.856445
10704.865234
10963.812500
10969.872070
10983.157227
11022.658203
10866.355469
10821.312500
10901.386719
10946.530273
10828.753906
10944.908203
10918.563477
10881.428711
11094.615234
11071.524414
10855.476562
10837.345703
10844.937500
10883.444336
10841.195312
10794.610352
10917.871094
10792.386719
10908.960938
11045.117188
10829.844727
10775.397461
10739.905273
10896.168945
10989.840820
10839.772461
10770.790039
10733.330078
10944.241211
11159.133789
10893.262695
10913.695312
10773.054688
10969.912109
10879.525391
10824.176758
10767.199219
11003.967773
11104.974609
10900.375977
10860.747070
10886.289062
10851.261719
10885.792969
10646.413086
10697.737305
10814.131836
11133.488281
10821.857422
10845.939453
10946.132812
11033.716797
10614.900391
10756.132812
10852.455078
10913.739258
10813.677734
11023.741211
10807.535156
10877.464844
11021.701172
11111.759766
10803.505859
10879.669922
10698.820312
10926.196289
10773.165039
10750.702148
10759.852539
10811.969727
11020.354492
10884.056641
10846.018555
10865.861328
10949.467773
11400.531250
10841.358398
10671.147461
10788.994141
10788.147461
10691.273438
10620.785156
10727.650391
10790.889648
11005.865234
10851.291016
10769.489258
10906.929688
10962.705078
10831.875000
10727.462891
10622.996094
10646.600586
10633.631836
10752.016602
10846.981445
10710.335938
10718.393555
10860.905273
11039.785156
10688.446289
10939.531250
11002.039062
11206.193359
10853.551758
11056.648438
10838.513672
11131.229492
11110.827148
10976.264648
11037.967773
10861.244141
11145.597656
10928.153320
10635.482422
10630.485352
10594.024414
10757.066406
10751.891602
10742.118164
10632.805664
10954.916992
10880.196289
11054.769531
10951.375977
10984.073242
10921.064453
10829.779297
11092.474609
11211.084961
11126.781250
11030.146484
11024.554688
11120.664062
11232.576172
11091.403320
10980.680664
10965.634766
11050.920898
10982.700195
11012.074219
10926.497070
11041.142578
10867.466797
10861.974609
11088.559570
10747.488281
10907.028320
10956.395508
10980.284180
11042.366211
11071.190430
10986.715820
10892.760742
10849.829102
11028.538086
11098.527344
10900.792969
10853.193359
10836.489258
11105.595703
10982.886719
10869.761719
10915.976562
10782.139648
10925.189453
10934.467773
11018.684570
11080.111328
11094.259766
11009.751953
11121.537109
11090.382812
10891.968750
10762.902344
11053.549805
10968.357422
10783.772461
10756.175781
10817.750000
10934.384766
11045.594727
10755.711914
10721.156250
10773.440430
10796.720703
10720.666016
10816.782227
10765.306641
10983.208984
10911.252930
11044.249023
11052.368164
10869.755859
10896.690430
10920.994141
11096.797852
10823.589844
10951.239258
10746.764648
10802.791992
10778.204102
11019.960938
10887.058594
10756.094727
10911.701172
10955.836914
10837.479492
10834.885742
10859.565430
10766.867188
11021.184570
11160.997070
10859.137695
10764.173828
10726.757812
11038.975586
11077.353516
10766.010742
10948.876953
10944.048828
11321.154297
11151.407227
10858.914062
11173.535156
11146.017578
11032.403320
10898.493164
10899.321289
11019.690430
10950.832031
10896.675781
10950.385742
10736.246094
10838.784180
10773.645508
10895.274414
10820.599609
10653.136719
10728.968750
10722.538086
10826.649414
10794.666992
10654.159180
10591.154297
10653.155273
10836.778320
11040.270508
10568.257812
10717.189453
10681.532227
10913.324219
11066.868164
10758.852539
10739.516602
10690.198242
10797.324219
10963.250000
10921.069336
11009.678711
10911.753906
10890.880859
11156.368164
10962.954102
10745.344727
10828.700195
11215.260742
11016.416016
10711.238281
10622.741211
10872.373047
10890.503906
10803.873047
10802.955078
11006.569336
10788.388672
10824.311523
10783.706055
10981.771484
11087.493164
11036.006836
11006.227539
10788.256836
11118.812500
10887.707031
10765.415039
10763.225586
10691.709961
10705.157227
10500.364258
10757.093750
10811.516602
10658.466797
10725.087891
10776.195312
10494.531250
10642.576172
10780.550781
11219.914062
10979.909180
10896.261719
10772.231445
10925.380859
11026.599609
11158.626953
11245.452148
11042.695312
10932.962891
11137.124023
10921.877930
10639.607422
10810.416992
10935.315430
10803.928711
11145.802734
11076.758789
10704.775391
10705.019531
10910.739258
10651.072266
10558.492188
10531.145508
10621.647461
10684.581055
10849.758789
10639.638672
10810.836914
10674.345703
10713.393555
10533.638672
10594.201172
10546.462891
10588.877930
10771.553711
10492.836914
10582.617188
10681.202148
10913.382812
10877.771484
10943.976562
11042.994141
10738.372070
10819.935547
11044.985352
11206.918945
10997.227539
10955.248047
10929.667969
11191.517578
11052.344727
11115.844727
11048.043945
10941.130859
11077.420898
11093.600586
```
