## Supplementary material for "Functional connectivity across the human subcortical auditory system using an autoregressive matrix-Gaussian copula graphical model approach with partial correlations": Code: roi-10_mean_ts.txt

```
9556.074219
9467.891602
9461.001953
9637.665039
9467.114258
9471.194336
9521.667969
9512.087891
9409.217773
9679.375977
9419.798828
9340.915039
9434.803711
9517.648438
9620.752930
9643.553711
9691.402344
9601.960938
9645.507812
9490.089844
9577.451172
9591.306641
9750.400391
9783.158203
9517.411133
9620.321289
9485.683594
9728.306641
9510.000977
9551.203125
9331.393555
9539.895508
9667.845703
9637.033203
9415.145508
9654.610352
9581.923828
9608.110352
9573.972656
9554.279297
9601.696289
9549.968750
9774.423828
9404.005859
9535.231445
9538.863281
9548.091797
9525.616211
9312.695312
9485.539062
9471.910156
9525.857422
9544.017578
9437.642578
9413.056641
9434.429688
9367.051758
9493.772461
9669.202148
9650.965820
9546.860352
9457.729492
9696.609375
9563.664062
9520.773438
9452.100586
9530.988281
9558.912109
9462.276367
9481.339844
9497.111328
9632.075195
9446.136719
9683.360352
9611.636719
9538.292969
9506.548828
9375.630859
9518.710938
9681.083984
9550.673828
9462.799805
9510.476562
9574.816406
9612.502930
9616.607422
9402.707031
9558.809570
9619.242188
9572.393555
9545.089844
9716.579102
9673.834961
9546.592773
9766.432617
9497.273438
9528.237305
9616.801758
9600.211914
9497.094727
9655.398438
9542.946289
9591.631836
9603.833008
9589.685547
9534.301758
9679.904297
9513.698242
9633.627930
9711.277344
9582.271484
9716.411133
9620.395508
9730.630859
9604.883789
9771.548828
9812.911133
9631.211914
9565.632812
9774.016602
9627.677734
9485.373047
9621.459961
9642.742188
9487.761719
9619.091797
9574.863281
9530.095703
9593.533203
9529.057617
9440.374023
9457.625977
9498.234375
9454.364258
9696.047852
9771.397461
9538.339844
9644.482422
9470.605469
9747.649414
9569.107422
9738.858398
9658.589844
9532.029297
9614.715820
9681.188477
9658.388672
9534.166992
9711.474609
9640.261719
9775.186523
9454.747070
9407.402344
9520.644531
9723.277344
9458.788086
9624.287109
9635.922852
9565.071289
9662.933594
9751.698242
9670.698242
9692.803711
9785.417969
9632.121094
9595.758789
9528.441406
9820.626953
9696.171875
9493.805664
9637.419922
9672.990234
9696.920898
9535.870117
9622.884766
9643.108398
9692.283203
9565.228516
9375.511719
9360.960938
9594.868164
9540.851562
9254.683594
9589.233398
9445.060547
9701.380859
9776.023438
9643.900391
9526.824219
9651.929688
9900.404297
9688.493164
9531.587891
9630.147461
9661.607422
9729.647461
9636.351562
9486.824219
9719.264648
9702.669922
9626.606445
9421.352539
9724.246094
9711.442383
9738.975586
9406.841797
9465.796875
9523.746094
9566.410156
9760.054688
9849.085938
9678.741211
9615.769531
9689.297852
9581.648438
9695.416992
9535.836914
9646.760742
9697.064453
9765.173828
9425.972656
9682.847656
9661.368164
9731.287109
9659.082031
9663.040039
9721.504883
9781.574219
9773.836914
9585.749023
9846.547852
9649.797852
9711.985352
9676.387695
9475.966797
9648.065430
9667.284180
9555.680664
9710.070312
9534.284180
9576.199219
9610.742188
9618.739258
9549.589844
9625.817383
9535.194336
9590.641602
9768.111328
9646.436523
9561.882812
9716.561523
9942.268555
9615.679688
9489.980469
9733.111328
9729.888672
9604.576172
9569.847656
9715.495117
9691.305664
9506.882812
9647.547852
9577.097656
9630.509766
9595.713867
9749.223633
9500.442383
9425.610352
9605.819336
9432.706055
9687.908203
9609.788086
9613.120117
9758.655273
9689.435547
9493.840820
9740.691406
9743.669922
9697.099609
9402.526367
9583.158203
9512.456055
9640.859375
9542.528320
9380.904297
9629.415039
9783.459961
9582.711914
9520.859375
9609.942383
9627.803711
9656.551758
9568.711914
9509.403320
9612.480469
9651.354492
9683.507812
9601.595703
9720.556641
9588.770508
9700.129883
9501.533203
9757.579102
9694.026367
9524.223633
9676.317383
9668.502930
9678.674805
9690.339844
9738.863281
9598.980469
9448.446289
9649.329102
9815.336914
9614.600586
9591.827148
9599.396484
9580.112305
9528.932617
9653.020508
9649.794922
9506.632812
9729.571289
9717.404297
9697.358398
9746.304688
9544.004883
9654.804688
9650.273438
9347.913086
9412.964844
9606.527344
9631.619141
9462.196289
9461.066406
9537.503906
9631.593750
9673.567383
9510.605469
9520.420898
9616.736328
9668.124023
9540.587891
9571.897461
9662.255859
9689.505859
9683.489258
9534.980469
9573.574219
9673.774414
9665.148438
9703.389648
9581.317383
9750.241211
9577.164062
9822.757812
9574.614258
9472.646484
9588.729492
9910.158203
9686.004883
9541.702148
9311.295898
9571.321289
9659.071289
9748.362305
9460.765625
9602.838867
9579.185547
9739.707031
9613.771484
9552.644531
9580.777344
9409.973633
9645.863281
9395.378906
9487.439453
9570.995117
9642.769531
9686.620117
9429.426758
9555.543945
9501.733398
9661.673828
9825.919922
9745.599609
9309.872070
9481.564453
9482.364258
9602.944336
9621.458008
9649.833008
9627.789062
9593.029297
9669.336914
9641.049805
9506.988281
9572.084961
9654.584961
9642.574219
9532.555664
9704.448242
9510.757812
9659.643555
9700.548828
9533.077148
9628.558594
9505.298828
9596.869141
9717.641602
9485.182617
9529.072266
9646.202148
9572.084961
9627.847656
9561.522461
9526.003906
9787.832031
9515.118164
9653.394531
9646.402344
9461.142578
9512.148438
9621.820312
9598.554688
9500.431641
9564.741211
9674.279297
9752.535156
9531.218750
9642.024414
9591.575195
9517.809570
9392.681641
9511.959961
9596.807617
9789.723633
9614.753906
9638.755859
9584.014648
9804.539062
9666.516602
9640.136719
9614.227539
9580.618164
9663.042969
9628.936523
9664.210938
9462.765625
9719.972656
9780.300781
9841.397461
9562.202148
9577.750977
9520.269531
9610.414062
9626.842773
9606.873047
9508.449219
9487.025391
9639.608398
9770.719727
9563.807617
9552.178711
9682.171875
9589.965820
9617.411133
9490.947266
9468.600586
9721.817383
9686.655273
9514.964844
9691.170898
9498.122070
9570.739258
9722.932617
9556.660156
9533.132812
9677.185547
9779.991211
9761.726562
9606.507812
9686.791992
9774.770508
9717.906250
9423.664062
9769.669922
9694.803711
9830.829102
9663.846680
9749.571289
9643.080078
9580.416992
9581.694336
9678.623047
9665.501953
9710.195312
9741.360352
9782.739258
9698.761719
9677.354492
9673.855469
9589.055664
9664.670898
9475.351562
9623.180664
9562.901367
9621.891602
9667.435547
9530.512695
9625.442383
9694.238281
9771.500000
9705.216797
9706.432617
9774.983398
9814.391602
9664.423828
9678.402344
9421.128906
9492.105469
9613.494141
9537.607422
9271.135742
9612.477539
9629.005859
9621.102539
9604.967773
9526.134766
9545.902344
9464.590820
9594.993164
9548.144531
9645.103516
9634.709961
9656.815430
9869.905273
9641.692383
9704.178711
9661.855469
9625.007812
9685.572266
9684.680664
9434.463867
9575.355469
9640.547852
9698.026367
9613.491211
9624.741211
9671.210938
9685.587891
9610.079102
9444.561523
9664.201172
9763.735352
9493.428711
9607.179688
9583.201172
9548.269531
9474.608398
9434.746094
9566.276367
9581.152344
9463.868164
9715.835938
9664.312500
9782.956055
9613.882812
9728.167969
9667.259766
9647.341797
9723.220703
9657.931641
9606.458008
9570.764648
9638.463867
9565.058594
9705.650391
9829.532227
9736.749023
9586.511719
9839.860352
9738.011719
9756.833008
9659.848633
9554.755859
9628.031250
9541.988281
9511.868164
9460.695312
9630.867188
9664.705078
9504.915039
9585.813477
9738.867188
9893.710938
9641.723633
9761.035156
9653.844727
9688.746094
9660.447266
9573.755859
9483.639648
9730.204102
9727.838867
9765.400391
9572.699219
9669.583008
9694.183594
9667.702148
9751.935547
9327.978516
9633.045898
9723.876953
9644.657227
9685.097656
9615.770508
9623.948242
9634.276367
9727.151367
9545.399414
9422.901367
9538.179688
9588.449219
9548.847656
9489.788086
9461.013672
9803.850586
9498.876953
9848.961914
9654.367188
9485.507812
9642.322266
9411.113281
9680.033203
9686.196289
9477.870117
9465.307617
9567.213867
9731.500000
9643.998047
9632.164062
9786.892578
9788.436523
9789.133789
9776.756836
10021.887695
9787.876953
9599.852539
9705.861328
9887.736328
9512.581055
9648.429688
9794.032227
9606.472656
9579.011719
9518.817383
9581.607422
9615.070312
9465.884766
9733.969727
9556.237305
9563.972656
9666.489258
9679.021484
9698.084961
9677.797852
9738.522461
9886.883789
9622.863281
9678.991211
9679.483398
9723.555664
9876.786133
9790.968750
9607.750977
9906.617188
9838.564453
9736.722656
9666.574219
9723.104492
9527.499023
9392.778320
9448.082031
9691.492188
9606.076172
9706.368164
9711.536133
9807.430664
9620.332031
9590.100586
9764.902344
9635.998047
9626.134766
9671.682617
9498.916992
9792.253906
10036.008789
9755.187500
9863.989258
9669.331055
9761.641602
9672.803711
9743.719727
9746.479492
9838.474609
9690.527344
9586.132812
9730.556641
9875.542969
9850.352539
9678.229492
9697.617188
9723.785156
9698.647461
9869.398438
9664.538086
9545.245117
9877.401367
9450.679688
10023.062500
9888.030273
9666.554688
9611.863281
9779.688477
9616.570312
9584.897461
9729.862305
9455.644531
9751.751953
9607.549805
9772.606445
9552.967773
9626.485352
9648.980469
9821.392578
9629.294922
9826.829102
9666.920898
9677.145508
9579.878906
9661.759766
9564.008789
9530.954102
9668.996094
9740.075195
9883.343750
9546.555664
9522.371094
9830.145508
9648.583008
9679.123047
9505.366211
9396.729492
9625.741211
9624.026367
9602.407227
9552.357422
9674.184570
9906.018555
9669.347656
9583.454102
9808.758789
9401.523438
9428.557617
9728.194336
9334.019531
9260.955078
9256.225586
9214.466797
9514.405273
9410.188477
9461.038086
9434.300781
9664.836914
9422.513672
9320.463867
9359.801758
9426.822266
9553.938477
9518.092773
9486.952148
9450.021484
9567.269531
9724.714844
9737.472656
9550.506836
9466.142578
9507.988281
9815.141602
9643.217773
9593.151367
9446.638672
9494.314453
9549.157227
9631.839844
9560.861328
9539.366211
9564.245117
9487.182617
9585.726562
9442.399414
9444.035156
9410.940430
9525.570312
9546.721680
9364.597656
9288.975586
9564.782227
9356.125977
9467.792969
9434.419922
9251.785156
9386.494141
9600.940430
9289.519531
9110.942383
9355.107422
9488.576172
9626.854492
9587.474609
9417.998047
9649.722656
9598.104492
9647.110352
9543.554688
9512.608398
9684.157227
9567.228516
9518.736328
9316.361328
9666.057617
9706.836914
9463.138672
9549.735352
9524.862305
9563.784180
9699.541992
9801.154297
9665.631836
9708.754883
9728.084961
9547.897461
9924.976562
9560.878906
9702.822266
9622.297852
9725.643555
9478.489258
9097.662109
8806.820312
9276.063477
9246.258789
9404.316406
9293.908203
9264.129883
9261.214844
9030.735352
9309.563477
9277.221680
9144.423828
9363.730469
9318.411133
9154.679688
9151.414062
9424.833008
9520.425781
9522.875977
9575.711914
9396.000977
9553.040039
9427.878906
9472.929688
9547.725586
9606.685547
9548.662109
9452.888672
9542.036133
9731.912109
9658.338867
9816.156250
9735.754883
9725.838867
9737.932617
9624.576172
9469.946289
9614.655273
9798.060547
9836.843750
9541.341797
9449.327148
9408.102539
9537.408203
9575.100586
9709.463867
9234.875977
9549.111328
9571.841797
9444.969727
9345.989258
```
