## Supplementary material for "Functional connectivity across the human subcortical auditory system using an autoregressive matrix-Gaussian copula graphical model approach with partial correlations": Code: roi-11_mean_ts.txt

```
8321.860352
8014.176270
7854.036133
8000.528320
8269.792969
8052.914062
7749.097656
7757.628906
7964.863770
8021.109863
7761.194336
7872.770996
7851.484863
7930.518555
7912.806641
7937.136719
7910.021484
7960.089844
7756.881836
7744.080566
8013.055176
8058.544922
7868.695801
7783.799316
7979.294922
7963.552734
7823.784180
7880.881348
7783.635742
7722.833984
7841.469238
7853.074219
7691.267090
7641.588867
7888.481445
7964.074707
7924.261719
7765.654297
7616.521973
7885.312012
7809.080078
7736.876465
7644.855957
7830.722168
7795.859863
7890.679688
7735.099609
7880.606934
7838.930176
7794.159668
7798.810547
7747.787598
7837.127441
7893.435547
7536.647949
7741.769043
7860.600098
7821.954102
7947.101074
7697.948242
7942.742676
7852.289551
7787.591309
7860.558105
7983.164551
7911.673340
7869.221191
7875.175293
7929.063477
7994.923340
7742.689941
7766.552246
7892.873535
7958.510742
7817.108398
7888.866699
7768.089844
7821.783203
7910.243164
7691.576660
7727.972656
7902.457520
7888.036133
7848.412109
7853.745117
7705.062988
7782.167969
7732.417969
7687.413574
7794.197754
7699.102539
7855.189453
7732.844238
7664.681641
7819.125000
7800.396973
7886.530762
7773.708984
7735.965332
7711.835449
7917.664551
7772.132812
7709.172852
7893.292480
7828.555664
7724.608887
7716.070312
7753.261719
7743.455566
7728.577148
7660.052246
7845.765137
7644.506348
7806.734863
7731.028320
7918.350586
7829.964355
7795.721680
7763.178223
7747.750000
7724.016113
7696.238281
7708.497559
7703.625000
7746.617676
7811.551270
7715.680664
7696.732910
7657.363770
7787.819336
7742.955566
7682.472168
7783.210449
7670.425781
7689.196289
7683.858887
7769.023926
7635.754883
7630.008301
7648.200195
7675.489746
7847.740234
7649.937988
7660.874512
7736.883789
7674.361816
7812.345215
7661.205078
7762.914062
7829.145020
7775.437988
7661.833008
7739.502930
7717.099121
7829.683594
7730.257324
7722.557129
7750.262695
7857.555664
7793.123535
7776.751465
7722.274902
7676.984863
7734.381836
7827.568848
7735.725098
7647.914551
7846.969727
7692.398926
7819.131348
7861.925293
7678.161621
7800.226074
7935.710938
7767.750000
7736.593750
7763.201660
7733.143555
7867.271973
7713.117188
7614.321289
7535.178223
7698.760254
7552.957031
7794.557617
7877.062988
7812.612793
7899.908691
7686.507324
7644.021484
7831.483887
7611.466309
7625.095703
7623.552734
7818.288086
7779.872559
7676.324707
7702.072754
7745.305176
7791.329102
7729.252930
7761.898926
7716.648438
7826.914062
7611.262207
7723.635742
7698.624512
7761.652832
7752.745605
7855.336426
7745.649414
7840.596680
7617.651367
7840.763672
7789.189941
7850.161621
7747.283203
7752.730957
7768.505371
7779.250488
7771.472168
7617.692871
7718.907227
7715.000488
7714.569336
7732.892578
7578.225098
7670.775391
7937.372559
7868.336914
7820.649902
7649.570312
7746.879883
7701.346680
7697.370117
7580.025879
7586.406738
7581.798828
7672.130859
7764.948730
7635.366211
7607.684570
7636.297852
7650.421387
7688.291504
7700.880371
7506.755371
7575.901855
7643.197754
7647.083008
7722.002441
7734.880371
7613.864258
7664.402344
7639.402832
7614.398438
7632.460938
7522.107422
7746.617188
7700.910645
7730.018555
7625.898926
7693.682617
7718.876953
7686.019531
7683.393555
7679.392578
7808.195801
7732.832031
7706.378418
7615.934570
7745.956055
7797.544434
7630.421387
7604.244629
7531.187988
7590.358398
7710.315430
7681.793945
7574.975586
7610.217285
7459.829590
7657.668945
7638.705566
7794.235840
7673.404785
7714.946289
7726.774902
7711.486816
7627.944336
7589.994629
7659.504883
7712.094727
7770.058105
7683.382812
7750.870117
7780.504883
7720.245605
7548.564453
7736.588867
7676.793457
7683.962891
7554.744629
7671.132812
7598.063477
7729.772949
7657.358887
7715.075684
7740.574707
7714.645996
7711.308594
7734.640137
7627.916992
7708.832520
7617.539551
7625.266113
7638.697754
7691.321777
7726.908691
7574.819336
7722.915039
7715.033203
7671.961426
7656.491211
7720.091797
7724.480957
7693.138184
7817.173340
7749.278320
7669.297363
7661.847656
7628.924805
7691.118164
7677.911621
7692.282715
7427.377441
7608.799316
7714.496094
7682.459961
7641.965332
7622.564453
7722.205566
7637.552734
7672.527832
7602.945801
7756.853027
7829.605469
7756.906738
7656.220703
7893.505371
7855.375977
7686.840332
7763.996582
7646.556641
7716.646973
7579.935547
7676.825195
7597.270996
7798.268066
7802.800781
7850.742676
7648.763184
7897.573242
7671.370605
7679.458496
7668.104980
7824.964844
7632.197754
7632.813965
7588.598145
7650.208496
7761.623047
7665.712402
7721.621582
7744.186523
7813.718750
7662.206543
7572.978516
7652.552734
7673.000000
7652.656738
7637.521973
7521.825195
7783.625000
7562.857910
7685.613281
7708.493164
7661.542969
7580.363281
7611.227051
7559.475098
7677.822754
7715.720703
7835.078613
7649.451660
7770.780762
7629.632324
7704.316406
7665.608887
7705.034668
7587.886719
7632.223633
7582.089355
7680.382324
7553.114258
7562.414062
7532.290039
7667.749023
7657.870117
7647.198242
7613.318848
7559.612305
7599.860352
7464.571777
7714.925781
7641.137695
7554.923340
7522.470215
7620.246094
7607.628418
7626.158203
7466.306641
7497.422852
7511.321289
7750.060547
7578.130371
7746.017578
7961.294434
7863.623047
7673.842773
7551.219238
7531.551758
7630.143066
7621.128906
7591.996582
7648.202148
7724.339355
7715.366211
7721.240723
7705.160156
7688.931641
7623.778809
7558.643066
7529.041504
7561.009766
7668.076172
7672.881348
7780.967285
7696.077148
7713.091309
7677.154297
7732.012207
7624.751953
7558.993164
7495.023438
7554.241211
7721.889160
7522.498047
7576.798340
7666.000488
7581.086914
7598.053711
7571.848145
7480.960938
7516.698242
7461.573730
7617.868652
7588.562988
7675.570312
7688.354004
7472.351562
7705.681641
7673.895508
7636.444824
7649.471191
7684.136719
7747.822754
7551.667969
7608.063477
7819.631348
7880.306641
7654.500000
7653.524414
7583.602539
7594.136719
7595.661621
7734.997559
7494.195312
7674.317383
7583.283203
7767.913574
7699.893066
7705.113770
7517.080566
7694.342773
7635.383789
7611.582520
7662.344238
7761.124512
7664.678711
7569.458008
7732.907715
7787.977539
7635.497559
7622.475586
7523.592285
7532.943359
7721.783203
7632.885254
7658.042480
7556.206543
7687.335938
7848.364746
7582.769531
7671.272461
7644.796387
7747.922363
7755.012695
7515.162598
7563.812012
7500.028809
7542.531250
7572.600098
7680.644531
7500.394043
7399.246582
7576.848633
7677.784668
7546.505371
7622.693359
7614.732910
7698.597656
7588.703613
7451.960938
7612.661133
7514.691895
7790.370605
7778.880859
7654.494141
7682.290039
7638.142090
7664.817871
7805.479004
7582.167969
7678.388184
7526.228516
7671.112793
7685.680176
7649.744141
7718.802246
7640.394043
7639.211426
7618.365234
7681.808105
7746.588867
7631.135742
7708.271484
7745.504395
7624.850586
7462.304199
7566.933105
7596.020020
7803.896973
7565.742676
7667.531250
7586.332520
7580.645020
7587.039551
7814.348633
7789.488770
7681.541992
7654.243164
7616.933105
7859.077148
7590.115234
7658.686035
7770.674316
7690.053223
7738.428711
7623.688965
7681.292480
7710.053223
7758.249023
7750.815430
7580.595703
7664.935547
7599.497070
7631.057129
7506.632324
7378.572754
7597.474121
7847.143066
7659.040527
7614.650391
7672.280762
7734.479492
7663.480957
7484.924805
7676.651367
7640.910645
7700.049805
7694.917969
7841.511719
7668.071289
7693.913574
7789.614258
7845.934570
7618.138184
7522.468750
7513.740234
7511.717285
7603.454102
7703.498535
7662.959473
7540.849121
7714.191406
7685.229004
7495.851562
7482.977539
7492.827637
7875.191895
8094.477539
7709.310547
7394.084961
7687.700684
7560.062988
7588.306641
7627.129883
7558.386230
7826.141602
7632.885742
7634.327148
7561.375488
7522.470215
7444.406738
7443.671387
7395.124512
7431.195312
7614.154785
7634.162109
7628.782227
7798.213379
7837.629883
7820.168457
7799.529785
7790.008789
7900.273926
7794.967773
7795.876465
7791.303223
7804.207031
7546.378418
7964.251953
7729.494629
7600.326172
7686.050781
7623.790039
7568.254883
7674.091797
7493.658691
7557.141113
7646.270020
7541.540527
7606.524902
7645.383789
7694.990234
7658.213867
7577.568848
7615.971191
7815.204590
7815.075195
7719.882812
7810.329102
7827.489746
7781.324707
7820.220215
7839.268066
7761.991211
7676.275879
7842.908691
7828.298340
7788.457520
7748.589355
7707.842773
7856.483887
7772.303223
7849.394043
7759.539551
7695.896973
7709.064941
7718.583496
7752.178223
7643.533691
7783.974121
7774.798828
7888.485352
7848.353027
7813.054688
8048.377930
7782.697266
7769.655762
7892.079590
7738.784668
7885.290527
7944.040039
7822.830078
7904.350586
7842.196289
7754.294434
7765.262207
7764.346680
7800.144043
7799.856934
7735.195801
7759.241211
7721.802246
7644.375488
7674.132324
7840.917480
7587.988281
8022.822266
7852.434570
7816.936035
7663.018066
7723.415527
7977.853516
7773.399902
7844.910156
7878.655273
7884.713867
7813.479492
7720.979492
7807.036133
7812.242188
7829.402344
7712.633789
7883.236816
7575.261719
7885.493652
7803.045898
7733.556152
7695.126953
7695.307617
7632.547363
7681.321777
7814.393555
7805.434082
7849.792480
7644.694824
7701.805176
7651.094727
7818.046387
7820.928223
7729.181152
7739.586426
7793.173340
7675.803711
7804.917969
7712.861328
7869.747070
7860.145508
7834.504883
7749.835449
7552.556152
7510.952148
7630.498535
7936.355469
7851.174805
7809.406250
7351.400391
7315.126953
7681.812988
7671.931641
7758.118652
7694.899902
7471.737793
7729.656250
7599.161621
7432.510254
7421.120117
7451.379883
7489.185547
7578.566406
7490.666992
7454.001953
7481.092773
7421.132812
7562.202148
7451.202637
7737.580566
7537.870117
7666.184570
7704.724121
7663.141602
7683.727539
7752.922852
7702.928223
7637.038086
7566.759766
7560.954590
7659.187988
7536.169922
7546.474609
7440.491211
7529.799805
7610.443359
7592.810059
7524.237793
7611.503418
7610.232422
7585.056641
7563.847168
7471.299316
7515.887695
7729.023438
7620.810547
7562.656738
7550.631836
7483.880371
7490.339355
7458.827148
7518.185547
7381.082031
7584.166016
7499.960938
7622.273438
7495.842285
7416.148926
7384.705078
7648.627441
7434.908691
7539.071777
7338.479004
7313.424805
7415.581543
7498.386719
7333.854004
7327.659668
7501.522461
7341.378906
7352.949707
7370.041016
7384.673340
7792.646973
7985.720703
7701.532227
7616.912109
7548.876953
7564.823730
7704.342285
7600.916016
7688.917480
7648.459961
7417.413574
7377.060547
7389.363770
7402.418457
7351.278809
7531.896484
7516.537109
7271.214355
7418.942383
7279.022461
7226.292480
7115.054688
7172.522461
7252.190918
7172.043945
7084.364746
7301.664062
7426.299805
7626.791992
7299.807617
7200.955078
7216.731934
7183.032715
7458.220215
7319.614746
7396.885742
7431.717285
7490.336426
7562.164062
7543.181641
7650.857422
7441.767578
7721.850586
7655.970215
7647.888184
7730.893066
7888.168457
7727.470703
7507.665527
7565.298828
7566.502930
7648.911621
7783.418945
7598.683105
7465.996582
7507.789551
7449.901855
```
