## Supplementary material for "Functional connectivity across the human subcortical auditory system using an autoregressive matrix-Gaussian copula graphical model approach with partial correlations": Code: roi-12_mean_ts.txt

```
10286.253906
10297.291992
10303.505859
10255.306641
10218.358398
10235.897461
10210.813477
10148.801758
10042.590820
10052.313477
10100.939453
10113.846680
10101.557617
10088.425781
10159.763672
10212.885742
10135.479492
10040.687500
10126.970703
10122.470703
10107.211914
10158.788086
10267.530273
10248.208984
10243.313477
10195.744141
10276.059570
10290.824219
10248.515625
10102.152344
10024.105469
10092.996094
10093.997070
10049.886719
9977.656250
9973.708984
10044.376953
10157.540039
10191.056641
10147.448242
10175.074219
10141.811523
10114.365234
10113.630859
10177.970703
10188.479492
10226.529297
10192.707031
10156.977539
10173.150391
10206.640625
10153.984375
10116.012695
10180.436523
10219.138672
10181.098633
10120.273438
10188.069336
10256.543945
10240.792969
10196.236328
10288.045898
10329.996094
10326.041992
10293.460938
10324.631836
10362.824219
10394.775391
10308.883789
10318.265625
10386.327148
10422.076172
10360.057617
10407.227539
10479.945312
10444.747070
10265.881836
10274.050781
10303.708008
10268.523438
10178.230469
10144.854492
10243.801758
10243.601562
10149.030273
10015.036133
10041.470703
10162.687500
10202.762695
10105.966797
9974.111328
10022.898438
10140.605469
10248.844727
10260.375000
10311.855469
10466.110352
10476.240234
10311.260742
10124.773438
10171.321289
10258.335938
10282.602539
10210.327148
10283.562500
10332.005859
10283.272461
10168.715820
10195.910156
10205.926758
10265.240234
10212.500000
10140.982422
10230.578125
10337.751953
10347.221680
10246.332031
10185.931641
10271.138672
10228.830078
10134.630859
9956.981445
9926.505859
10026.776367
10079.159180
10040.262695
9896.369141
9945.785156
10111.510742
10221.697266
10251.310547
10088.402344
10023.516602
10065.359375
10055.269531
9930.177734
9861.119141
9928.406250
10021.523438
10022.387695
9988.559570
10018.161133
10145.999023
10227.282227
10187.584961
10079.173828
10017.601562
10099.778320
10121.093750
10052.503906
9987.332031
10015.222656
10007.508789
10007.568359
9920.188477
9973.315430
10099.241211
10209.784180
10256.329102
10191.221680
10297.426758
10401.208984
10368.888672
10247.807617
10193.601562
10265.211914
10334.698242
10338.527344
10233.400391
10243.088867
10270.234375
10292.839844
10271.935547
10189.085938
10244.292969
10387.318359
10425.073242
10263.799805
10221.587891
10265.776367
10254.946289
10144.493164
10040.509766
10058.282227
10132.434570
10157.323242
10078.117188
10005.076172
10116.756836
10192.369141
10165.979492
10054.201172
10054.277344
10090.201172
10102.706055
10000.952148
10007.365234
10102.568359
10143.625000
10131.708984
10070.632812
10135.209961
10195.385742
10179.266602
10083.942383
9980.182617
10007.375000
10099.916016
10117.342773
10148.259766
10120.433594
10138.182617
10181.489258
10209.345703
10092.006836
10028.527344
10131.287109
10233.586914
10244.854492
10137.048828
10174.416016
10254.863281
10290.427734
10231.553711
10118.967773
10109.809570
10265.785156
10291.484375
10271.791016
10150.984375
10191.178711
10244.584961
10244.545898
10153.103516
10138.549805
10265.461914
10307.670898
10286.347656
10136.562500
10132.886719
10165.894531
10165.818359
10147.237305
10051.483398
10159.541016
10207.931641
10201.230469
10105.242188
10095.026367
10195.461914
10269.781250
10247.071289
10104.590820
10135.898438
10166.773438
10153.887695
10034.958008
10055.893555
10133.594727
10235.529297
10157.328125
10118.033203
10180.976562
10230.688477
10110.367188
10089.775391
10152.698242
10222.627930
10249.209961
10163.647461
10172.875977
10191.321289
10171.791016
10035.318359
9960.338867
10139.997070
10313.445312
10351.698242
10254.574219
10310.779297
10326.404297
10344.869141
10211.371094
10198.343750
10257.071289
10311.704102
10296.019531
10109.450195
10148.861328
10234.275391
10280.924805
10193.005859
10134.666992
10240.819336
10319.389648
10294.164062
10150.808594
10131.080078
10186.749023
10295.742188
10266.207031
10178.307617
10198.491211
10221.655273
10214.228516
10111.578125
10029.983398
10096.319336
10167.948242
10172.492188
10079.515625
10109.708984
10191.054688
10253.904297
10242.918945
10121.541016
10157.996094
10164.119141
10169.329102
10156.179688
10068.765625
10121.189453
10155.022461
10166.967773
10061.877930
10100.451172
10190.682617
10226.978516
10147.742188
10109.458984
10214.944336
10279.721680
10229.605469
10122.295898
10202.368164
10268.746094
10298.380859
10172.426758
10195.225586
10270.078125
10270.198242
10182.610352
10053.855469
10090.223633
10191.379883
10218.377930
10111.011719
10103.409180
10135.029297
10197.217773
10198.834961
10099.861328
10172.469727
10226.093750
10208.522461
10151.932617
10051.443359
10092.999023
10201.039062
10235.484375
10109.930664
10106.416992
10207.694336
10273.775391
10245.737305
10132.201172
10077.375977
10130.670898
10150.574219
10174.318359
10154.133789
10069.181641
10110.738281
10234.601562
10195.125000
10027.990234
9982.079102
10085.948242
10159.523438
10130.046875
10024.395508
10032.705078
10061.982422
10155.243164
10222.304688
10188.012695
10054.375000
10103.979492
10185.903320
10168.677734
10061.801758
9991.936523
10098.536133
10211.684570
10243.488281
10140.192383
10110.469727
10159.676758
10145.237305
10109.035156
10013.116211
9979.642578
10078.118164
10118.018555
10031.669922
9964.307617
10046.873047
10160.273438
10206.212891
10104.787109
10112.834961
10140.024414
10179.795898
10128.941406
10023.218750
10063.854492
10115.866211
10136.728516
10083.251953
10087.863281
10147.711914
10238.880859
10191.056641
10117.634766
10159.198242
10198.798828
10177.208984
10222.100586
10210.659180
10289.676758
10264.863281
10235.996094
10066.242188
9936.664062
10037.582031
10156.441406
10142.625977
10057.641602
10098.747070
10183.478516
10213.833008
10118.918945
10000.566406
10033.744141
10120.518555
10144.526367
10087.355469
9958.449219
9961.004883
10180.890625
10235.897461
10135.406250
10100.502930
10115.638672
10146.015625
10114.317383
10031.096680
9946.196289
10032.500977
10118.613281
10192.753906
10190.711914
10095.788086
10087.175781
10162.734375
10183.868164
10205.881836
10068.500000
10046.136719
10264.198242
10336.778320
10260.435547
10230.594727
10272.292969
10288.898438
10205.720703
10124.867188
10110.833008
10193.889648
10231.861328
10154.716797
10090.753906
10234.636719
10270.285156
10262.393555
10090.888672
10073.195312
10115.829102
10208.747070
10250.009766
10267.853516
10331.461914
10373.052734
10340.622070
10194.707031
10114.371094
10222.458008
10326.322266
10319.739258
10197.475586
10226.762695
10306.186523
10369.312500
10265.257812
10144.099609
10169.299805
10288.640625
10306.184570
10184.506836
10156.564453
10205.229492
10213.140625
10122.326172
9994.575195
9999.134766
10170.000977
10303.613281
10261.116211
10135.916016
10192.622070
10235.220703
10205.709961
10153.855469
10125.459961
10177.437500
10189.918945
10137.497070
10074.919922
10144.347656
10239.857422
10235.666016
10148.418945
10151.333008
10180.560547
10166.416992
10161.048828
10112.560547
10088.340820
10192.675781
10283.242188
10338.746094
10284.649414
10132.615234
10115.905273
10106.268555
10107.131836
10045.875977
9957.486328
9942.041016
10138.669922
10282.872070
10346.389648
10263.807617
10141.692383
10139.382812
10249.596680
10342.676758
10380.769531
10265.027344
10227.496094
10177.691406
10274.625000
10309.122070
10251.934570
10135.883789
10141.692383
10172.416992
10171.893555
10141.347656
10126.006836
10174.198242
10283.439453
10349.265625
10263.553711
10108.130859
10151.098633
10158.071289
10178.950195
10086.429688
9997.109375
10041.047852
10162.602539
10208.272461
10205.605469
10301.701172
10380.585938
10363.894531
10235.484375
10195.671875
10281.102539
10349.094727
10322.683594
10211.679688
10306.565430
10401.539062
10366.161133
10266.928711
10284.179688
10273.057617
10184.766602
10096.882812
10166.115234
10194.967773
10300.372070
10373.386719
10313.629883
10216.026367
10240.866211
10202.675781
10166.470703
10033.138672
10069.107422
10200.295898
10277.006836
10266.431641
10166.578125
10206.120117
10275.728516
10266.251953
10186.029297
9941.340820
10150.835938
10336.453125
10273.117188
10289.820312
10266.037109
10231.220703
10196.520508
10143.295898
10119.416992
10159.748047
10220.688477
10142.228516
10054.578125
9941.078125
9872.969727
9871.249023
9890.858398
9938.914062
10003.557617
10090.130859
10239.776367
10285.487305
10188.518555
10120.625977
10272.093750
10317.588867
10215.728516
10166.667969
10269.335938
10359.562500
10408.351562
10454.318359
10481.625000
10502.190430
10387.454102
10217.678711
10013.562500
9976.917969
10067.997070
10159.273438
10143.768555
10100.672852
10031.921875
10115.162109
10178.942383
10146.195312
10090.511719
10045.617188
9989.117188
10051.029297
10221.298828
10289.333008
10331.119141
10202.355469
10252.175781
10339.636719
10374.875977
10373.089844
10211.043945
10139.377930
10226.044922
10352.563477
10363.272461
10277.339844
10194.583984
10267.024414
10369.936523
10413.950195
10358.683594
10203.704102
10259.409180
10328.144531
10386.332031
10293.253906
10116.232422
10143.624023
10235.450195
10272.250000
10269.099609
10166.567383
10141.922852
10246.515625
10302.378906
10303.366211
10170.245117
10072.177734
10114.179688
10227.015625
10223.140625
10177.958008
10066.545898
10029.961914
10105.017578
10235.571289
10221.563477
10070.217773
9994.683594
10041.129883
10105.431641
10164.922852
10225.755859
10327.111328
10352.658203
10287.992188
10183.500000
10227.216797
10327.130859
10318.458984
10284.264648
10174.010742
10184.402344
10271.532227
10272.110352
10207.273438
10016.940430
9941.950195
10133.950195
10252.092773
10254.958008
10155.763672
9965.788086
9926.382812
10075.032227
10209.356445
10222.327148
10110.122070
10030.111328
10157.406250
10248.144531
10247.121094
10122.689453
9967.853516
9999.368164
10219.541992
10309.454102
10299.311523
10193.779297
10237.239258
10278.974609
10336.365234
10238.418945
10048.787109
9987.147461
10019.353516
10158.221680
9954.266602
10076.511719
10245.532227
10253.211914
10232.858398
10052.338867
10095.513672
10245.172852
10319.666992
10203.385742
10084.217773
10056.957031
10106.718750
10051.680664
9981.596680
9867.458984
9886.369141
10094.201172
10127.195312
10077.191406
9954.756836
9931.541992
9968.478516
10020.881836
10050.002930
9975.898438
9954.127930
10108.771484
10252.994141
10323.993164
10215.678711
10018.947266
10065.877930
10066.466797
10059.144531
10045.411133
10084.240234
10148.185547
10115.678711
10049.965820
9980.456055
10002.024414
10249.382812
10416.503906
10360.703125
10185.718750
10110.960938
10086.768555
9965.988281
9786.909180
9838.164062
10100.929688
10300.750000
10303.640625
10195.430664
10315.068359
10378.783203
10331.273438
10272.246094
10205.791016
10256.864258
10275.296875
10136.919922
9981.952148
10050.954102
10117.290039
10181.734375
10170.170898
10105.039062
9984.167969
9918.299805
10151.990234
10272.377930
10221.957031
10103.101562
10029.382812
10090.083008
10164.102539
10370.888672
10521.852539
10465.029297
10349.656250
10198.985352
10109.121094
9940.072266
10273.958008
10352.136719
10228.738281
10151.069336
10259.484375
10108.530273
10066.686523
10134.548828
10002.907227
9966.529297
9904.807617
9739.747070
9740.122070
9847.361328
9914.981445
9930.378906
9933.220703
9922.996094
9890.852539
9960.595703
9994.061523
10076.192383
10033.284180
10055.268555
10054.181641
10010.407227
10017.077148
10094.287109
10190.276367
10183.980469
10127.473633
10146.533203
10044.413086
10068.863281
10011.403320
10286.828125
10430.913086
10356.415039
10338.043945
10413.162109
10402.863281
10381.158203
10230.256836
10155.952148
10268.158203
10378.849609
10359.672852
10259.363281
10108.096680
```
