## Supplementary material for "Functional connectivity across the human subcortical auditory system using an autoregressive matrix-Gaussian copula graphical model approach with partial correlations": Code: roi-13_mean_ts.txt

```
10076.460938
10002.904297
9970.552734
9950.092773
9917.647461
9872.898438
9920.284180
9907.623047
9889.329102
9837.344727
9815.368164
9817.003906
9822.857422
9820.422852
9817.110352
9838.613281
9835.409180
9794.553711
9790.716797
9852.450195
9867.558594
9871.981445
9885.003906
9907.813477
9890.309570
9931.503906
9947.897461
9934.310547
9887.436523
9852.947266
9823.150391
9819.342773
9848.748047
9819.860352
9803.600586
9812.481445
9811.179688
9848.919922
9854.083008
9847.129883
9850.264648
9851.299805
9875.894531
9872.289062
9887.218750
9869.166992
9889.620117
9873.468750
9863.673828
9855.567383
9894.604492
9911.956055
9915.844727
9907.845703
9965.696289
9957.689453
9930.293945
9940.622070
9934.408203
9924.038086
9933.479492
9920.427734
9919.058594
9910.390625
9917.930664
9908.376953
9917.364258
9933.180664
9924.085938
9935.602539
9949.636719
9990.455078
9981.274414
9970.630859
9974.822266
9975.063477
9954.899414
9918.967773
9893.885742
9912.454102
9899.222656
9875.667969
9880.323242
9884.265625
9870.728516
9850.244141
9844.028320
9847.808594
9865.037109
9859.600586
9835.032227
9877.685547
9911.375977
9926.554688
9952.410156
9954.221680
9967.618164
10001.544922
9971.442383
9926.065430
9927.455078
9931.016602
9952.227539
9929.701172
9935.530273
9953.116211
9987.182617
9973.427734
9957.037109
9919.942383
9933.480469
9917.843750
9891.594727
9922.206055
9931.265625
9944.458984
9934.986328
9928.134766
9931.398438
9940.237305
9918.625977
9894.105469
9895.464844
9889.019531
9913.166992
9915.678711
9908.849609
9916.907227
9930.239258
9962.516602
9969.196289
9983.793945
9946.228516
9975.605469
9999.756836
9979.351562
9935.402344
9923.861328
9933.337891
9911.093750
9883.591797
9870.071289
9871.832031
9905.280273
9905.888672
9902.215820
9895.318359
9878.867188
9912.585938
9906.887695
9913.289062
9908.750977
9900.644531
9906.650391
9908.280273
9935.970703
9931.785156
9960.906250
9973.827148
9956.907227
9986.479492
9997.085938
9995.083008
9961.572266
9936.883789
9924.294922
9966.333984
9969.607422
9954.162109
9942.056641
9906.685547
9876.763672
9855.250977
9827.729492
9849.710938
9888.099609
9933.635742
9932.624023
9924.688477
9915.930664
9916.701172
9877.686523
9851.071289
9883.139648
9905.637695
9952.906250
9961.000977
9957.316406
9989.487305
9999.054688
9981.996094
9948.782227
9931.400391
9927.044922
9952.393555
9981.208984
10001.706055
9998.226562
10015.673828
9988.522461
9964.456055
9968.432617
9963.302734
9931.457031
9925.011719
9874.715820
9899.546875
9904.317383
9925.724609
9936.744141
9932.833008
9971.071289
9953.617188
9944.586914
9940.754883
9910.800781
9944.244141
9952.012695
9966.208008
9964.098633
9990.020508
9999.149414
9987.373047
9986.391602
9962.130859
9958.798828
9973.994141
9994.063477
9977.911133
9957.680664
9962.939453
9936.962891
9952.333008
9938.383789
9930.251953
9932.210938
9908.930664
9911.011719
9889.053711
9943.252930
9943.320312
9932.732422
9929.806641
9908.416016
9942.443359
9950.005859
9960.917969
9929.421875
9937.037109
9939.453125
9960.041992
9972.821289
9933.545898
9953.898438
9941.743164
9972.989258
9957.766602
9952.301758
9969.111328
9973.666992
9994.431641
9978.422852
9965.380859
9972.230469
9981.254883
9967.851562
9955.715820
9938.095703
9933.482422
9900.853516
9931.665039
9926.199219
9918.123047
9904.586914
9899.750977
9901.132812
9923.841797
9936.927734
9910.276367
9957.200195
9944.593750
9924.522461
9902.804688
9908.525391
9937.336914
9940.416016
9952.161133
9914.135742
9942.364258
9949.966797
9962.146484
9947.886719
9916.269531
9940.148438
9942.501953
9934.843750
9912.337891
9908.047852
9920.320312
9964.139648
9976.735352
9939.665039
9966.603516
9953.089844
9951.771484
9928.136719
9890.958008
9919.616211
9939.489258
9949.128906
9948.079102
9945.939453
9955.913086
9965.860352
9949.001953
9927.175781
9921.096680
9891.180664
9894.141602
9903.737305
9884.761719
9893.703125
9902.789062
9912.493164
9904.531250
9939.180664
9935.657227
9966.201172
9967.632812
9962.784180
9968.203125
9984.629883
9971.764648
9944.683594
9945.256836
9941.736328
9939.544922
9909.934570
9917.661133
9918.929688
9929.855469
9915.124023
9898.655273
9906.910156
9907.779297
9924.761719
9919.567383
9932.571289
9916.389648
9927.853516
9954.561523
9933.301758
9942.888672
9893.958984
9884.406250
9874.763672
9850.415039
9871.852539
9888.500977
9904.744141
9901.576172
9908.333984
9928.416992
9941.876953
9939.151367
9909.535156
9934.483398
9946.506836
9959.762695
9940.810547
9925.148438
9909.526367
9908.447266
9895.579102
9884.000977
9846.623047
9853.002930
9857.598633
9868.679688
9850.919922
9794.394531
9815.067383
9807.003906
9869.265625
9887.205078
9859.697266
9796.420898
9816.921875
9813.987305
9815.818359
9786.432617
9808.359375
9821.407227
9877.293945
9897.211914
9883.436523
9881.836914
9859.016602
9881.742188
9839.703125
9810.554688
9825.327148
9823.691406
9843.424805
9863.059570
9867.239258
9891.053711
9893.511719
9873.402344
9841.624023
9869.550781
9849.752930
9854.226562
9852.212891
9825.998047
9852.774414
9843.425781
9860.438477
9842.734375
9855.774414
9829.706055
9855.327148
9873.216797
9868.208008
9898.368164
9901.131836
9920.879883
9955.746094
9917.851562
9917.994141
9908.341797
9875.535156
9824.425781
9800.161133
9832.639648
9888.709961
9892.621094
9896.494141
9926.051758
9938.964844
9946.681641
9937.476562
9903.382812
9918.376953
9917.776367
9916.041992
9922.527344
9887.572266
9888.186523
9916.350586
9914.880859
9902.689453
9907.813477
9905.308594
9872.832031
9835.978516
9821.346680
9788.045898
9779.385742
9803.061523
9818.147461
9830.571289
9817.476562
9839.895508
9836.685547
9826.541016
9842.539062
9813.336914
9847.184570
9883.469727
9900.538086
9898.512695
9904.894531
9887.926758
9882.066406
9851.182617
9846.236328
9841.973633
9826.862305
9841.450195
9870.940430
9869.774414
9885.318359
9872.335938
9878.595703
9858.738281
9869.375977
9849.905273
9872.999023
9858.434570
9856.935547
9866.500000
9857.771484
9831.533203
9816.626953
9805.825195
9822.264648
9866.443359
9892.855469
9861.079102
9891.990234
9904.752930
9927.244141
9902.845703
9898.715820
9899.653320
9924.421875
9924.134766
9901.026367
9923.910156
9911.587891
9911.757812
9897.339844
9871.915039
9875.161133
9878.898438
9922.985352
9943.750977
9916.485352
9951.305664
9931.617188
9913.894531
9872.317383
9876.750977
9862.873047
9886.170898
9908.683594
9885.454102
9906.457031
9894.416016
9879.979492
9862.969727
9888.378906
9864.351562
9863.851562
9855.589844
9848.434570
9867.747070
9892.974609
9905.086914
9907.472656
9914.997070
9872.555664
9905.951172
9900.999023
9903.146484
9902.097656
9908.735352
9902.728516
9932.988281
9940.926758
9943.266602
9925.948242
9899.587891
9881.924805
9866.460938
9880.488281
9895.090820
9888.441406
9920.769531
9890.545898
9936.192383
9918.221680
9871.706055
9864.716797
9878.144531
9867.087891
9864.437500
9887.718750
9888.609375
9920.653320
9947.648438
9978.287109
9984.467773
9957.319336
9978.239258
9953.440430
9950.227539
9954.407227
9939.950195
9948.062500
9944.847656
9933.629883
9897.553711
9877.166992
9864.666016
9867.145508
9860.674805
9856.982422
9877.480469
9880.996094
9884.022461
9889.729492
9919.383789
9931.085938
9932.901367
9906.297852
9890.967773
9860.496094
9835.110352
9828.521484
9841.720703
9857.771484
9863.718750
9869.621094
9865.607422
9909.018555
9848.061523
9829.824219
9783.467773
9768.172852
9793.310547
9823.967773
9884.300781
9870.261719
9866.666016
9857.204102
9828.156250
9825.057617
9803.864258
9821.087891
9836.122070
9878.342773
9835.200195
9777.390625
9781.273438
9774.657227
9772.384766
9769.636719
9770.682617
9734.392578
9736.220703
9720.248047
9673.554688
9647.529297
9641.839844
9654.915039
9673.992188
9708.655273
9799.972656
9848.920898
9894.731445
9959.954102
9967.400391
9992.974609
10001.736328
10032.099609
10038.958008
10064.309570
10071.044922
10087.411133
10000.242188
10061.282227
10010.205078
9940.199219
9874.817383
9798.029297
9750.489258
9758.479492
9753.813477
9777.470703
9783.515625
9789.839844
9828.501953
9861.036133
9850.722656
9834.732422
9855.972656
9854.284180
9838.037109
9857.637695
9837.160156
9860.136719
9935.747070
9922.295898
9919.292969
9932.735352
9938.536133
9939.497070
9895.045898
9886.235352
9881.528320
9929.266602
9949.152344
9944.148438
9969.681641
9983.657227
10006.423828
10021.633789
9987.857422
9960.669922
9988.792969
9995.247070
10023.139648
10001.353516
9984.137695
9997.525391
10008.211914
10006.123047
9992.079102
9988.356445
9993.520508
9981.956055
9983.756836
9962.780273
9940.608398
9923.267578
9936.306641
9952.185547
9985.052734
9991.224609
9980.401367
9973.442383
9963.327148
9985.832031
9985.789062
9945.803711
9962.569336
9966.518555
9941.430664
9986.851562
9979.654297
9954.065430
9943.823242
9940.927734
9884.889648
9907.568359
9914.356445
9936.368164
9945.572266
9940.394531
9960.881836
9959.763672
9955.105469
9962.419922
9978.875000
9950.195312
9969.175781
9969.591797
9953.102539
9936.692383
9925.290039
9949.675781
9956.137695
9968.961914
9952.263672
9975.227539
9988.602539
9988.717773
9979.378906
9964.842773
9941.173828
9944.016602
9986.575195
9994.785156
9995.864258
10004.416992
9970.412109
9973.512695
9971.088867
10039.125977
10033.288086
10018.728516
10051.450195
10016.702148
10038.932617
10001.222656
9959.275391
9972.041016
9955.083008
9903.284180
9830.752930
9822.577148
9864.619141
9876.280273
9825.976562
9786.524414
9746.731445
9734.091797
9683.761719
9644.061523
9631.042969
9652.971680
9718.833984
9749.041016
9743.160156
9738.269531
9747.990234
9778.783203
9825.665039
9857.010742
9898.251953
9899.416016
9947.340820
9966.717773
9948.722656
9919.068359
9937.388672
9939.839844
9965.709961
9960.573242
9985.988281
9969.369141
9982.778320
9981.605469
9987.064453
9990.930664
9970.593750
10001.102539
10022.817383
10034.997070
9987.364258
9956.654297
9946.752930
9970.846680
9933.588867
9942.618164
9962.185547
9970.870117
9961.041016
9911.056641
9868.435547
9888.592773
9900.461914
9868.406250
9886.481445
9878.171875
9850.576172
9849.283203
9835.291992
9836.748047
9846.079102
9847.636719
9841.234375
9819.455078
9822.510742
9884.559570
9959.143555
9953.693359
9947.490234
9918.610352
9900.047852
9877.098633
9997.729492
9984.593750
9985.561523
9949.916016
9905.011719
9877.874023
9873.558594
9884.648438
9916.932617
9940.865234
9921.703125
9857.771484
9829.905273
9832.372070
9807.507812
9772.862305
9756.719727
9691.942383
9681.379883
9637.927734
9617.839844
9643.329102
9673.389648
9671.210938
9655.168945
9666.522461
9711.215820
9719.569336
9761.263672
9757.516602
9722.382812
9714.204102
9719.796875
9746.397461
9783.431641
9831.717773
9873.654297
9892.981445
9896.778320
9912.289062
9907.617188
10004.921875
10015.538086
10029.854492
10074.000977
10070.511719
10074.022461
10069.033203
10072.681641
10077.078125
10072.815430
10051.772461
10069.639648
10098.536133
10049.365234
9970.549805
9958.928711
```
