## Supplementary material for "Functional connectivity across the human subcortical auditory system using an autoregressive matrix-Gaussian copula graphical model approach with partial correlations": Code: roi-14_mean_ts.txt

```
10984.484375
10946.698242
10969.782227
10947.862305
10924.140625
10935.773438
10936.757812
10856.341797
10730.868164
10723.603516
10765.248047
10831.328125
10809.708984
10792.401367
10840.179688
10924.889648
10869.282227
10765.101562
10734.948242
10794.878906
10789.380859
10822.301758
10925.461914
10926.794922
10904.026367
10860.850586
10910.447266
10952.894531
10875.822266
10748.873047
10645.058594
10672.341797
10664.499023
10636.482422
10568.135742
10569.417969
10673.172852
10780.743164
10852.033203
10831.091797
10793.839844
10754.250000
10740.918945
10751.538086
10827.317383
10821.583008
10878.259766
10886.051758
10853.386719
10847.331055
10842.681641
10798.813477
10751.878906
10790.285156
10843.592773
10810.053711
10741.622070
10829.196289
10930.276367
10927.430664
10842.363281
10932.649414
10968.050781
10999.287109
10974.446289
10990.819336
11024.999023
11031.750000
10966.382812
10955.396484
11001.281250
11080.101562
11027.125000
11049.925781
11101.484375
11064.175781
10924.142578
10866.043945
10863.550781
10880.515625
10807.348633
10760.719727
10818.107422
10842.458008
10779.541992
10669.028320
10646.834961
10730.664062
10803.993164
10744.552734
10627.356445
10628.866211
10752.147461
10852.206055
10874.382812
10921.688477
11040.550781
11078.406250
10935.893555
10749.388672
10756.654297
10876.823242
10925.061523
10860.827148
10911.100586
10926.189453
10926.994141
10806.901367
10806.783203
10833.336914
10867.813477
10868.116211
10804.137695
10854.072266
10999.651367
11011.835938
10910.225586
10825.784180
10886.194336
10849.968750
10722.377930
10539.556641
10493.445312
10556.547852
10639.687500
10605.190430
10519.425781
10545.362305
10690.802734
10776.709961
10783.375977
10656.120117
10611.762695
10641.705078
10631.310547
10520.807617
10449.000977
10496.121094
10582.028320
10622.460938
10625.628906
10660.086914
10798.890625
10861.094727
10829.652344
10686.045898
10608.785156
10610.003906
10651.437500
10629.004883
10592.421875
10574.053711
10588.467773
10564.754883
10552.174805
10593.905273
10722.225586
10854.601562
10893.707031
10878.644531
10966.581055
11031.270508
11039.537109
10900.693359
10846.751953
10921.998047
10999.944336
11002.915039
10884.831055
10890.579102
10876.446289
10925.250977
10917.545898
10847.716797
10870.790039
10987.301758
11009.378906
10892.742188
10840.358398
10891.277344
10886.798828
10810.040039
10696.008789
10709.438477
10767.566406
10835.733398
10747.734375
10649.296875
10736.724609
10834.487305
10824.189453
10710.659180
10738.995117
10753.129883
10762.406250
10662.728516
10621.040039
10721.321289
10799.377930
10799.483398
10729.239258
10768.990234
10831.699219
10834.938477
10775.809570
10643.990234
10676.625000
10741.016602
10798.901367
10818.704102
10770.770508
10766.676758
10822.060547
10789.623047
10751.476562
10657.406250
10754.358398
10840.251953
10872.332031
10772.978516
10812.475586
10879.517578
10902.909180
10866.574219
10788.387695
10765.790039
10874.326172
10936.904297
10927.768555
10815.995117
10839.929688
10860.703125
10854.845703
10743.471680
10733.879883
10844.288086
10954.088867
10940.499023
10769.340820
10733.091797
10779.197266
10763.306641
10747.524414
10665.935547
10735.900391
10829.486328
10814.639648
10701.647461
10666.637695
10751.825195
10798.480469
10791.979492
10679.406250
10687.603516
10734.166992
10733.792969
10658.820312
10655.221680
10731.631836
10782.277344
10732.001953
10688.055664
10737.890625
10817.291016
10748.958008
10720.080078
10719.939453
10794.812500
10834.119141
10756.583984
10759.330078
10778.426758
10728.528320
10622.045898
10519.236328
10669.783203
10869.725586
10955.056641
10886.069336
10893.491211
10934.499023
10950.105469
10845.363281
10824.593750
10869.559570
10899.125000
10899.133789
10727.181641
10736.799805
10823.170898
10888.486328
10823.272461
10760.970703
10829.928711
10922.976562
10880.920898
10774.447266
10702.317383
10792.140625
10870.177734
10855.454102
10762.833984
10771.310547
10795.682617
10778.375977
10699.502930
10629.905273
10676.792969
10768.147461
10797.074219
10739.718750
10752.948242
10810.363281
10893.857422
10865.342773
10754.732422
10763.798828
10760.381836
10755.829102
10778.906250
10678.211914
10753.049805
10814.418945
10828.533203
10722.458008
10721.491211
10791.405273
10849.667969
10808.229492
10735.117188
10838.521484
10887.626953
10834.639648
10769.543945
10812.239258
10865.874023
10877.040039
10784.361328
10779.458984
10852.322266
10893.461914
10814.918945
10703.437500
10692.681641
10779.282227
10840.518555
10780.471680
10742.254883
10738.418945
10806.085938
10789.388672
10720.533203
10753.294922
10735.397461
10782.569336
10713.294922
10607.778320
10688.749023
10786.079102
10841.820312
10737.869141
10696.375977
10760.888672
10861.687500
10843.133789
10786.873047
10740.607422
10783.227539
10808.729492
10823.647461
10786.621094
10723.958008
10743.854492
10846.352539
10808.137695
10631.764648
10614.403320
10694.231445
10777.043945
10744.192383
10597.558594
10615.159180
10639.435547
10790.546875
10835.756836
10823.541992
10662.443359
10685.280273
10775.234375
10784.255859
10658.632812
10608.639648
10660.632812
10797.774414
10880.033203
10745.013672
10739.493164
10770.828125
10779.053711
10720.452148
10616.642578
10585.556641
10683.417969
10749.554688
10700.627930
10618.061523
10670.438477
10795.762695
10841.492188
10727.783203
10708.381836
10757.723633
10801.239258
10732.996094
10615.462891
10680.400391
10723.417969
10778.348633
10690.212891
10695.608398
10744.938477
10834.618164
10809.171875
10687.101562
10752.729492
10792.539062
10825.372070
10856.136719
10824.854492
10909.788086
10919.296875
10852.946289
10714.551758
10584.618164
10642.738281
10778.593750
10806.762695
10719.180664
10752.585938
10815.573242
10824.184570
10717.526367
10591.963867
10622.084961
10714.845703
10727.019531
10715.505859
10592.385742
10594.152344
10744.181641
10842.557617
10759.906250
10707.674805
10754.737305
10766.718750
10743.337891
10688.671875
10573.230469
10640.350586
10729.058594
10802.368164
10767.396484
10644.393555
10659.326172
10724.099609
10734.633789
10787.759766
10644.554688
10686.519531
10829.060547
10914.405273
10819.708984
10793.874023
10819.083984
10842.541992
10770.328125
10685.699219
10670.436523
10738.828125
10804.751953
10758.348633
10654.060547
10737.229492
10798.734375
10809.363281
10654.000000
10595.433594
10651.970703
10768.506836
10809.000977
10828.790039
10896.084961
10918.894531
10886.199219
10778.538086
10662.588867
10738.124023
10875.355469
10910.041016
10778.119141
10784.208008
10875.871094
10949.543945
10843.927734
10717.152344
10721.388672
10812.773438
10851.069336
10801.240234
10763.288086
10784.523438
10796.029297
10706.114258
10602.440430
10585.517578
10723.850586
10857.093750
10820.533203
10727.885742
10743.411133
10780.266602
10789.519531
10695.903320
10689.548828
10710.603516
10765.041992
10739.526367
10662.266602
10706.807617
10758.063477
10813.662109
10721.295898
10702.923828
10699.628906
10713.080078
10717.758789
10701.843750
10663.040039
10740.099609
10867.773438
10911.589844
10886.026367
10705.740234
10666.708984
10617.587891
10637.703125
10608.994141
10538.908203
10549.257812
10732.906250
10884.375977
10894.174805
10847.476562
10699.512695
10690.596680
10813.612305
10928.287109
10930.819336
10841.265625
10791.004883
10730.894531
10797.953125
10793.752930
10772.482422
10653.115234
10663.301758
10687.206055
10685.517578
10658.542969
10657.983398
10722.659180
10809.654297
10882.451172
10808.026367
10640.842773
10637.542969
10636.088867
10648.068359
10646.700195
10595.643555
10643.624023
10774.407227
10827.924805
10821.486328
10886.035156
10967.561523
10936.377930
10815.461914
10720.004883
10814.451172
10871.107422
10841.367188
10750.763672
10791.029297
10904.117188
10877.697266
10791.556641
10788.722656
10794.842773
10730.928711
10663.260742
10687.348633
10763.561523
10807.147461
10918.722656
10877.636719
10779.694336
10780.184570
10777.475586
10752.966797
10621.728516
10626.783203
10760.719727
10885.312500
10864.231445
10795.417969
10791.074219
10881.797852
10892.644531
10773.120117
10570.955078
10715.245117
10911.147461
10853.250977
10825.503906
10815.946289
10771.048828
10756.711914
10714.230469
10655.175781
10724.546875
10800.804688
10736.657227
10587.180664
10491.290039
10391.527344
10385.657227
10417.676758
10448.423828
10538.681641
10627.493164
10778.262695
10857.739258
10732.666992
10667.352539
10798.678711
10884.274414
10803.834961
10713.224609
10756.307617
10887.745117
10878.698242
10979.524414
11006.751953
11017.190430
10933.759766
10772.632812
10563.342773
10541.035156
10632.261719
10730.427734
10733.750000
10705.988281
10623.491211
10620.297852
10643.481445
10603.064453
10614.629883
10537.313477
10518.063477
10588.616211
10742.320312
10897.472656
10900.317383
10751.488281
10786.809570
10891.270508
10937.347656
10941.456055
10802.792969
10699.393555
10758.868164
10858.080078
10894.140625
10819.355469
10728.892578
10775.769531
10895.236328
10951.774414
10935.885742
10784.637695
10800.835938
10868.484375
10911.956055
10857.842773
10725.110352
10744.217773
10799.056641
10830.497070
10803.059570
10722.418945
10660.106445
10763.059570
10829.128906
10859.146484
10769.202148
10659.606445
10673.807617
10742.966797
10753.722656
10718.054688
10609.247070
10582.071289
10675.849609
10784.229492
10795.378906
10653.028320
10569.256836
10549.180664
10650.858398
10756.820312
10826.668945
10949.682617
10951.265625
10899.791992
10790.734375
10821.859375
10867.518555
10840.107422
10830.306641
10736.578125
10732.366211
10792.084961
10794.380859
10719.136719
10555.672852
10488.980469
10656.812500
10803.135742
10854.990234
10735.543945
10530.255859
10473.407227
10590.333008
10725.309570
10742.397461
10661.700195
10595.440430
10703.251953
10787.366211
10754.875000
10652.176758
10478.524414
10542.963867
10727.367188
10845.416016
10877.849609
10777.603516
10820.130859
10858.970703
10909.790039
10832.552734
10627.697266
10497.360352
10547.922852
10656.171875
10555.682617
10640.211914
10781.687500
10877.707031
10806.201172
10633.673828
10674.433594
10798.077148
10880.838867
10775.240234
10640.250977
10610.149414
10635.632812
10583.098633
10533.342773
10424.917969
10440.398438
10618.768555
10694.586914
10643.301758
10532.106445
10466.302734
10530.055664
10571.500977
10611.134766
10584.145508
10490.053711
10628.219727
10792.045898
10864.901367
10815.121094
10708.077148
10722.177734
10750.882812
10710.719727
10673.759766
10707.416992
10746.894531
10708.563477
10630.310547
10568.601562
10612.541016
10887.245117
11020.699219
11038.162109
10842.084961
10807.170898
10754.060547
10642.251953
10453.255859
10459.466797
10729.657227
10915.522461
10942.026367
10860.862305
10935.607422
10965.019531
10950.015625
10845.186523
10765.229492
10838.246094
10835.844727
10743.855469
10575.958984
10639.075195
10733.951172
10813.291016
10793.500977
10690.747070
10563.061523
10514.705078
10735.151367
10896.975586
10834.069336
10715.176758
10643.069336
10667.672852
10827.202148
10930.186523
11145.727539
11122.024414
11000.693359
10832.853516
10752.251953
10587.725586
10865.179688
11017.420898
10906.109375
10791.898438
10835.231445
10754.147461
10678.984375
10778.245117
10639.311523
10602.898438
10533.699219
10311.243164
10308.220703
10424.948242
10468.430664
10491.962891
10503.964844
10530.162109
10467.259766
10529.998047
10562.582031
10646.695312
10653.227539
10636.209961
10674.989258
10658.772461
10661.333008
10713.507812
10833.626953
10816.325195
10730.104492
10685.079102
10645.480469
10673.931641
10624.421875
10899.481445
11095.608398
11110.782227
11052.979492
11107.345703
11123.973633
11094.802734
10974.278320
10866.948242
10914.470703
11020.375977
11000.227539
10864.446289
10705.853516
```
