## Supplementary material for "Functional connectivity across the human subcortical auditory system using an autoregressive matrix-Gaussian copula graphical model approach with partial correlations": Code: roi-15_mean_ts.txt

```
10750.547852
10649.176758
10618.808594
10616.594727
10569.832031
10540.394531
10597.233398
10565.512695
10532.930664
10464.460938
10475.122070
10490.233398
10488.421875
10476.075195
10465.535156
10478.335938
10462.159180
10416.238281
10350.481445
10442.485352
10449.581055
10443.849609
10447.720703
10476.429688
10468.567383
10504.946289
10507.865234
10498.583984
10476.091797
10441.711914
10405.597656
10383.870117
10423.872070
10426.298828
10409.858398
10424.647461
10417.731445
10468.303711
10481.548828
10463.922852
10463.389648
10454.997070
10470.377930
10473.488281
10482.207031
10466.470703
10481.273438
10469.231445
10438.517578
10437.489258
10478.481445
10496.457031
10488.111328
10487.029297
10558.046875
10529.109375
10487.674805
10474.418945
10471.550781
10462.451172
10466.591797
10453.597656
10481.368164
10473.714844
10481.195312
10467.658203
10473.895508
10489.176758
10471.163086
10470.098633
10480.206055
10518.080078
10493.402344
10472.867188
10478.978516
10499.457031
10490.523438
10480.866211
10479.447266
10508.581055
10501.818359
10476.198242
10484.825195
10515.286133
10494.139648
10462.194336
10426.853516
10435.022461
10456.702148
10445.647461
10417.913086
10425.645508
10462.817383
10475.135742
10483.375977
10473.853516
10485.333008
10523.199219
10500.073242
10453.688477
10445.113281
10444.206055
10462.275391
10446.580078
10454.729492
10491.472656
10523.722656
10494.612305
10482.375000
10461.789062
10493.030273
10474.918945
10444.611328
10450.122070
10456.933594
10456.772461
10426.754883
10432.190430
10427.085938
10454.727539
10438.470703
10399.971680
10406.914062
10404.875977
10418.017578
10429.757812
10403.511719
10402.621094
10420.931641
10475.779297
10464.929688
10466.249023
10432.463867
10451.870117
10481.433594
10452.798828
10398.091797
10393.912109
10424.415039
10422.566406
10397.757812
10383.513672
10389.235352
10417.282227
10421.088867
10408.083984
10387.146484
10387.276367
10423.782227
10412.118164
10409.876953
10385.754883
10368.729492
10375.134766
10371.689453
10389.768555
10390.996094
10434.819336
10438.030273
10416.068359
10418.081055
10431.015625
10436.566406
10392.887695
10359.670898
10372.609375
10403.117188
10417.998047
10397.498047
10391.974609
10363.069336
10336.661133
10309.949219
10283.832031
10310.574219
10335.982422
10380.111328
10393.172852
10382.169922
10388.036133
10408.171875
10379.843750
10322.229492
10346.102539
10381.529297
10434.717773
10438.859375
10427.882812
10456.489258
10450.584961
10437.120117
10387.257812
10410.870117
10373.837891
10393.295898
10401.124023
10416.670898
10388.204102
10424.562500
10383.049805
10358.292969
10364.838867
10367.946289
10379.118164
10388.196289
10354.256836
10388.968750
10407.057617
10431.791992
10443.607422
10419.198242
10445.326172
10437.437500
10448.194336
10439.738281
10395.688477
10430.447266
10445.295898
10455.649414
10435.348633
10453.825195
10441.025391
10438.590820
10434.506836
10394.999023
10383.163086
10401.262695
10414.445312
10438.056641
10389.468750
10407.306641
10400.999023
10433.977539
10415.110352
10385.055664
10388.752930
10379.191406
10373.041016
10320.846680
10341.910156
10318.204102
10304.237305
10313.120117
10291.681641
10332.665039
10352.673828
10386.149414
10365.524414
10368.541016
10368.612305
10374.468750
10391.633789
10335.709961
10336.858398
10327.863281
10358.290039
10347.239258
10362.522461
10380.372070
10423.931641
10421.515625
10417.093750
10395.352539
10406.974609
10403.862305
10395.654297
10400.586914
10400.626953
10414.083008
10378.640625
10408.372070
10396.139648
10394.570312
10364.388672
10359.205078
10360.668945
10380.410156
10376.169922
10356.541992
10398.823242
10394.857422
10380.723633
10343.210938
10353.223633
10374.313477
10398.311523
10411.710938
10366.745117
10386.854492
10392.127930
10433.405273
10406.673828
10368.785156
10363.807617
10376.502930
10383.502930
10347.407227
10334.024414
10348.196289
10390.367188
10410.934570
10367.083984
10386.978516
10364.085938
10364.559570
10342.143555
10294.464844
10331.531250
10354.252930
10376.897461
10359.522461
10372.815430
10380.758789
10407.297852
10393.313477
10348.053711
10354.254883
10326.309570
10335.409180
10370.606445
10330.709961
10345.074219
10369.521484
10379.763672
10338.038086
10369.765625
10366.179688
10419.458008
10426.566406
10408.511719
10415.674805
10442.480469
10432.198242
10396.891602
10399.934570
10391.312500
10389.635742
10350.850586
10355.919922
10356.466797
10390.603516
10366.477539
10327.278320
10320.314453
10311.746094
10346.738281
10345.223633
10345.072266
10325.305664
10322.649414
10357.109375
10316.058594
10328.374023
10288.275391
10292.886719
10294.196289
10275.644531
10285.278320
10318.782227
10328.780273
10316.538086
10318.787109
10348.028320
10414.439453
10380.612305
10316.477539
10341.823242
10346.666992
10350.366211
10350.334961
10348.425781
10339.156250
10309.023438
10323.276367
10318.534180
10258.896484
10260.384766
10287.298828
10323.688477
10328.626953
10261.348633
10268.859375
10244.381836
10314.657227
10358.105469
10339.269531
10237.370117
10224.232422
10226.838867
10230.790039
10184.560547
10197.933594
10198.103516
10267.291992
10288.851562
10263.959961
10274.881836
10278.631836
10301.135742
10271.142578
10241.699219
10255.506836
10241.914062
10270.072266
10273.096680
10251.111328
10281.655273
10306.473633
10315.443359
10258.848633
10282.398438
10274.084961
10303.437500
10307.491211
10268.234375
10304.790039
10309.674805
10331.406250
10314.121094
10319.691406
10276.070312
10292.972656
10304.750000
10296.988281
10310.789062
10322.509766
10350.768555
10391.641602
10360.233398
10363.322266
10364.167969
10320.545898
10257.998047
10217.868164
10231.931641
10269.965820
10298.194336
10284.416016
10309.006836
10322.343750
10333.044922
10323.535156
10282.829102
10303.159180
10328.349609
10325.304688
10355.965820
10295.950195
10287.556641
10325.244141
10323.177734
10310.847656
10310.030273
10312.437500
10295.311523
10262.394531
10240.125000
10193.051758
10187.507812
10202.313477
10223.649414
10238.425781
10213.093750
10237.179688
10239.811523
10249.141602
10255.720703
10216.443359
10229.742188
10249.097656
10295.426758
10259.069336
10251.692383
10240.766602
10260.335938
10228.270508
10212.968750
10234.275391
10226.112305
10225.012695
10239.051758
10208.194336
10204.388672
10214.011719
10239.833984
10207.529297
10219.792969
10201.148438
10277.025391
10270.919922
10273.916992
10273.566406
10274.165039
10268.418945
10240.597656
10224.062500
10228.495117
10286.041016
10300.090820
10263.763672
10295.779297
10306.445312
10372.153320
10328.825195
10328.576172
10331.653320
10374.473633
10383.818359
10326.710938
10343.118164
10324.106445
10320.692383
10303.102539
10256.808594
10278.443359
10285.154297
10359.883789
10386.092773
10349.872070
10374.869141
10365.752930
10334.111328
10281.515625
10285.737305
10273.225586
10286.545898
10296.549805
10247.860352
10265.150391
10271.918945
10278.658203
10257.563477
10295.521484
10270.856445
10269.122070
10264.398438
10255.886719
10265.401367
10305.959961
10338.703125
10359.527344
10361.703125
10303.446289
10364.647461
10364.487305
10376.300781
10377.715820
10380.574219
10346.944336
10385.981445
10397.141602
10404.778320
10391.431641
10337.915039
10297.541016
10267.765625
10280.530273
10296.240234
10275.568359
10302.891602
10275.250000
10322.556641
10318.926758
10263.444336
10237.035156
10261.215820
10223.848633
10228.477539
10282.060547
10250.675781
10268.826172
10289.909180
10335.481445
10329.965820
10288.677734
10322.018555
10291.961914
10278.713867
10286.191406
10263.166016
10281.416016
10307.608398
10319.583984
10290.534180
10250.827148
10248.241211
10257.803711
10246.452148
10216.050781
10230.404297
10262.598633
10271.524414
10279.411133
10302.453125
10336.466797
10365.783203
10307.156250
10305.293945
10283.164062
10267.631836
10253.688477
10274.651367
10313.544922
10290.508789
10294.289062
10281.000977
10310.358398
10229.527344
10229.109375
10190.968750
10158.266602
10175.076172
10216.854492
10275.889648
10235.784180
10208.258789
10212.490234
10230.183594
10247.797852
10221.608398
10169.855469
10208.094727
10252.909180
10220.944336
10164.264648
10169.077148
10158.277344
10162.770508
10173.425781
10172.260742
10109.441406
10115.025391
10131.976562
10098.583984
10078.845703
10074.016602
10087.949219
10107.866211
10138.718750
10226.798828
10272.464844
10312.617188
10377.097656
10389.444336
10420.794922
10418.562500
10479.217773
10466.351562
10485.067383
10483.739258
10518.179688
10419.566406
10451.411133
10365.674805
10319.465820
10272.395508
10207.684570
10164.753906
10154.335938
10144.680664
10169.083008
10180.723633
10195.207031
10216.079102
10251.623047
10255.324219
10235.618164
10265.884766
10240.682617
10204.477539
10191.304688
10187.184570
10232.129883
10317.529297
10277.698242
10299.403320
10317.084961
10324.930664
10313.930664
10255.838867
10238.572266
10229.888672
10289.297852
10311.029297
10293.964844
10305.346680
10318.823242
10353.688477
10382.037109
10348.101562
10300.942383
10307.618164
10321.291992
10358.581055
10344.462891
10308.595703
10335.609375
10340.733398
10340.333008
10333.545898
10301.375000
10294.179688
10292.611328
10306.147461
10313.050781
10301.607422
10299.559570
10339.120117
10362.330078
10400.791992
10411.526367
10370.334961
10347.599609
10338.285156
10376.499023
10384.497070
10316.473633
10323.854492
10324.709961
10303.189453
10322.380859
10302.075195
10289.029297
10302.496094
10307.733398
10259.688477
10279.462891
10293.600586
10331.961914
10333.663086
10318.447266
10349.484375
10343.754883
10348.479492
10354.925781
10376.237305
10318.111328
10352.058594
10348.513672
10330.179688
10295.898438
10283.647461
10309.201172
10335.893555
10338.588867
10331.519531
10349.475586
10351.090820
10374.065430
10383.694336
10371.102539
10356.805664
10319.656250
10363.369141
10382.449219
10396.877930
10397.224609
10340.847656
10374.123047
10366.167969
10436.030273
10430.111328
10386.374023
10430.292969
10377.860352
10435.113281
10363.002930
10331.931641
10320.643555
10299.771484
10242.736328
10168.065430
10155.876953
10232.960938
10258.380859
10193.484375
10136.719727
10088.026367
10083.416016
10046.610352
10010.364258
10024.112305
10041.737305
10096.885742
10120.410156
10138.668945
10134.516602
10172.672852
10195.529297
10230.853516
10271.708984
10287.208984
10287.145508
10315.654297
10332.903320
10326.543945
10318.292969
10351.291992
10374.197266
10403.656250
10384.656250
10380.126953
10357.019531
10386.200195
10389.450195
10379.083008
10362.379883
10320.055664
10363.892578
10401.499023
10428.046875
10364.434570
10344.681641
10337.624023
10355.067383
10308.458984
10286.942383
10321.070312
10334.070312
10334.024414
10259.009766
10234.530273
10258.337891
10295.403320
10232.240234
10254.491211
10247.199219
10216.376953
10219.933594
10193.743164
10213.933594
10225.403320
10225.678711
10229.118164
10226.583008
10222.898438
10271.467773
10356.224609
10352.867188
10336.583008
10307.644531
10296.040039
10271.166016
10377.098633
10363.777344
10366.980469
10337.008789
10307.461914
10272.457031
10267.707031
10243.367188
10317.113281
10338.292969
10316.713867
10239.500977
10241.845703
10241.981445
10214.277344
10174.503906
10170.450195
10114.764648
10100.610352
10030.947266
10002.892578
10038.910156
10089.277344
10123.207031
10098.211914
10091.465820
10115.625977
10144.208984
10145.941406
10158.050781
10123.446289
10119.997070
10132.420898
10158.115234
10177.354492
10237.514648
10274.571289
10301.491211
10308.875977
10322.404297
10325.788086
10409.698242
10386.817383
10414.392578
10500.090820
10513.387695
10472.701172
10477.880859
10484.335938
10511.633789
10490.665039
10456.594727
10494.386719
10549.349609
10536.600586
10446.094727
10410.460938
```
