## Supplementary material for "Functional connectivity across the human subcortical auditory system using an autoregressive matrix-Gaussian copula graphical model approach with partial correlations": Code: roi-00_mean_ts.txt

```
10162.463867
10068.664062
10018.012695
10101.764648
10037.449219
10027.794922
10058.726562
10026.346680
9932.147461
10032.395508
10118.612305
10063.875000
9917.894531
9909.639648
9959.966797
9956.916016
9861.970703
9870.614258
9860.000977
9876.321289
9797.789062
9804.579102
9842.714844
9874.870117
9843.773438
9775.423828
9809.205078
9870.651367
9897.221680
9928.173828
9854.224609
9833.472656
9899.309570
9945.011719
9926.208008
9866.491211
9817.000000
9882.078125
9929.320312
9920.973633
9844.556641
9900.461914
9935.629883
9896.208008
9945.165039
9878.983398
9887.839844
9967.995117
9976.857422
9924.419922
9824.347656
9879.064453
9905.205078
9922.358398
9892.567383
9864.116211
9916.849609
9964.758789
9954.543945
9931.702148
9852.292969
9903.597656
9924.134766
9969.627930
9941.875977
9844.767578
9854.729492
9901.908203
9917.953125
9885.560547
9835.435547
9893.177734
9924.247070
9944.571289
9940.466797
9874.799805
9939.913086
9997.940430
9960.210938
9888.051758
9928.427734
9983.125977
9971.199219
9898.665039
9958.440430
10010.290039
10020.721680
9943.091797
9899.520508
9959.570312
9984.505859
9948.975586
9872.105469
9913.173828
9933.143555
9911.866211
9851.197266
9880.554688
9912.417969
9926.494141
9892.809570
9943.705078
9974.358398
9958.571289
9902.826172
9903.741211
9914.805664
9916.516602
9854.581055
9816.512695
9848.834961
9889.900391
9868.352539
9844.725586
9863.582031
9896.402344
9885.468750
9851.517578
9887.391602
9901.282227
9891.983398
9803.875977
9842.072266
9920.097656
9975.903320
9894.503906
9899.204102
9979.179688
9981.055664
9879.696289
9860.579102
9922.540039
9934.615234
9830.111328
9827.186523
9907.194336
9918.762695
9842.158203
9832.789062
9895.365234
9904.830078
9825.111328
9762.749023
9800.936523
9847.433594
9808.546875
9742.725586
9788.101562
9844.242188
9830.125000
9765.706055
9789.806641
9855.914062
9846.961914
9790.198242
9786.890625
9858.590820
9891.028320
9855.628906
9825.828125
9879.872070
9910.578125
9853.484375
9804.214844
9858.190430
9892.100586
9847.901367
9772.916992
9840.099609
9891.874023
9858.667969
9786.833008
9835.647461
9893.252930
9841.753906
9798.386719
9851.536133
9902.459961
9879.212891
9789.770508
9806.087891
9856.402344
9870.788086
9789.901367
9812.000977
9849.193359
9843.458984
9766.544922
9775.817383
9843.191406
9843.155273
9781.784180
9772.699219
9818.195312
9858.373047
9808.541016
9817.144531
9864.199219
9879.642578
9797.273438
9811.805664
9856.222656
9867.643555
9796.609375
9830.898438
9911.468750
9924.919922
9818.474609
9797.911133
9834.457031
9850.356445
9810.794922
9856.810547
9863.661133
9800.566406
9754.726562
9782.802734
9841.249023
9828.471680
9770.617188
9796.149414
9866.300781
9829.814453
9741.035156
9725.545898
9808.357422
9824.970703
9758.878906
9717.683594
9801.613281
9818.069336
9794.912109
9733.606445
9794.524414
9878.036133
9876.801758
9748.992188
9774.963867
9813.445312
9798.711914
9735.919922
9804.688477
9840.397461
9772.967773
9768.530273
9812.921875
9801.274414
9725.741211
9774.064453
9836.454102
9830.802734
9765.071289
9774.303711
9843.388672
9835.995117
9771.188477
9763.091797
9835.981445
9873.340820
9791.948242
9776.744141
9834.003906
9818.205078
9738.360352
9783.669922
9829.684570
9838.816406
9776.866211
9796.093750
9861.224609
9880.602539
9789.021484
9771.113281
9823.943359
9866.254883
9818.679688
9725.409180
9818.105469
9874.182617
9842.737305
9769.211914
9815.258789
9865.834961
9779.004883
9752.604492
9811.645508
9753.401367
9844.990234
9793.392578
9847.765625
9879.991211
9860.171875
9742.459961
9717.256836
9824.766602
9882.834961
9837.610352
9776.171875
9809.658203
9858.209961
9804.939453
9775.502930
9797.306641
9851.700195
9841.781250
9729.798828
9733.932617
9825.869141
9851.025391
9804.711914
9737.172852
9805.262695
9834.323242
9804.166016
9726.198242
9749.463867
9853.058594
9881.235352
9826.947266
9745.377930
9811.030273
9837.646484
9750.870117
9730.963867
9775.877930
9772.803711
9681.953125
9715.289062
9833.305664
9876.305664
9784.119141
9722.140625
9795.851562
9804.073242
9780.404297
9688.973633
9739.715820
9774.896484
9790.572266
9688.002930
9663.958008
9687.031250
9708.291016
9703.939453
9628.759766
9687.036133
9713.745117
9668.682617
9604.598633
9697.003906
9765.625977
9799.335938
9765.572266
9732.051758
9771.926758
9827.501953
9806.171875
9729.483398
9706.346680
9797.211914
9809.959961
9756.064453
9703.784180
9777.323242
9832.265625
9787.362305
9683.159180
9708.500977
9773.862305
9765.484375
9698.560547
9668.823242
9763.782227
9807.757812
9740.933594
9644.790039
9746.498047
9771.434570
9740.525391
9645.326172
9698.000000
9726.744141
9689.829102
9625.805664
9684.558594
9739.350586
9701.251953
9616.059570
9658.291992
9669.666992
9675.925781
9607.942383
9602.605469
9691.223633
9723.094727
9650.228516
9624.246094
9668.127930
9708.996094
9644.924805
9616.584961
9674.201172
9714.858398
9709.916992
9642.408203
9660.688477
9723.248047
9713.958984
9652.183594
9668.628906
9730.722656
9731.293945
9641.966797
9664.817383
9743.627930
9804.706055
9726.833984
9664.534180
9743.881836
9743.041992
9680.916016
9692.242188
9741.125977
9777.867188
9700.768555
9656.973633
9721.330078
9748.200195
9680.935547
9641.017578
9733.026367
9751.377930
9683.241211
9690.762695
9739.776367
9730.731445
9623.284180
9655.262695
9724.275391
9731.124023
9688.573242
9705.792969
9744.975586
9749.517578
9654.760742
9667.744141
9704.012695
9697.976562
9646.976562
9690.166992
9744.318359
9775.681641
9683.932617
9725.299805
9835.185547
9830.756836
9767.391602
9768.288086
9814.240234
9800.983398
9701.790039
9672.004883
9732.278320
9774.442383
9714.743164
9724.336914
9779.208984
9789.574219
9728.179688
9659.557617
9699.241211
9756.730469
9760.647461
9697.671875
9702.583984
9785.917969
9860.570312
9813.635742
9748.350586
9778.084961
9798.804688
9747.339844
9642.667969
9702.887695
9802.752930
9840.894531
9777.885742
9761.750977
9796.236328
9789.901367
9720.090820
9679.363281
9759.058594
9800.122070
9757.105469
9694.659180
9762.840820
9778.965820
9726.753906
9691.030273
9723.868164
9746.331055
9735.583008
9673.808594
9685.060547
9750.203125
9773.033203
9730.279297
9697.202148
9755.617188
9786.730469
9750.122070
9715.084961
9773.448242
9821.598633
9829.579102
9734.127930
9703.356445
9760.252930
9812.572266
9777.212891
9704.984375
9738.981445
9801.509766
9829.304688
9753.346680
9674.873047
9747.968750
9789.884766
9769.663086
9715.863281
9779.645508
9807.857422
9776.976562
9708.999023
9785.340820
9846.943359
9821.873047
9779.187500
9791.655273
9811.538086
9771.922852
9689.373047
9765.570312
9788.854492
9719.696289
9641.711914
9729.170898
9765.853516
9771.474609
9710.707031
9738.128906
9779.435547
9800.789062
9720.171875
9703.611328
9781.425781
9813.869141
9713.052734
9680.208984
9760.393555
9769.311523
9692.218750
9654.107422
9733.985352
9754.785156
9675.735352
9671.831055
9750.580078
9769.918945
9742.262695
9651.273438
9716.594727
9765.732422
9720.808594
9617.963867
9633.298828
9706.719727
9735.634766
9665.571289
9665.868164
9736.347656
9761.048828
9707.071289
9636.417969
9699.234375
9720.507812
9695.802734
9641.841797
9711.347656
9751.620117
9740.848633
9649.824219
9736.973633
9767.654297
9733.216797
9658.842773
9727.323242
9747.915039
9696.906250
9654.207031
9673.119141
9720.823242
9750.696289
9657.889648
9596.117188
9683.619141
9714.279297
9667.904297
9650.758789
9715.963867
9743.811523
9724.626953
9639.335938
9651.003906
9727.212891
9681.343750
9642.278320
9696.567383
9747.549805
9724.972656
9652.790039
9643.845703
9672.998047
9690.252930
9653.991211
9683.581055
9710.144531
9739.987305
9709.661133
9645.196289
9698.333008
9687.904297
9677.176758
9614.906250
9627.948242
9698.271484
9755.207031
9715.550781
9809.951172
9743.846680
9762.877930
9715.160156
9625.204102
9685.167969
9736.613281
9791.813477
9688.795898
9694.975586
9743.085938
9743.841797
9659.444336
9645.486328
9702.246094
9749.279297
9699.985352
9663.681641
9755.606445
9818.852539
9757.389648
9665.427734
9722.237305
9766.337891
9716.645508
9614.682617
9648.290039
9745.910156
9746.579102
9676.544922
9682.047852
9698.452148
9706.218750
9609.428711
9583.016602
9649.326172
9705.588867
9673.667969
9622.917969
9691.851562
9718.558594
9705.176758
9589.708008
9603.821289
9664.804688
9714.295898
9671.356445
9688.727539
9718.773438
9722.213867
9647.490234
9615.722656
9692.549805
9726.806641
9692.628906
9641.767578
9703.459961
9741.428711
9738.597656
9687.851562
9627.946289
9702.167969
9753.776367
9739.112305
9668.899414
9627.978516
9653.583008
9746.488281
9740.543945
9628.458008
9568.226562
9644.169922
9693.855469
9627.371094
9558.940430
9589.000977
9672.182617
9688.739258
9659.922852
9585.083008
9614.952148
9676.204102
9703.564453
9635.510742
9575.864258
9520.973633
9720.670898
9721.542969
9717.336914
9672.944336
9641.808594
9630.059570
9613.201172
9622.928711
9654.755859
9630.537109
9599.808594
9551.018555
9545.353516
9576.788086
9580.480469
9564.272461
9625.744141
9695.219727
9694.957031
9656.166992
9643.854492
9739.693359
9773.868164
9701.259766
9654.709961
9708.910156
9746.252930
9786.208984
9746.951172
9752.866211
9796.958984
9812.001953
9725.407227
9686.349609
9704.463867
9841.358398
9818.689453
9722.725586
9659.738281
9688.872070
9784.292969
9835.334961
9795.888672
9733.383789
9745.079102
9812.335938
9875.045898
9865.918945
9834.394531
9834.985352
9827.127930
9788.606445
9789.236328
9731.102539
9784.188477
9844.534180
9880.564453
9870.117188
9815.057617
9767.403320
9813.142578
9850.096680
9851.250000
9797.623047
9764.541992
9812.989258
9876.651367
9895.804688
9821.501953
9829.152344
9940.770508
9945.393555
9873.848633
9842.555664
9865.829102
9904.895508
9825.800781
9756.762695
9782.851562
9842.393555
9878.715820
9785.523438
9784.202148
9835.339844
9850.500977
9790.665039
9730.629883
9783.703125
9832.772461
9790.158203
9787.803711
9825.940430
9852.085938
9808.602539
9726.850586
9749.033203
9820.526367
9889.076172
9856.910156
9750.845703
9768.489258
9853.578125
9878.235352
9828.842773
9754.483398
9813.165039
9801.944336
9839.054688
9810.351562
9813.283203
9859.475586
9816.612305
9741.173828
9798.305664
9946.152344
9937.200195
9909.568359
9838.469727
9860.018555
9886.880859
9885.078125
9786.808594
9760.621094
9822.474609
9902.995117
9902.305664
9848.443359
9880.542969
9958.079102
9977.375977
9921.666992
9942.166992
9954.358398
9942.219727
9866.281250
9808.611328
9871.212891
9925.177734
9922.250000
9820.897461
9773.649414
9814.132812
9886.750000
9877.982422
9817.172852
9780.229492
9831.602539
9868.289062
9863.538086
9836.366211
9796.760742
9835.959961
9867.198242
9881.197266
9870.342773
9814.119141
9841.780273
9879.296875
9837.688477
9770.530273
9802.391602
9873.679688
9897.797852
9885.670898
9852.327148
9904.193359
9916.445312
9891.715820
9795.368164
9741.610352
9796.561523
9825.674805
9800.610352
9755.607422
9794.975586
```
