## Supplementary material for "Functional connectivity across the human subcortical auditory system using an autoregressive matrix-Gaussian copula graphical model approach with partial correlations": Code: roi-01_mean_ts.txt

```
11655.691406
11480.830078
11528.192383
11564.935547
11496.546875
11451.990234
11459.017578
11292.364258
11228.120117
11299.299805
11432.944336
11383.180664
11058.507812
11120.413086
11232.473633
11203.863281
10992.952148
11102.196289
11153.002930
11081.665039
10964.171875
11056.861328
11065.354492
11024.426758
11063.620117
10975.610352
11017.228516
11120.193359
11135.119141
11135.245117
11071.092773
11014.981445
11190.017578
11172.682617
11168.150391
11130.275391
11144.645508
11112.210938
11269.041016
11145.188477
11078.464844
11158.728516
11171.009766
11180.491211
11191.447266
11212.595703
11177.130859
11314.916992
11264.776367
11201.658203
11094.718750
11095.884766
11135.736328
11168.997070
11058.673828
11017.942383
11160.002930
11191.625977
11180.504883
11121.592773
10997.821289
11094.560547
11130.008789
11185.951172
11106.236328
11067.052734
11067.035156
11132.075195
11137.044922
11153.879883
11007.578125
11070.290039
11186.337891
11210.043945
11221.261719
11027.786133
11174.926758
11251.056641
11277.123047
11187.324219
11212.738281
11217.534180
11230.226562
11145.600586
11149.789062
11251.360352
11220.658203
11159.039062
11101.876953
11158.277344
11207.964844
11154.319336
11015.941406
11147.590820
11189.614258
11136.645508
11115.530273
11123.833984
11161.240234
11150.080078
11208.564453
11178.494141
11190.821289
11235.534180
11196.557617
11121.893555
11191.761719
11132.067383
11115.623047
11033.838867
11106.715820
11143.482422
11159.250977
11073.364258
11152.535156
11196.397461
11208.012695
11172.485352
11204.292969
11236.426758
11207.289062
11118.503906
11221.038086
11286.555664
11316.625977
11225.224609
11213.529297
11264.117188
11263.958984
11083.276367
11166.829102
11106.955078
11143.030273
11053.942383
11070.302734
11068.130859
11147.443359
11076.944336
11132.832031
11059.369141
11201.710938
11096.363281
10943.025391
10982.964844
11080.520508
11099.497070
11040.643555
11055.789062
11130.163086
11082.398438
11007.530273
11025.145508
11099.035156
11215.087891
11019.284180
10968.745117
11116.990234
11171.830078
11097.832031
11040.552734
11139.346680
11117.710938
11076.934570
11084.007812
11086.416016
11083.220703
11070.841797
11011.899414
11017.884766
11152.522461
11064.455078
11000.002930
11066.084961
11110.889648
11087.858398
11076.522461
11060.285156
11125.683594
11174.314453
11052.052734
11094.759766
11051.759766
11076.377930
11055.156250
11110.678711
11112.416992
11062.173828
11013.679688
11003.342773
11086.959961
11084.083008
11003.995117
10986.078125
10965.915039
11043.586914
10988.833008
11049.622070
11036.938477
11168.220703
10997.650391
11013.263672
11081.845703
11116.803711
11021.781250
11018.276367
11130.745117
11189.939453
11160.934570
11042.608398
11018.185547
11206.957031
11146.014648
11239.057617
11166.995117
11064.523438
10961.409180
11025.361328
11061.163086
11063.810547
11019.854492
11090.148438
11176.208984
11104.233398
10985.958984
11026.163086
11029.495117
11141.123047
11047.114258
10996.319336
11069.182617
11099.522461
11068.886719
10964.522461
11055.145508
11177.569336
11190.012695
10962.469727
11034.675781
11068.397461
11053.701172
10989.442383
11073.250977
11081.711914
11002.706055
11054.185547
11039.999023
11075.342773
11040.083984
11091.953125
11078.020508
11118.312500
10966.663086
11039.143555
11053.424805
11072.698242
10947.540039
10964.197266
11089.950195
11131.123047
10994.967773
11097.391602
11105.479492
11046.082031
10940.268555
11079.889648
11113.652344
11151.604492
11117.723633
11052.521484
11076.904297
11086.682617
10959.952148
11051.916992
11075.213867
11104.824219
11051.928711
10911.359375
11055.873047
11138.073242
11141.546875
10957.349609
11057.105469
11088.173828
11046.605469
11060.138672
11031.771484
10901.290039
11067.084961
11038.252930
11110.701172
11054.303711
11064.762695
10902.266602
10845.032227
10983.158203
11051.192383
11018.342773
10938.467773
11028.159180
11001.987305
11045.376953
10930.376953
10946.014648
11049.102539
11061.750977
10891.330078
10951.648438
10997.316406
11058.525391
10976.567383
10923.583008
10971.253906
11028.886719
11046.619141
10955.324219
10943.044922
11041.084961
11101.810547
11018.301758
11016.562500
10997.474609
11090.570312
11006.379883
10969.023438
10829.084961
10839.643555
10792.086914
10998.706055
11174.761719
11263.629883
11122.061523
10920.325195
11027.496094
11029.395508
10975.356445
10856.021484
10840.805664
10999.125977
10970.233398
10815.223633
10854.997070
11008.407227
11065.728516
10966.459961
10947.188477
10956.899414
10947.157227
10893.255859
10847.236328
10902.314453
10938.738281
11020.334961
11011.728516
11017.284180
11032.828125
11105.841797
11058.647461
10972.900391
10988.022461
10999.570312
11046.391602
10992.381836
10951.370117
11035.167969
11084.978516
11070.891602
10922.364258
11012.977539
11081.899414
11021.542969
10985.062500
10955.530273
11023.241211
11051.065430
10990.833984
10873.298828
10928.268555
10966.120117
10993.610352
10845.159180
10974.244141
10956.324219
10959.578125
10899.988281
10915.391602
10972.416016
10888.972656
10879.652344
10896.591797
10921.173828
10975.784180
10876.825195
10862.854492
10941.575195
10954.777344
10877.867188
10937.153320
10879.917969
10946.394531
10927.021484
10921.452148
10902.022461
11016.047852
10940.310547
10890.941406
10935.547852
10996.656250
11034.223633
10936.798828
11018.159180
10971.535156
10959.613281
10892.407227
10955.638672
10996.093750
11128.679688
11027.890625
10962.374023
11020.127930
10974.737305
10880.233398
10904.372070
10967.916992
10987.308594
10950.556641
10974.768555
10953.123047
10968.684570
10871.009766
10881.497070
10961.959961
10967.530273
10884.897461
10933.055664
11033.859375
10923.261719
10805.509766
10878.970703
10878.782227
10892.874023
10915.899414
10970.613281
10915.455078
11005.836914
10834.947266
10910.125977
10888.916992
10951.584961
10894.293945
10904.171875
10898.916016
10937.407227
10917.210938
10953.575195
11017.867188
11127.793945
11010.381836
11085.058594
11081.071289
11049.342773
10941.228516
10894.262695
10868.758789
10956.932617
10984.509766
10930.455078
11007.625977
10979.276367
10886.614258
10834.693359
10873.467773
10932.334961
10972.782227
10926.593750
10989.311523
11007.218750
11133.720703
11083.143555
11089.876953
11082.183594
11010.714844
10924.741211
10885.296875
10993.912109
11056.263672
11068.046875
11010.826172
11043.675781
11067.163086
10985.815430
10878.803711
10878.514648
10935.012695
10989.354492
10984.661133
10890.241211
10895.403320
11019.255859
11003.687500
10945.233398
10970.771484
10922.776367
10976.457031
10878.474609
10892.708984
11002.811523
11041.919922
10902.759766
10951.411133
10978.374023
11009.900391
10954.617188
10861.315430
11055.421875
10998.049805
10975.376953
10864.132812
10913.977539
10976.333984
11019.661133
10966.132812
10873.012695
10923.173828
11022.950195
11055.811523
10964.130859
10900.071289
10904.514648
10987.391602
10934.593750
10882.583008
10928.174805
10963.237305
10931.604492
10851.193359
10969.919922
11018.159180
11024.226562
10985.336914
10928.939453
10946.426758
11001.111328
10949.614258
10945.412109
11000.638672
10929.040039
10786.632812
10903.573242
10945.012695
10968.942383
10894.135742
10985.620117
11057.823242
11022.622070
10924.042969
10913.448242
10961.175781
10992.665039
10904.351562
10908.215820
10939.450195
10974.014648
10901.000000
10864.448242
10883.955078
10977.073242
10853.326172
10834.836914
10922.979492
10980.549805
10958.875977
10905.729492
10983.105469
10935.447266
10938.514648
10809.544922
10840.828125
10873.582031
10946.845703
10857.474609
10847.402344
10932.233398
10936.891602
10918.084961
10830.435547
10875.000977
10942.555664
10866.627930
10825.027344
10902.517578
10932.224609
10917.448242
10843.052734
10969.843750
11067.843750
10989.258789
10813.459961
10890.735352
10920.218750
10853.478516
10802.907227
10822.810547
10908.361328
10906.979492
10871.491211
10839.319336
10856.948242
10934.057617
10845.487305
10828.014648
10904.715820
10935.517578
10861.027344
10810.535156
10884.538086
10948.183594
10856.833984
10879.957031
10975.969727
10939.178711
10950.977539
10770.429688
10838.044922
10833.428711
10869.223633
10844.021484
10946.700195
10922.547852
10929.298828
10890.807617
10812.255859
10824.698242
10835.415039
10858.496094
10737.620117
10788.464844
10883.389648
10909.450195
10886.296875
10905.219727
10918.917969
10960.706055
10950.988281
10802.298828
10847.979492
10968.658203
10931.979492
10826.061523
10923.354492
10944.890625
10947.497070
10887.597656
10850.307617
10921.547852
10953.203125
10983.284180
10960.464844
10997.123047
10993.478516
10947.055664
10865.985352
10952.863281
10895.886719
10869.645508
10768.610352
10830.428711
10924.106445
10928.969727
10864.210938
10917.934570
10907.876953
10926.388672
10779.967773
10742.851562
10895.447266
10916.562500
10918.060547
10857.859375
10958.595703
10989.035156
10939.496094
10876.891602
10785.104492
10847.281250
10887.838867
10852.542969
10853.110352
10894.482422
10887.948242
10867.535156
10795.250977
10874.913086
10906.308594
10921.415039
10810.689453
10870.253906
10892.135742
10938.312500
10859.907227
10807.178711
10926.599609
10991.786133
10966.485352
10844.771484
10849.208984
10829.097656
10924.609375
10886.253906
10787.630859
10773.846680
10804.670898
10867.943359
10805.833984
10720.920898
10688.977539
10774.236328
10906.678711
10864.879883
10791.921875
10792.158203
10866.552734
10889.688477
10839.675781
10809.758789
10771.120117
11051.368164
11040.319336
10954.394531
10906.836914
10873.399414
10820.904297
10741.264648
10804.324219
10826.491211
10731.623047
10700.397461
10712.321289
10654.538086
10726.897461
10808.080078
10762.972656
10848.649414
10892.407227
10929.379883
10896.062500
10907.801758
11032.332031
11068.824219
11058.747070
10909.478516
10983.667969
10951.870117
11042.771484
10982.447266
11079.863281
11137.022461
11060.961914
10957.964844
10909.815430
10880.685547
10912.262695
10970.744141
10872.305664
10853.153320
10942.494141
10965.781250
10973.547852
10891.738281
10777.035156
10877.738281
10868.478516
10964.797852
10985.086914
10931.055664
10931.231445
10968.691406
10842.613281
10832.645508
10887.609375
10776.150391
10899.552734
10928.149414
10950.108398
10900.201172
10853.981445
10852.502930
10962.066406
10985.792969
10919.075195
10857.152344
10955.359375
10967.258789
10977.728516
10920.884766
10953.310547
11042.185547
11067.900391
11102.617188
11125.609375
11142.369141
11038.942383
11011.333984
10860.514648
10782.832031
10885.173828
10934.444336
10866.398438
10860.623047
10905.648438
10910.744141
10799.027344
10761.211914
10795.724609
10795.843750
10796.899414
10790.129883
10809.166016
10806.053711
10813.663086
10757.074219
10847.992188
10799.718750
10958.623047
10973.903320
10793.369141
10882.421875
10976.443359
11075.319336
10993.183594
10925.899414
10879.644531
11039.384766
10982.127930
10998.766602
10997.675781
10980.463867
11045.092773
10935.576172
10928.556641
11038.617188
11100.067383
11038.473633
10996.189453
11030.825195
11010.352539
11023.919922
10945.566406
10871.275391
10874.476562
10959.600586
11042.762695
10948.487305
10864.051758
10998.171875
11084.909180
11055.780273
11060.830078
11059.838867
11080.977539
11053.741211
10884.689453
10983.997070
11021.991211
11060.992188
10865.750977
10830.150391
10877.939453
10917.153320
10925.341797
10876.636719
10888.706055
10939.379883
10973.596680
10997.206055
10872.198242
10874.487305
10813.990234
10890.649414
10889.535156
10896.929688
10896.912109
10897.226562
10966.710938
10932.236328
10862.592773
10800.685547
10898.885742
10994.291016
11001.761719
11086.658203
10990.245117
11011.208984
10913.464844
10904.092773
10796.990234
10908.618164
10909.346680
10875.444336
10832.773438
10905.025391
```
