## Supplementary material for "Functional connectivity across the human subcortical auditory system using an autoregressive matrix-Gaussian copula graphical model approach with partial correlations": Code: roi-02_mean_ts.txt

```
10950.599609
10815.418945
10929.889648
11002.098633
10948.945312
10916.081055
10969.931641
10909.732422
10835.604492
10901.738281
10978.707031
10949.185547
10837.797852
10791.209961
10820.982422
10783.940430
10727.757812
10714.266602
10715.475586
10724.778320
10663.160156
10655.609375
10700.012695
10684.676758
10682.188477
10649.127930
10675.371094
10734.250977
10763.679688
10766.490234
10738.894531
10727.084961
10776.441406
10821.208984
10844.007812
10760.565430
10734.566406
10796.168945
10826.932617
10832.695312
10776.293945
10788.236328
10839.219727
10769.904297
10775.201172
10746.015625
10763.323242
10856.514648
10875.437500
10806.331055
10720.362305
10717.965820
10789.179688
10828.709961
10772.458008
10758.160156
10815.297852
10864.771484
10861.713867
10811.054688
10738.215820
10747.369141
10811.955078
10830.140625
10792.288086
10714.916992
10739.156250
10778.863281
10794.158203
10779.205078
10725.245117
10747.855469
10812.926758
10842.389648
10834.119141
10795.535156
10804.341797
10860.990234
10837.535156
10764.423828
10801.194336
10843.936523
10839.344727
10790.091797
10815.382812
10861.943359
10877.268555
10820.369141
10754.444336
10786.132812
10834.325195
10812.286133
10744.383789
10781.020508
10814.636719
10802.444336
10772.024414
10778.452148
10787.818359
10800.166016
10723.315430
10709.350586
10748.982422
10805.531250
10778.287109
10750.622070
10751.837891
10774.472656
10722.825195
10703.127930
10724.229492
10776.310547
10766.946289
10686.389648
10708.819336
10816.766602
10839.519531
10770.296875
10819.086914
10845.469727
10824.729492
10764.165039
10775.660156
10877.945312
10935.615234
10907.966797
10891.943359
10947.526367
10959.012695
10871.360352
10861.148438
10891.847656
10888.666016
10815.197266
10808.661133
10855.278320
10882.404297
10830.966797
10801.706055
10857.119141
10879.884766
10806.054688
10754.129883
10797.955078
10795.731445
10783.840820
10718.789062
10761.139648
10827.939453
10813.694336
10741.286133
10735.832031
10786.552734
10799.689453
10750.090820
10713.839844
10787.977539
10804.910156
10784.790039
10739.485352
10790.500977
10815.550781
10754.043945
10716.515625
10747.125977
10769.581055
10737.318359
10699.940430
10730.619141
10792.692383
10768.112305
10723.261719
10735.915039
10771.957031
10749.416992
10725.440430
10771.083008
10805.982422
10792.478516
10717.295898
10753.692383
10792.786133
10783.914062
10760.036133
10778.693359
10819.791992
10804.628906
10744.868164
10749.111328
10771.138672
10790.865234
10768.057617
10759.330078
10779.122070
10786.078125
10760.710938
10746.455078
10784.303711
10795.467773
10739.730469
10727.456055
10780.594727
10805.888672
10767.552734
10773.283203
10817.165039
10869.485352
10792.221680
10738.959961
10773.640625
10838.901367
10831.191406
10860.079102
10837.549805
10793.078125
10723.560547
10766.461914
10779.745117
10770.217773
10732.510742
10764.802734
10821.655273
10792.743164
10720.412109
10691.580078
10748.802734
10815.714844
10776.812500
10753.080078
10816.301758
10829.003906
10794.996094
10711.387695
10759.777344
10851.002930
10896.669922
10821.678711
10797.273438
10791.743164
10769.991211
10708.379883
10766.379883
10787.578125
10743.432617
10752.581055
10810.409180
10802.818359
10732.596680
10767.383789
10791.981445
10789.197266
10721.868164
10718.843750
10802.177734
10790.547852
10756.935547
10735.160156
10789.779297
10833.424805
10782.845703
10763.286133
10799.017578
10801.897461
10753.150391
10789.121094
10813.757812
10838.501953
10785.750000
10766.413086
10837.226562
10846.131836
10798.925781
10752.701172
10787.400391
10811.286133
10767.743164
10719.676758
10730.794922
10836.996094
10824.335938
10776.109375
10776.443359
10786.152344
10750.666992
10784.527344
10753.275391
10643.203125
10723.040039
10746.344727
10797.666992
10841.202148
10808.743164
10680.447266
10653.600586
10758.762695
10791.647461
10757.737305
10690.979492
10747.672852
10801.348633
10780.217773
10690.520508
10736.000000
10765.207031
10761.291016
10705.588867
10690.901367
10751.098633
10782.206055
10765.339844
10740.865234
10780.232422
10799.260742
10784.080078
10737.657227
10712.449219
10805.143555
10862.729492
10849.075195
10756.933594
10765.159180
10831.782227
10783.600586
10730.398438
10601.795898
10606.346680
10560.210938
10717.650391
10830.590820
10897.121094
10854.509766
10742.723633
10778.665039
10819.660156
10791.186523
10714.272461
10758.360352
10778.855469
10791.611328
10692.821289
10644.088867
10781.513672
10838.355469
10766.864258
10710.083984
10759.203125
10776.513672
10739.476562
10698.773438
10740.432617
10825.898438
10830.107422
10810.705078
10817.327148
10858.922852
10892.494141
10867.355469
10799.663086
10753.191406
10823.176758
10873.661133
10849.177734
10800.806641
10880.743164
10939.679688
10911.202148
10836.650391
10833.473633
10880.904297
10881.214844
10816.142578
10786.801758
10870.956055
10896.573242
10829.537109
10775.213867
10813.368164
10856.392578
10820.956055
10756.361328
10771.749023
10806.100586
10789.868164
10744.421875
10782.546875
10817.303711
10779.302734
10701.417969
10753.699219
10766.771484
10788.118164
10722.821289
10692.124023
10775.590820
10821.274414
10765.574219
10732.314453
10777.154297
10788.798828
10744.284180
10696.250000
10744.843750
10791.985352
10787.152344
10731.663086
10729.832031
10819.376953
10835.510742
10772.186523
10800.347656
10832.899414
10839.134766
10746.280273
10750.772461
10801.644531
10887.480469
10845.382812
10782.587891
10829.127930
10838.882812
10772.377930
10771.633789
10813.483398
10873.131836
10807.221680
10757.928711
10811.759766
10812.763672
10765.889648
10753.791992
10788.736328
10835.173828
10802.655273
10790.710938
10842.948242
10831.162109
10756.791992
10759.044922
10783.371094
10795.639648
10797.409180
10795.016602
10828.876953
10824.552734
10779.625977
10750.694336
10777.732422
10786.756836
10722.768555
10751.529297
10785.669922
10801.090820
10744.597656
10674.768555
10742.389648
10794.934570
10764.548828
10764.789062
10824.947266
10828.304688
10734.697266
10686.425781
10754.584961
10795.805664
10758.954102
10748.343750
10777.529297
10787.325195
10741.678711
10647.702148
10690.344727
10757.377930
10773.251953
10708.182617
10667.639648
10699.820312
10830.681641
10813.000977
10762.373047
10793.596680
10779.333984
10720.084961
10643.029297
10686.489258
10782.392578
10828.376953
10795.334961
10756.591797
10776.432617
10788.144531
10712.642578
10696.836914
10753.306641
10768.523438
10770.243164
10710.655273
10744.459961
10801.830078
10784.565430
10728.774414
10754.909180
10784.762695
10777.554688
10730.546875
10766.827148
10811.231445
10838.905273
10789.640625
10751.939453
10811.409180
10828.099609
10818.431641
10780.623047
10827.286133
10890.043945
10871.430664
10800.784180
10787.874023
10832.721680
10840.159180
10833.251953
10775.391602
10757.610352
10839.114258
10890.875000
10814.404297
10712.836914
10745.782227
10805.782227
10826.276367
10783.329102
10821.536133
10876.976562
10813.690430
10754.261719
10812.616211
10877.468750
10884.075195
10848.315430
10817.699219
10849.707031
10837.921875
10791.900391
10819.687500
10849.344727
10801.326172
10707.339844
10739.748047
10805.104492
10838.593750
10793.882812
10802.638672
10845.226562
10851.753906
10782.851562
10781.254883
10831.515625
10863.422852
10803.310547
10800.769531
10827.504883
10826.061523
10773.662109
10731.952148
10785.291016
10842.965820
10814.893555
10752.363281
10812.789062
10848.852539
10819.585938
10785.118164
10813.446289
10813.370117
10809.795898
10705.325195
10696.833984
10770.494141
10809.233398
10762.190430
10781.748047
10816.415039
10849.392578
10795.832031
10753.414062
10779.777344
10827.614258
10809.159180
10763.228516
10793.972656
10860.388672
10837.673828
10776.200195
10815.937500
10864.401367
10866.158203
10795.179688
10833.904297
10865.386719
10831.566406
10750.650391
10771.514648
10834.772461
10852.437500
10788.111328
10757.723633
10807.138672
10835.726562
10826.913086
10762.057617
10803.555664
10861.574219
10810.448242
10746.966797
10752.414062
10795.660156
10799.526367
10744.238281
10802.378906
10847.848633
10823.583984
10760.704102
10748.650391
10800.540039
10795.437500
10766.574219
10723.465820
10819.801758
10850.014648
10804.277344
10761.625977
10787.061523
10777.627930
10780.819336
10709.326172
10730.704102
10823.269531
10850.454102
10820.680664
10708.353516
10776.421875
10826.917969
10795.902344
10727.958008
10778.584961
10832.800781
10860.965820
10817.555664
10781.021484
10836.567383
10855.850586
10799.254883
10767.964844
10831.403320
10845.715820
10844.504883
10826.617188
10876.707031
10924.686523
10886.375977
10832.768555
10855.395508
10846.135742
10803.093750
10723.585938
10742.584961
10835.521484
10857.748047
10834.036133
10821.781250
10841.823242
10843.642578
10763.269531
10731.485352
10786.775391
10868.197266
10847.773438
10820.540039
10855.040039
10873.963867
10867.824219
10778.140625
10763.987305
10822.775391
10843.961914
10820.789062
10834.613281
10869.179688
10872.368164
10797.980469
10777.434570
10830.549805
10841.568359
10842.987305
10803.724609
10838.555664
10879.206055
10902.340820
10835.757812
10788.931641
10846.435547
10928.401367
10919.475586
10838.605469
10785.978516
10836.360352
10891.786133
10897.210938
10808.854492
10726.814453
10780.024414
10817.389648
10816.234375
10715.228516
10714.530273
10744.150391
10788.691406
10800.858398
10764.282227
10757.660156
10809.634766
10778.990234
10757.278320
10685.506836
10732.778320
10785.852539
10851.430664
10833.719727
10787.165039
10731.452148
10742.866211
10705.725586
10726.857422
10743.610352
10699.928711
10671.675781
10616.674805
10610.682617
10645.625000
10670.979492
10683.234375
10753.845703
10811.588867
10829.971680
10798.044922
10798.833008
10895.088867
10936.669922
10892.219727
10875.702148
10898.214844
10924.861328
10955.049805
10970.321289
10963.078125
11006.040039
11016.409180
10888.110352
10741.553711
10708.893555
10749.603516
10728.410156
10705.311523
10664.796875
10698.462891
10801.790039
10742.953125
10706.603516
10634.494141
10556.336914
10657.400391
10747.821289
10693.858398
10641.082031
10690.753906
10680.657227
10664.460938
10657.411133
10561.786133
10557.990234
10692.405273
10734.119141
10745.414062
10680.557617
10631.038086
10669.365234
10742.917969
10758.075195
10691.348633
10646.620117
10693.533203
10743.681641
10766.586914
10773.693359
10780.583984
10822.688477
10879.480469
10860.530273
10801.719727
10824.112305
10850.307617
10727.191406
10664.796875
10706.612305
10770.284180
10798.567383
10736.322266
10718.340820
10758.289062
10800.293945
10723.755859
10669.051758
10704.860352
10762.791016
10728.369141
10702.357422
10751.967773
10772.668945
10729.161133
10679.343750
10708.071289
10770.578125
10811.776367
10796.973633
10670.687500
10697.401367
10753.074219
10846.015625
10809.040039
10713.272461
10768.334961
10773.127930
10740.020508
10708.951172
10763.539062
10803.525391
10791.406250
10691.411133
10664.281250
10688.566406
10738.636719
10705.179688
10697.970703
10735.298828
10768.825195
10763.208008
10695.407227
10658.743164
10722.431641
10775.850586
10767.998047
10650.391602
10601.876953
10657.082031
10722.541016
10658.374023
10681.978516
10685.928711
10708.220703
10674.046875
10621.520508
10708.157227
10785.655273
10796.005859
10701.425781
10628.364258
10679.657227
10726.263672
10763.476562
10682.071289
10625.548828
10689.303711
10740.831055
10742.068359
10737.071289
10667.885742
10682.358398
10756.831055
10781.122070
10739.921875
10701.876953
10745.218750
10785.473633
10761.087891
10689.251953
10719.695312
10807.538086
10839.840820
10808.432617
10796.156250
10858.688477
10886.520508
10840.488281
10758.224609
10722.348633
10770.914062
10847.469727
10762.181641
10721.022461
10757.960938
```
