## Supplementary material for "Functional connectivity across the human subcortical auditory system using an autoregressive matrix-Gaussian copula graphical model approach with partial correlations": Code: roi-03_mean_ts.txt

```
11499.528320
11224.199219
11409.722656
11414.717773
11179.416016
11207.776367
11321.004883
11185.593750
10956.255859
11100.319336
11272.639648
11211.304688
10982.232422
11074.375977
11136.309570
11145.501953
10916.204102
11038.584961
11111.537109
11032.231445
10920.320312
10981.691406
11047.379883
11088.445312
11080.992188
10902.312500
10989.163086
11084.258789
11105.115234
11121.711914
11031.543945
10971.376953
11101.746094
11110.280273
11190.941406
11069.373047
11047.017578
11130.672852
11189.511719
11180.844727
11129.214844
11171.753906
11163.394531
11178.877930
11158.133789
11098.581055
11158.604492
11295.796875
11290.045898
11263.078125
10985.184570
11101.961914
11200.366211
11224.702148
11059.472656
10986.738281
11104.091797
11170.853516
11156.015625
11090.896484
10978.741211
10993.676758
11107.607422
11205.924805
11104.129883
10995.769531
11119.603516
11053.825195
11139.971680
11098.115234
11016.177734
11104.924805
11137.453125
11218.322266
11204.708984
11022.196289
11167.325195
11266.104492
11277.926758
11182.878906
11242.430664
11254.786133
11216.121094
11100.504883
11128.997070
11184.752930
11190.754883
11082.724609
11054.368164
11163.573242
11156.415039
11105.102539
11060.581055
11130.940430
11163.338867
11158.167969
11114.907227
11130.028320
11181.861328
11196.046875
11116.643555
11093.932617
11140.981445
11147.716797
11142.786133
11097.460938
11067.844727
11141.364258
11116.160156
11074.254883
11058.153320
11132.838867
11173.381836
11029.254883
10955.162109
11152.651367
11181.098633
11071.076172
11203.728516
11231.552734
11248.084961
11068.274414
11112.020508
11271.153320
11294.718750
11156.229492
11148.061523
11214.962891
11245.046875
11102.068359
11020.502930
11189.535156
11227.153320
11044.725586
11048.542969
11134.454102
11219.622070
11037.354492
11025.267578
11121.004883
11218.580078
11094.460938
11010.326172
11109.040039
11200.209961
11117.457031
11035.876953
11062.733398
11121.721680
11095.475586
10937.254883
11011.783203
11165.375977
11120.422852
11099.614258
11011.966797
11095.537109
11165.910156
11094.542969
11027.969727
11079.889648
11200.820312
11131.419922
10983.258789
11115.296875
11158.739258
11065.584961
10982.153320
11066.077148
11186.764648
11096.898438
10925.802734
11008.727539
11127.678711
11062.635742
10982.824219
11082.011719
11188.680664
11134.030273
11015.338867
11051.260742
11182.583984
11122.506836
11013.274414
11149.924805
11210.733398
11156.104492
11059.702148
11068.698242
11154.290039
11154.859375
11033.216797
10983.909180
11108.514648
11108.362305
10977.113281
10995.766602
11090.896484
11107.674805
10953.126953
10985.712891
11130.646484
11203.009766
11019.025391
11014.632812
11097.018555
11224.766602
11135.479492
11100.640625
10995.572266
11223.913086
11145.376953
11174.376953
11209.156250
11152.153320
11025.562500
11082.196289
11166.820312
11137.075195
10974.384766
11062.303711
11186.226562
11172.617188
11067.325195
11027.924805
11115.848633
11173.152344
11099.263672
11006.998047
11143.609375
11181.187500
11100.836914
10992.764648
11024.587891
11217.558594
11253.832031
11001.703125
11102.373047
11083.190430
11089.475586
10958.639648
11080.721680
11120.132812
10965.095703
11018.379883
11066.708008
11059.540039
11011.822266
11057.028320
11107.652344
11169.959961
10903.774414
11022.390625
11058.364258
11070.610352
10980.651367
11023.435547
11132.666992
11283.108398
11014.284180
11008.040039
11083.456055
11111.426758
10918.705078
11054.000000
11165.504883
11170.170898
11080.412109
11097.724609
11083.179688
11239.885742
10979.688477
10999.411133
11081.420898
11184.083984
11067.610352
10922.592773
11030.852539
11164.189453
11180.738281
10976.817383
11028.594727
11160.614258
11078.632812
11088.167969
11081.180664
11015.541992
10996.423828
10901.550781
11111.239258
11149.123047
11156.405273
10906.845703
10873.303711
11001.609375
11064.769531
10974.028320
10882.071289
10936.479492
11026.337891
10959.119141
10874.715820
11011.837891
11013.158203
11039.809570
10927.310547
10909.623047
10960.870117
11035.642578
10934.365234
10863.908203
11078.770508
11081.078125
10994.263672
10852.034180
10962.210938
11029.796875
11097.305664
10994.814453
10961.049805
11006.672852
11196.998047
10946.487305
10988.455078
10805.378906
10885.266602
10802.949219
11010.295898
11238.915039
11273.673828
11180.699219
10949.014648
10998.643555
11081.173828
10968.424805
10741.357422
10901.541992
10982.060547
11010.707031
10751.143555
10822.284180
11006.761719
11115.492188
11005.097656
10920.566406
11031.872070
11094.708008
11074.103516
10897.239258
10915.866211
11045.761719
11047.663086
10902.188477
10974.975586
11097.044922
11167.024414
11133.930664
10931.319336
10952.639648
11001.463867
11164.162109
11003.187500
10925.738281
11084.182617
11228.910156
11135.244141
10965.780273
11110.937500
11071.723633
11164.110352
11019.251953
10979.201172
11107.819336
11160.316406
11000.036133
10905.791992
11122.434570
11042.957031
11104.008789
10928.574219
11024.417969
11069.186523
11036.164062
10887.017578
11006.339844
11031.896484
10972.739258
10830.966797
10984.751953
10998.007812
11061.088867
10896.610352
10933.789062
10994.575195
11025.545898
10877.426758
10838.359375
10988.328125
11097.081055
10878.267578
10867.020508
11012.219727
11012.190430
11028.105469
10913.086914
10959.710938
11034.954102
11124.742188
10939.171875
11012.475586
11087.344727
11020.955078
10951.935547
10920.325195
11024.998047
11085.067383
11033.645508
10931.194336
11105.690430
11014.613281
10946.988281
10861.024414
11014.278320
11158.910156
10989.133789
10963.955078
11070.870117
11060.807617
10881.679688
10886.051758
11068.839844
11065.977539
10960.362305
10919.203125
11065.004883
11104.299805
10878.017578
10944.831055
11016.331055
11012.882812
10929.126953
10918.180664
10987.156250
11001.915039
10881.229492
10977.837891
11019.682617
11081.370117
10906.143555
10979.404297
11013.030273
11108.924805
10902.256836
10881.212891
11076.469727
11085.415039
10938.937500
10991.735352
11142.961914
11068.989258
10896.625000
10834.397461
10961.935547
10979.183594
10895.760742
10967.819336
10964.636719
11080.147461
10950.811523
10838.484375
10896.269531
10989.850586
11072.954102
10894.957031
10885.250977
10947.001953
11085.600586
11087.087891
10981.443359
11037.465820
11034.552734
10997.246094
10911.207031
10991.915039
11088.376953
11108.953125
10948.510742
10919.045898
11007.371094
11068.812500
10889.160156
10835.016602
11000.786133
11031.451172
10919.222656
10883.755859
11014.232422
11060.756836
10949.212891
10965.025391
10976.154297
11055.757812
11008.076172
10842.712891
10971.014648
11074.203125
11048.222656
10962.312500
10948.572266
10992.024414
11026.932617
10958.266602
10909.179688
10996.999023
11081.534180
11067.716797
10919.332031
10960.625000
10979.985352
11007.776367
11081.522461
11036.104492
10920.471680
10984.915039
11075.309570
10990.147461
10949.500000
10944.754883
11056.927734
11024.855469
10910.033203
10906.231445
11043.174805
11005.613281
10876.144531
10931.123047
11080.817383
11038.584961
11030.722656
11023.703125
11065.931641
11074.332031
10945.267578
11082.505859
11081.027344
11029.755859
10908.200195
11002.799805
11014.908203
11116.581055
10957.596680
10985.466797
11063.171875
11116.158203
10954.878906
10939.904297
11018.970703
11116.151367
10948.238281
10929.924805
11072.937500
11131.267578
11018.819336
10963.669922
11069.480469
11081.347656
11011.234375
10882.325195
10921.617188
11075.649414
11032.194336
10937.428711
11037.167969
11056.267578
11000.897461
10818.874023
10925.547852
11054.729492
11010.800781
10931.534180
10914.946289
10989.121094
11064.215820
10937.093750
10945.100586
10923.502930
11021.857422
11022.474609
10910.807617
11012.811523
11085.228516
11030.075195
10942.828125
11031.817383
11132.907227
11109.078125
10925.715820
11004.250977
11073.132812
10991.586914
10854.638672
10899.064453
11068.357422
11080.959961
10975.772461
10982.155273
10987.514648
11111.427734
11022.312500
10921.831055
10960.399414
11083.120117
10995.359375
10890.562500
10898.979492
11045.532227
11014.609375
10960.331055
11032.189453
11050.658203
11068.222656
10922.860352
10944.937500
11026.615234
11077.378906
10976.039062
10944.932617
10976.518555
11109.975586
10988.598633
10944.254883
10941.750977
10973.229492
10957.323242
10880.784180
10895.135742
11002.690430
11031.363281
10877.501953
10828.847656
11019.798828
11084.261719
11054.489258
10941.815430
10990.828125
11035.732422
11109.141602
11016.575195
10961.561523
11123.185547
11101.744141
11006.453125
10936.664062
11090.282227
11118.346680
11034.424805
11011.791992
11060.042969
11210.829102
11074.587891
10935.604492
11026.888672
11061.329102
11003.870117
10887.508789
10939.336914
11056.835938
11014.830078
11021.193359
11011.375000
11025.790039
11104.332031
10902.721680
10900.482422
11002.814453
11114.389648
11061.272461
10949.629883
11065.981445
11135.856445
11043.477539
10914.380859
10908.350586
11002.977539
11006.980469
10898.822266
10957.187500
10974.357422
11135.253906
10975.939453
10889.191406
10927.420898
11018.572266
10977.980469
10877.052734
11052.553711
11112.491211
11121.509766
11008.612305
10987.294922
10965.234375
11125.354492
11080.212891
10953.953125
10929.174805
10898.184570
11063.318359
11150.441406
10905.311523
10803.364258
10906.082031
10965.366211
10901.421875
10900.631836
10855.100586
10947.513672
10967.870117
10895.480469
10865.270508
10993.561523
11136.266602
11030.998047
10986.049805
10872.284180
10842.802734
10902.040039
11053.017578
10988.621094
10905.716797
10923.918945
10885.635742
10777.004883
10766.957031
10798.005859
10758.837891
10813.934570
10760.623047
10839.128906
10841.205078
10889.417969
10831.709961
10781.833984
10902.037109
10964.945312
10905.440430
10929.427734
11036.059570
11175.142578
11071.046875
10963.648438
11056.960938
11158.392578
11122.078125
11003.607422
11054.177734
11179.373047
11262.289062
11080.315430
10936.163086
10944.968750
10974.470703
11011.280273
10922.760742
10837.533203
10869.266602
11063.081055
10950.505859
10865.731445
10793.291016
10771.416016
10859.170898
10927.132812
10918.498047
10730.876953
10835.982422
10899.240234
10867.253906
10842.017578
10777.351562
10711.463867
10869.640625
10839.778320
10918.459961
10837.757812
10779.411133
10855.302734
10971.004883
10966.221680
10898.918945
10891.959961
10917.820312
10965.629883
10978.752930
10873.408203
10886.626953
10984.751953
11079.159180
11113.072266
11100.692383
11136.689453
11196.540039
11077.508789
10863.790039
10872.770508
11035.342773
11045.322266
10833.693359
10786.716797
10887.516602
10994.355469
10827.542969
10756.110352
10866.629883
10931.315430
10803.212891
10730.828125
10791.902344
10928.929688
10887.814453
10680.390625
10789.692383
10874.994141
10977.625000
11025.402344
10761.898438
10823.505859
11044.248047
11038.017578
11002.760742
10832.480469
10950.623047
10990.460938
10995.717773
10899.972656
10982.578125
11042.580078
11049.014648
10835.493164
10901.248047
10921.668945
10990.266602
10905.998047
10908.412109
10942.353516
11035.085938
10960.087891
10839.031250
10825.655273
10936.622070
10878.929688
11000.743164
10880.282227
10809.167969
10942.989258
11007.265625
10916.817383
10983.468750
10948.541016
10983.357422
10935.750000
10818.282227
10977.364258
11019.351562
11014.941406
10872.791992
10799.324219
10877.249023
10946.850586
10933.064453
10845.792969
10823.407227
10969.283203
10974.645508
10909.082031
10885.274414
10813.740234
10880.364258
10927.790039
10867.059570
10871.976562
10905.722656
10899.499023
11021.344727
10948.966797
10849.325195
10843.760742
10941.120117
10933.218750
10928.063477
10971.065430
10993.405273
10972.714844
10997.648438
10831.169922
10752.036133
10878.350586
10983.512695
10874.489258
10792.441406
10777.833984
```
