## Supplementary material for "Functional connectivity across the human subcortical auditory system using an autoregressive matrix-Gaussian copula graphical model approach with partial correlations": Code: roi-04_mean_ts.txt

```
10394.633789
10351.970703
10051.064453
9917.876953
10253.724609
10010.139648
9941.314453
10418.119141
10174.966797
10208.925781
10206.313477
10051.878906
10117.503906
10065.389648
10148.477539
9936.478516
10049.100586
10091.614258
10065.955078
9830.570312
9918.240234
9491.715820
9552.055664
9772.963867
9797.815430
9776.410156
9915.976562
9378.550781
9699.782227
9531.431641
9734.679688
9930.964844
9740.978516
9516.260742
10051.806641
9763.024414
10115.167969
9701.139648
9726.858398
9963.257812
9874.825195
9883.708984
9849.275391
9957.490234
9818.050781
10024.001953
9604.683594
9759.708984
9776.119141
10089.833008
10093.224609
9916.048828
9669.460938
9526.663086
10140.257812
9902.547852
9954.707031
9789.187500
9661.624023
9662.545898
10006.320312
9739.699219
9975.523438
9672.240234
9739.855469
9917.241211
9622.650391
9699.669922
9656.641602
10000.618164
9990.599609
9944.653320
9855.296875
9833.979492
10053.876953
9840.784180
9640.890625
9826.283203
9881.064453
10193.144531
9924.882812
9813.384766
10149.205078
10160.236328
9688.377930
9961.786133
9759.800781
9840.343750
9908.687500
9801.595703
9819.873047
9999.009766
10101.751953
9583.904297
9849.828125
9642.238281
9869.355469
9829.500977
9649.480469
10101.261719
10208.338867
9983.943359
9747.189453
9716.316406
9939.236328
9625.661133
9672.579102
9929.287109
9843.203125
9744.666992
9732.306641
9890.480469
9909.326172
9888.537109
9907.683594
9688.792969
9686.372070
9846.744141
9704.550781
9717.503906
9875.859375
9727.414062
9819.286133
9737.601562
9698.931641
9827.220703
9949.978516
9723.884766
9968.685547
9935.523438
9996.804688
9712.156250
9633.726562
9985.796875
9849.037109
9873.255859
9834.351562
9659.115234
9884.439453
9617.621094
9668.787109
9841.584961
10131.080078
9954.162109
9666.826172
9656.954102
9918.662109
9550.707031
9749.649414
9702.091797
9676.220703
9818.625000
9586.580078
9710.877930
9948.328125
9974.521484
9519.990234
9849.808594
10026.234375
9700.422852
9937.740234
9810.278320
10072.613281
9751.708984
9708.645508
9833.751953
9799.293945
9833.446289
9594.806641
9720.144531
9667.615234
9931.094727
9707.740234
10099.416016
9965.652344
9838.726562
9483.590820
9657.197266
9690.896484
9853.962891
9614.638672
9603.670898
9693.523438
10059.847656
9592.169922
9600.330078
9588.593750
9905.806641
9707.912109
9648.791016
9621.302734
9968.577148
9853.244141
9976.130859
9721.658203
9808.429688
9811.593750
9577.777344
9789.387695
9884.373047
9727.250000
9838.311523
9606.830078
9937.535156
9732.690430
9689.296875
9954.117188
9886.596680
9772.250000
9542.628906
9979.021484
9819.800781
9600.791016
9845.181641
9823.427734
9753.072266
9762.339844
9745.169922
9680.490234
9856.019531
9268.554688
9740.871094
9642.341797
9971.800781
9826.081055
9862.895508
9578.251953
9633.042969
9738.889648
9636.392578
9645.773438
9798.011719
9840.694336
9447.239258
9701.480469
9677.740234
9531.260742
9710.022461
9296.501953
9633.916016
9797.296875
9634.609375
9682.193359
9757.855469
9352.677734
9347.359375
9888.969727
9596.652344
9900.957031
9483.791016
9977.094727
9633.177734
9825.730469
9503.041016
9278.438477
9703.308594
9666.498047
9615.781250
9783.490234
9693.472656
9658.398438
9458.346680
9512.234375
9774.880859
9948.923828
9751.359375
9644.348633
9890.210938
9889.125000
9720.169922
9816.605469
9560.396484
9652.926758
9539.031250
9752.478516
9824.304688
10038.306641
9651.630859
9799.719727
9715.375000
9772.017578
9514.117188
9846.950195
9683.685547
9640.719727
9816.129883
9977.326172
10108.503906
9990.001953
9698.126953
9747.229492
9741.130859
9990.468750
9903.839844
10116.118164
9676.051758
9738.032227
9700.255859
9814.220703
9595.922852
9813.242188
9700.908203
9727.558594
9546.462891
9962.284180
10092.619141
9750.396484
9769.433594
9563.904297
9696.363281
9642.449219
9787.398438
9571.708984
9744.696289
9742.554688
9841.755859
9658.490234
9620.687500
9855.234375
9995.474609
9532.480469
9819.028320
9829.123047
9894.564453
10022.487305
9897.517578
9726.833984
9819.635742
9798.723633
9792.007812
9773.857422
9780.211914
9639.355469
9579.701172
9846.548828
9645.480469
9848.993164
9636.423828
9764.392578
9586.943359
9424.826172
9484.904297
9707.557617
9664.483398
9506.558594
9523.099609
9545.660156
9615.183594
9774.062500
9389.389648
9565.810547
9871.258789
9637.605469
9552.575195
9553.998047
9388.523438
9688.278320
9444.751953
9775.675781
9475.378906
9597.128906
9689.215820
9605.902344
9840.937500
9854.861328
9792.308594
9862.319336
9794.994141
9648.867188
9751.550781
9739.101562
9742.938477
9703.021484
9287.884766
9641.795898
9806.001953
9676.183594
9756.629883
9912.234375
9811.607422
9734.406250
9332.210938
9831.058594
9840.506836
9741.254883
9795.480469
9714.210938
9700.962891
9777.337891
9769.478516
9945.659180
9847.327148
9846.824219
9588.574219
9984.361328
9631.353516
9672.533203
9524.146484
9652.571289
9770.788086
9803.099609
9568.066406
9674.876953
9733.048828
9760.933594
9607.614258
9626.521484
9660.525391
9482.924805
9782.488281
9694.021484
9526.375000
9590.160156
9620.322266
9697.501953
9758.699219
9809.625977
9853.253906
9660.572266
9880.251953
9759.551758
9702.279297
9888.696289
9709.845703
10048.501953
9789.875977
9628.630859
9708.732422
10111.867188
9524.748047
9745.452148
9759.101562
9772.869141
9647.537109
9556.437500
9945.738281
9859.232422
9615.022461
9549.345703
10135.160156
10018.652344
9806.730469
9723.091797
9927.860352
9813.261719
9444.846680
9905.388672
9696.503906
9628.830078
9383.714844
9716.169922
9899.669922
9699.017578
9885.575195
9781.305664
9823.943359
9661.271484
9693.265625
9674.349609
9919.570312
10007.053711
9977.000977
9551.734375
9752.233398
9759.159180
9905.934570
9843.685547
9846.517578
9785.830078
9746.125000
9633.312500
9850.849609
9856.119141
9820.315430
9598.743164
9855.794922
9751.431641
9699.223633
9974.119141
9886.501953
9823.557617
9778.558594
9793.210938
9682.143555
9745.146484
10046.702148
9994.207031
9713.281250
9522.310547
9832.714844
9919.529297
9949.251953
9651.583008
9673.932617
9646.802734
9797.148438
9437.076172
9670.515625
9690.450195
9745.480469
9624.199219
9653.171875
9676.154297
9753.554688
9745.624023
9715.070312
9962.907227
9911.610352
9537.041016
9532.105469
9769.765625
9865.766602
9798.570312
9604.943359
9793.398438
9895.035156
9653.570312
9731.666016
9690.722656
9555.951172
9837.849609
9893.188477
9473.121094
9670.865234
9354.488281
9729.460938
9649.794922
9723.755859
9609.468750
9773.500000
9766.192383
9682.389648
9820.932617
9884.936523
9580.408203
9593.766602
9717.069336
10035.278320
9671.535156
9756.876953
9930.773438
9653.291016
9648.208984
9532.785156
9734.105469
9851.791016
9733.970703
9528.162109
9720.523438
9854.563477
9809.447266
9870.884766
9929.075195
9672.650391
10037.496094
9864.330078
9849.955078
9837.842773
9958.417969
9977.316406
9510.992188
9650.649414
9776.173828
9865.174805
9498.574219
9718.059570
9948.757812
9390.164062
9714.601562
9637.609375
10088.015625
9834.614258
9776.412109
10072.705078
9882.545898
9943.673828
9637.074219
9729.265625
9972.384766
9794.751953
9978.114258
9709.624023
9804.088867
9806.708008
9770.594727
9801.121094
9840.666992
9892.433594
9795.562500
9613.699219
9658.910156
9657.841797
9714.192383
9772.639648
9379.820312
10140.754883
9723.449219
9944.062500
9921.021484
9877.650391
9587.511719
9807.941406
9617.102539
9685.120117
9894.529297
9849.328125
9837.289062
9820.541016
9894.371094
9674.179688
9732.494141
9793.192383
9854.693359
9656.579102
9925.683594
9859.621094
9850.318359
9886.292969
9989.682617
9751.878906
9751.945312
9486.916992
9412.958984
9908.857422
9761.158203
9987.192383
9654.722656
9569.068359
9783.882812
9745.806641
9614.466797
9788.718750
9567.729492
9741.796875
9777.409180
9697.250000
9588.728516
9603.261719
9862.035156
9854.379883
9645.706055
9530.259766
9842.028320
9902.103516
9614.108398
9813.644531
9654.209961
9588.519531
9772.387695
9695.176758
9641.376953
9801.373047
9656.583984
9659.331055
9734.218750
9731.425781
9829.951172
9666.564453
9771.358398
9888.169922
9875.650391
9778.980469
9599.238281
9900.005859
9711.945312
9614.916016
9761.611328
9820.956055
9985.353516
9696.503906
9776.654297
9951.097656
9873.671875
9873.771484
9684.960938
9596.041016
9801.207031
9589.840820
9521.465820
9430.312500
9756.449219
9487.580078
9770.535156
9596.084961
9503.943359
9623.250000
9822.109375
9521.000000
9296.020508
9384.822266
9617.929688
9479.030273
9734.599609
9787.864258
9693.382812
9388.732422
9749.191406
9681.272461
10031.139648
9791.014648
9309.345703
9494.416016
9597.177734
9756.400391
9922.083984
9383.685547
9560.667969
9819.136719
9743.583984
9609.144531
9365.228516
9720.595703
9684.706055
9926.264648
9369.341797
9585.048828
9481.025391
9707.335938
9509.451172
9633.728516
9536.066406
9215.554688
9438.821289
9517.818359
10103.525391
9795.476562
9426.613281
9334.019531
9586.095703
9316.519531
9397.998047
9747.679688
9509.588867
9557.344727
9324.458984
9264.287109
9229.638672
9558.050781
9524.275391
9567.389648
9700.480469
9296.076172
9584.962891
9577.600586
9605.281250
9559.607422
9692.006836
9420.949219
9714.480469
9899.568359
9428.656250
9426.900391
9866.484375
10098.379883
9740.400391
9710.521484
9629.010742
9714.317383
9823.553711
9492.777344
9342.033203
9740.775391
9667.774414
9551.595703
9746.974609
9523.839844
9557.701172
9829.993164
9980.062500
9969.984375
9816.145508
9984.160156
9796.478516
9968.093750
9718.450195
9890.373047
9607.811523
9585.367188
9725.447266
10012.107422
9831.458984
9454.015625
9587.285156
9823.342773
10398.576172
9682.599609
9564.272461
9689.003906
9485.468750
9950.492188
9639.050781
9455.564453
9913.110352
9803.456055
9899.470703
9691.874023
9811.327148
9727.261719
9705.063477
9963.935547
9761.052734
10000.783203
9997.191406
9754.619141
9586.912109
9922.869141
9992.599609
9744.599609
9626.360352
9733.146484
9906.250000
9830.885742
9668.384766
9787.156250
10162.285156
9694.748047
9694.346680
9634.634766
9835.208984
9975.384766
9570.226562
9624.971680
9738.320312
9819.488281
9768.266602
9494.490234
9829.515625
10087.237305
10046.468750
9735.215820
9678.199219
9571.509766
10026.016602
9809.739258
9984.898438
9946.783203
9882.996094
9684.560547
9862.895508
10172.496094
9788.259766
10304.816406
10014.830078
10160.183594
9847.925781
9851.400391
9932.296875
10231.722656
10013.658203
9718.345703
9798.169922
9723.750000
9886.980469
9848.175781
9790.949219
9966.032227
9863.974609
9886.038086
9783.957031
10014.181641
10146.282227
9741.740234
10102.023438
9663.521484
9889.725586
9905.394531
9641.343750
9689.544922
9874.847656
9892.476562
10034.149414
9909.324219
9817.307617
9833.677734
9581.919922
9854.326172
10102.800781
9995.931641
9823.219727
9554.322266
9768.259766
9702.143555
9706.296875
9804.537109
10009.293945
9755.085938
9852.087891
9645.475586
9740.431641
9585.939453
9685.124023
9683.195312
9749.572266
9625.155273
9913.882812
9664.845703
9525.330078
9976.081055
9976.054688
9967.900391
```
