## Supplementary material for "Functional connectivity across the human subcortical auditory system using an autoregressive matrix-Gaussian copula graphical model approach with partial correlations": Code: roi-05_mean_ts.txt

```
10709.372070
10971.905273
11320.093750
11457.760742
11207.439453
11355.327148
11065.845703
10832.746094
11220.622070
11532.447266
11269.383789
10864.500977
11354.905273
11574.566406
10935.159180
10689.532227
10642.059570
11199.229492
11360.809570
10694.682617
10834.156250
11300.247070
10848.407227
10946.338867
10639.690430
10903.631836
11086.543945
11395.885742
10661.430664
10991.255859
10860.625977
10937.298828
10851.597656
11368.095703
11270.394531
10921.381836
11278.693359
11379.991211
11348.377930
11261.533203
11354.990234
11454.065430
10742.431641
10941.291992
11233.110352
10682.914062
11498.091797
11420.597656
11368.988281
10644.834961
11400.067383
11426.150391
11223.082031
11095.680664
11203.180664
11176.436523
11803.367188
10886.217773
11015.770508
11366.780273
11300.272461
11307.322266
11146.477539
10989.384766
10868.561523
11048.819336
11230.820312
11460.840820
10868.049805
10869.520508
11135.694336
11543.969727
11468.028320
10804.013672
10715.577148
11032.955078
10900.769531
10900.878906
10958.328125
11090.180664
11281.902344
11037.564453
10875.070312
10919.576172
11639.440430
11541.180664
11078.892578
10709.458008
11254.180664
11847.054688
10983.222656
10823.998047
11101.500977
11118.686523
11205.125977
10858.184570
11297.686523
11367.643555
10936.469727
11050.144531
11106.233398
11365.653320
11306.893555
11093.376953
11105.337891
11287.572266
11206.172852
10991.106445
10791.869141
11047.065430
10952.696289
10706.561523
11127.493164
11217.197266
10811.269531
11087.345703
10906.499023
11261.053711
11353.452148
11081.019531
10951.081055
10915.814453
11189.722656
10992.329102
11151.258789
10942.601562
10897.735352
11282.268555
10849.231445
11123.919922
11117.867188
11348.783203
10966.117188
10682.043945
11279.887695
11177.333984
11048.949219
10831.252930
11198.952148
10983.590820
11068.660156
10943.933594
10888.218750
11489.898438
10991.439453
10551.229492
10800.652344
11632.541016
11150.116211
10939.349609
11023.125977
11190.416016
10953.567383
10705.954102
10935.502930
11187.963867
11221.833008
10807.630859
10726.268555
11082.474609
11077.111328
10683.674805
10610.308594
11006.749023
10953.056641
10848.794922
11054.763672
10845.728516
11589.689453
10834.593750
10700.962891
10994.023438
11137.857422
10838.385742
10604.728516
10951.049805
10947.954102
10933.940430
10684.513672
11227.869141
10948.915039
10949.965820
10779.728516
10851.392578
10837.811523
10562.902344
10524.882812
10952.956055
10917.364258
10827.493164
10466.794922
10630.217773
10874.776367
11003.532227
10623.737305
11049.390625
11238.884766
10790.771484
10431.235352
10783.571289
11193.299805
10966.260742
10759.507812
10944.709961
10869.543945
11030.333984
10926.556641
10293.726562
10775.391602
11213.453125
10764.239258
11186.287109
11142.722656
10430.621094
10772.772461
10675.799805
10854.106445
11083.222656
10439.998047
10846.116211
11271.701172
10984.743164
10535.467773
10815.694336
11201.167969
10961.144531
10608.554688
10645.165039
11074.160156
11095.395508
10556.150391
10182.339844
10941.458008
10727.773438
10761.206055
10732.881836
10863.028320
11222.305664
10913.642578
10377.859375
10725.624023
10587.118164
10808.134766
10367.484375
10990.288086
10919.534180
10621.138672
10689.703125
11026.515625
11046.556641
10698.465820
11026.020508
11192.173828
10987.386719
10322.712891
10536.883789
10982.573242
10971.596680
10608.568359
10587.678711
10942.791016
10879.317383
10431.932617
10791.128906
11137.645508
10776.777344
10667.958984
10428.436523
11101.007812
10715.336914
10301.426758
10754.653320
10973.028320
11049.146484
10337.502930
10558.155273
10465.947266
11317.284180
10768.505859
10443.500000
11049.121094
11055.463867
10992.790039
10469.089844
10895.737305
10490.352539
10815.405273
10896.674805
11083.134766
11153.938477
11040.291016
10821.949219
10534.872070
11042.612305
10861.478516
10714.352539
10496.150391
10616.441406
10975.071289
10868.832031
10855.279297
10845.166992
11201.420898
10926.507812
10345.919922
10358.161133
10857.342773
10770.135742
10554.914062
10513.662109
10886.391602
11029.694336
10730.666992
10619.001953
10814.518555
10667.250977
11224.415039
10734.328125
10317.993164
11084.507812
10824.949219
10632.948242
10534.074219
10808.747070
10717.247070
11172.625000
10544.572266
10908.741211
11038.779297
10467.967773
10392.159180
10923.494141
11435.898438
10764.173828
10446.012695
11155.853516
11038.635742
10932.708008
10617.543945
11150.225586
10895.673828
10968.142578
10931.447266
10817.865234
11396.739258
11024.963867
11058.563477
10624.930664
11070.094727
11006.126953
11061.693359
10841.297852
10642.053711
10865.262695
11203.866211
11282.643555
10667.835938
10839.590820
11211.898438
11416.804688
10986.365234
10676.493164
11072.698242
11172.094727
10813.803711
10595.836914
10858.257812
11434.505859
11231.435547
10552.775391
10607.241211
10869.132812
11117.746094
10779.979492
10855.896484
11049.497070
11253.808594
10653.074219
10303.057617
10980.930664
11020.983398
10492.300781
10673.107422
11212.624023
10995.127930
10930.823242
11117.546875
10897.165039
11145.528320
10715.166016
10654.751953
11106.738281
11171.299805
11027.737305
10849.050781
10782.210938
10997.622070
10932.114258
10693.159180
10812.109375
10736.991211
11016.833008
10535.077148
10452.841797
10761.657227
11035.977539
11077.163086
10644.038086
11287.460938
10875.361328
10991.928711
10568.493164
10696.825195
10829.560547
10993.219727
10729.756836
10481.044922
11044.339844
10901.616211
10654.513672
10989.752930
10815.294922
11461.154297
10553.990234
10672.126953
10892.024414
10756.300781
10666.465820
11001.768555
11227.172852
10789.905273
10794.388672
10782.145508
10964.359375
11031.208008
10691.305664
10546.341797
10597.818359
10920.124023
10420.769531
10952.142578
10844.410156
10763.164062
10687.057617
10695.225586
10936.089844
10586.824219
10331.834961
11003.020508
10678.963867
10871.294922
10718.576172
10510.807617
11012.881836
10866.092773
10722.951172
10618.710938
10960.771484
10823.171875
10637.466797
10664.096680
11218.984375
10815.604492
10588.997070
10699.733398
10901.865234
10937.190430
11048.677734
10853.250000
10637.751953
11057.910156
11054.269531
10501.328125
10680.946289
10826.106445
10358.233398
10526.256836
10495.986328
11161.209961
10839.958008
10710.667969
10402.946289
10628.797852
11073.553711
10906.794922
10851.713867
10801.745117
10832.003906
11251.646484
10925.583984
10900.182617
10706.958984
11156.536133
10640.250000
10563.553711
11174.581055
11313.285156
11141.154297
10206.430664
10850.527344
11029.889648
11015.070312
10404.949219
10547.215820
11424.791016
11109.269531
11001.656250
10727.830078
10801.750977
11187.925781
11045.707031
10624.252930
11099.428711
11229.674805
10844.867188
10757.958984
10662.040039
11210.000977
11322.564453
11017.222656
11124.720703
10908.822266
11017.908203
11091.274414
11233.450195
10718.887695
10995.487305
11246.870117
11092.952148
10690.889648
11227.004883
11327.631836
11472.573242
10598.574219
11111.342773
11240.294922
10443.689453
10990.085938
10794.950195
10835.543945
11193.932617
11171.892578
10856.147461
11431.040039
10995.862305
10492.167969
10878.601562
11314.596680
11003.410156
10678.897461
10880.112305
11025.213867
11007.323242
10712.384766
10813.032227
11117.322266
11079.602539
10868.246094
10825.575195
10854.351562
11178.620117
10883.833984
10747.438477
10828.246094
11275.436523
10522.305664
10412.261719
11123.624023
11003.161133
10925.428711
10984.171875
11281.698242
11096.314453
11057.037109
10213.306641
10871.737305
11305.096680
10961.897461
10698.615234
10662.640625
11512.068359
10986.075195
10995.968750
10691.486328
11076.702148
11061.369141
10842.918945
10792.799805
11236.672852
11300.146484
10949.316406
10751.908203
11119.004883
11209.747070
10964.043945
10642.539062
11121.292969
10901.182617
11157.741211
10710.442383
11148.611328
11202.241211
10878.673828
11082.127930
10726.945312
11035.581055
11009.844727
11026.439453
10615.729492
10959.916992
11087.066406
10824.692383
10761.152344
10758.635742
10943.215820
10784.097656
10477.442383
11492.447266
11233.413086
11114.002930
10901.866211
10783.500977
11052.376953
10683.359375
11268.615234
10897.741211
11700.915039
11379.696289
10879.991211
10804.656250
11128.559570
11125.089844
11229.102539
10635.826172
10717.812500
10914.615234
10977.382812
10668.351562
10814.380859
11172.427734
11339.027344
11342.944336
10574.261719
10872.891602
11283.938477
11053.963867
10327.777344
10664.694336
10992.892578
10971.425781
11031.946289
10578.503906
11185.374023
11166.822266
10837.299805
10985.473633
10915.752930
11504.198242
11275.037109
10943.305664
10903.862305
11248.506836
10934.491211
10614.381836
10894.442383
10985.271484
11035.645508
10978.000977
10814.397461
10945.304688
11076.678711
10579.277344
10890.078125
11088.259766
11277.952148
10692.042969
10864.695312
10703.396484
11460.945312
11036.524414
10879.035156
10720.274414
11492.786133
10900.701172
10931.843750
10712.236328
11308.226562
11093.939453
11101.096680
10747.791992
10932.756836
11562.040039
11007.126953
11088.381836
11072.928711
11285.106445
11282.429688
11063.429688
10931.905273
11506.340820
11898.838867
11277.484375
10845.486328
10557.926758
11397.115234
11523.408203
11801.888672
11098.230469
10769.517578
11468.941406
11393.222656
11513.511719
11197.602539
11337.089844
11423.876953
11288.928711
10998.087891
11181.388672
11412.009766
11165.164062
11216.236328
10666.043945
10686.241211
11431.204102
11447.169922
11909.158203
11813.459961
11635.805664
11595.113281
11467.564453
10874.375000
10769.268555
11401.756836
11326.010742
11151.547852
11402.927734
11029.192383
10722.269531
10959.535156
10549.202148
10870.436523
11314.963867
11457.625000
10945.640625
11247.621094
11088.688477
11745.709961
10897.031250
10958.888672
11545.744141
11437.350586
11154.933594
11388.083008
11170.279297
11802.574219
11643.936523
11500.376953
11096.695312
11385.646484
11206.858398
11187.155273
10875.759766
10819.555664
11308.340820
11427.433594
11585.309570
11455.965820
11140.185547
11058.416016
11374.698242
11450.703125
11620.684570
11209.624023
11643.098633
11975.298828
11388.633789
11396.328125
11326.092773
11503.843750
11434.935547
11758.529297
11567.606445
11400.576172
11470.042969
11562.146484
12214.913086
11824.382812
11563.030273
11012.255859
11622.161133
11638.730469
11726.946289
11347.759766
11595.922852
11486.657227
11572.099609
11643.626953
11366.709961
11697.173828
11678.641602
11968.063477
11635.329102
11675.897461
11925.958008
11574.996094
11520.716797
11185.158203
12074.954102
11755.335938
11393.942383
11131.726562
11625.074219
11592.351562
11238.938477
11208.422852
11305.950195
11400.115234
10985.343750
10919.038086
11651.219727
11818.856445
11743.866211
11318.106445
10571.250000
11053.144531
11412.595703
11740.972656
11317.049805
10714.309570
11686.154297
11288.406250
11282.452148
11040.164062
11643.725586
11703.488281
11278.578125
10952.240234
11398.547852
11214.889648
11653.166016
11330.051758
11207.693359
11592.487305
11716.106445
11508.062500
11159.941406
11090.357422
11512.076172
11508.602539
11252.294922
10990.329102
11076.460938
11529.670898
11357.433594
11325.958984
11323.118164
11696.985352
11910.776367
11475.183594
11490.991211
11282.200195
11836.104492
11529.335938
11353.583008
11245.529297
11281.974609
11794.871094
11403.636719
11341.291992
11228.619141
11678.075195
11783.834961
11168.856445
11226.282227
11124.736328
11281.828125
11626.050781
11235.708008
11260.954102
11420.755859
11229.460938
11985.902344
11518.259766
11245.468750
11484.724609
11813.516602
11596.291016
11092.145508
11285.625000
11582.191406
11762.360352
11283.246094
11283.604492
11143.897461
11511.669922
11656.028320
11463.722656
11291.166992
11441.196289
11961.277344
```
