## Supplementary material for "Functional connectivity across the human subcortical auditory system using an autoregressive matrix-Gaussian copula graphical model approach with partial correlations": Code: roi-06_mean_ts.txt

```
11157.163086
10956.691406
11275.109375
10733.163086
11124.327148
10922.804688
11027.208008
10907.607422
11058.121094
10784.850586
10918.880859
11350.910156
11030.902344
10714.047852
10643.395508
10845.554688
11070.188477
10758.874023
10439.112305
10768.078125
10754.777344
10552.772461
10390.473633
10300.927734
10519.975586
10644.011719
10889.916016
10808.486328
10592.439453
10415.873047
10461.027344
10849.830078
10891.261719
10754.811523
10509.907227
10706.407227
10796.720703
10731.869141
10851.948242
10628.759766
10738.093750
10932.970703
10786.314453
10674.796875
10713.791016
10554.367188
11159.796875
10709.456055
11021.856445
11228.859375
10753.917969
10640.512695
10595.728516
10378.658203
10847.028320
10875.238281
10593.481445
10562.087891
10847.469727
10930.918945
10580.709961
10517.964844
10695.565430
10756.716797
10624.323242
10806.924805
10819.996094
10539.182617
10811.147461
10968.530273
10332.314453
10611.117188
10220.982422
10828.130859
10890.968750
10401.045898
10340.705078
10482.500977
10932.201172
10930.798828
10576.399414
10678.931641
10838.164062
10937.767578
10840.585938
10608.290039
10825.166016
10732.855469
10587.513672
10619.004883
10597.667969
10655.976562
10363.814453
10430.348633
10633.432617
10535.794922
10703.020508
10517.744141
10306.492188
10673.109375
10625.054688
10531.228516
10692.968750
10560.506836
10659.757812
10533.880859
10792.276367
10539.441406
10787.585938
10180.829102
10679.182617
10626.456055
10624.870117
10742.911133
10639.404297
10551.222656
10490.540039
10899.800781
10746.719727
10286.957031
10482.102539
10369.991211
10713.863281
10369.525391
10201.290039
10668.871094
10892.267578
10577.535156
10636.534180
10812.978516
11110.910156
10612.042969
10485.648438
11034.012695
10668.633789
10509.381836
10594.941406
10944.598633
10704.227539
10649.950195
10670.847656
10847.489258
10933.571289
10619.615234
10591.738281
10564.252930
10614.162109
10888.287109
10790.467773
10492.825195
10997.988281
10716.268555
10374.326172
10480.789062
10886.164062
10416.033203
10568.917969
10758.864258
10780.331055
10548.527344
10916.346680
10658.280273
10690.377930
10708.843750
10868.288086
10482.689453
10664.120117
10677.199219
10485.681641
10394.404297
10741.056641
10736.312500
10789.491211
10220.290039
10731.081055
10841.496094
10537.681641
10573.765625
10518.848633
10979.476562
10804.238281
10684.476562
10657.888672
10775.627930
10959.589844
10697.951172
10666.896484
11035.540039
11067.875977
10413.859375
10737.944336
10967.078125
10928.678711
10646.511719
10499.146484
10788.927734
10822.100586
10491.394531
10464.882812
11005.445312
10859.458008
10661.453125
10827.447266
10824.765625
10624.625000
10479.065430
10607.465820
10908.753906
10714.939453
10666.701172
10768.441406
10820.409180
10595.332031
10799.500977
10821.313477
10971.434570
10779.044922
10813.980469
10467.053711
10741.642578
10553.264648
10374.383789
10222.843750
10712.043945
10631.053711
10731.009766
10485.388672
10925.584961
10847.963867
10351.649414
10734.533203
10765.244141
10805.227539
10457.556641
10872.646484
10569.956055
10820.498047
10742.228516
10544.710938
10329.384766
10741.448242
10401.264648
10433.614258
10793.890625
10368.009766
10619.098633
10621.199219
10609.193359
10470.738281
10652.117188
10432.503906
10738.130859
10740.746094
10504.767578
10607.892578
11006.992188
10640.099609
10672.535156
10839.965820
10801.881836
10655.251953
10841.668945
10432.881836
10901.070312
10695.927734
10457.813477
10538.195312
10807.882812
10587.498047
10478.297852
10780.217773
10703.337891
10616.852539
10660.988281
10289.666016
10224.160156
10932.490234
10402.964844
10655.517578
10679.236328
10752.291016
10722.331055
10638.677734
10650.287109
10512.220703
10610.843750
10367.161133
10581.155273
10472.009766
10532.444336
10464.750977
10311.160156
10689.608398
10721.144531
10192.976562
10636.587891
10708.626953
10535.721680
10494.715820
10275.782227
10624.807617
10716.931641
10524.457031
10445.907227
10247.780273
10357.844727
10651.812500
10391.241211
10208.147461
10833.479492
10577.894531
10489.548828
10642.134766
10584.650391
10584.595703
10414.349609
10292.875000
10808.792969
10811.780273
10888.951172
10585.052734
10484.761719
10577.585938
10707.251953
10452.707031
10187.318359
9951.070312
10499.464844
10676.465820
10537.792969
10616.676758
10311.451172
10368.264648
10524.659180
10451.500000
10747.255859
10335.438477
10434.958008
10505.316406
10408.469727
10431.333984
10506.486328
10469.340820
10157.934570
10392.470703
10390.433594
10616.405273
10373.036133
10614.016602
10686.929688
10482.212891
10396.478516
10771.266602
10627.235352
10390.151367
10500.914062
10422.592773
10569.862305
10575.738281
10878.254883
10717.805664
10484.481445
10700.894531
10740.945312
10790.195312
10946.955078
10697.417969
10627.540039
10581.318359
10845.298828
10856.701172
10809.116211
10582.119141
10632.576172
10706.438477
10929.701172
10261.667969
10635.332031
10750.814453
10602.671875
10680.030273
10680.586914
10438.829102
10819.775391
10273.086914
10570.745117
10430.192383
10686.902344
10217.055664
10694.837891
10548.536133
10193.015625
10223.880859
10373.925781
10537.194336
10372.861328
10567.975586
10586.712891
10253.591797
10633.350586
10360.494141
10346.288086
10529.161133
10060.014648
10478.231445
10236.061523
10561.369141
10663.586914
10813.445312
10597.782227
10336.541016
10580.757812
10793.441406
10217.917969
10492.445312
10475.621094
10476.175781
10790.128906
10348.121094
10555.413086
10639.031250
10525.427734
10750.944336
10410.451172
10627.482422
10581.493164
10641.222656
10384.210938
10725.429688
10372.849609
10532.671875
10722.599609
10714.169922
10494.527344
10756.172852
10521.726562
10492.027344
10641.969727
10352.106445
10619.598633
10472.253906
10409.290039
10779.724609
10542.796875
10708.645508
10412.341797
10556.454102
10416.082031
10340.089844
10205.152344
10301.267578
10172.288086
10533.650391
10300.338867
10349.521484
10300.500000
10640.589844
10646.810547
10448.729492
10412.197266
10625.577148
10581.988281
10575.569336
10699.521484
10560.875977
10376.847656
10906.940430
10742.326172
10246.303711
10412.468750
10414.205078
10683.305664
10318.717773
10460.275391
10521.547852
10374.785156
10901.529297
10572.976562
10952.569336
10712.790039
10661.309570
10174.200195
10685.584961
10580.808594
10432.369141
10579.624023
10787.994141
10563.971680
10621.523438
10585.215820
10869.582031
10870.312500
10388.305664
10912.229492
10487.250977
10782.132812
10628.422852
10518.701172
10650.199219
10776.483398
10692.204102
10536.120117
10641.385742
10588.083984
10695.791016
10550.773438
10468.926758
10397.820312
10425.866211
10808.921875
10805.637695
10570.488281
10777.848633
10611.240234
10882.776367
10909.867188
10910.549805
10585.188477
10717.451172
10673.491211
10661.204102
10566.610352
10662.062500
11105.710938
10806.913086
10664.556641
10517.686523
10991.241211
10666.124023
10471.950195
10619.243164
11047.435547
10706.800781
10703.416016
10566.006836
10967.857422
10710.353516
10703.294922
10692.988281
10919.207031
10543.835938
10780.586914
10950.637695
10564.907227
10577.590820
11112.138672
10778.107422
10452.831055
10570.647461
10890.589844
10530.162109
10874.752930
10976.062500
10661.541016
10675.116211
10727.783203
10662.490234
10420.555664
10663.255859
10799.071289
10571.813477
10903.205078
10533.609375
10647.005859
10499.662109
10626.695312
10735.375977
10870.241211
10882.579102
10651.887695
10462.519531
10769.898438
10752.819336
10785.813477
10651.615234
10788.171875
10455.297852
10570.275391
10415.020508
10395.080078
10422.807617
10803.669922
10616.439453
10543.398438
10408.216797
11020.554688
10655.449219
10454.052734
10605.073242
10613.316406
10711.125977
10589.105469
10789.123047
10946.623047
10485.838867
10654.365234
10577.757812
10981.510742
10690.692383
10426.878906
10364.457031
10698.219727
10701.714844
10563.539062
10482.935547
10798.996094
10806.012695
10692.265625
10616.696289
10563.447266
10813.060547
10816.864258
10658.082031
10612.230469
10716.318359
10897.103516
10862.522461
10511.541992
10940.047852
10682.363281
10624.765625
10515.351562
10731.826172
10735.700195
10496.945312
10376.835938
10989.339844
10573.778320
10346.957031
10868.729492
10687.886719
10840.480469
10706.519531
10379.072266
10554.978516
10769.269531
10568.647461
10544.079102
10801.777344
10679.332031
11030.769531
10553.311523
10872.849609
10496.503906
10932.062500
10562.000000
10548.045898
10706.429688
11017.383789
10845.251953
10474.316406
10862.164062
10919.460938
10869.479492
10519.474609
10828.792969
10800.650391
10585.301758
10805.126953
11049.333008
11036.009766
11027.679688
10809.155273
10895.626953
11101.443359
11017.645508
10487.843750
10810.510742
11314.373047
10745.783203
10782.453125
10912.697266
10960.283203
10889.412109
10779.968750
10488.293945
10540.354492
11023.319336
10734.847656
10475.859375
10577.229492
10928.289062
10722.660156
10369.097656
10646.066406
10772.165039
10928.037109
10644.877930
10589.941406
10654.830078
10839.268555
10541.225586
10604.627930
10755.130859
10775.910156
10832.423828
10378.464844
11037.394531
10475.130859
10309.663086
10469.201172
10614.603516
10878.480469
10679.542969
10374.697266
10524.515625
10692.372070
10544.239258
10651.636719
10733.709961
10523.976562
10412.865234
10773.251953
10719.848633
10465.435547
10507.382812
10491.881836
10437.833008
10670.688477
10449.546875
10134.775391
10497.388672
10631.666016
10459.591797
10006.112305
10375.398438
10282.870117
10588.052734
10733.098633
10958.435547
10580.609375
10307.862305
10448.835938
10234.958008
10342.710938
10693.494141
10473.607422
10514.860352
10500.982422
10462.392578
9818.317383
10167.708984
10349.732422
10715.705078
10238.740234
10454.462891
10701.824219
10691.107422
10493.891602
10621.036133
10889.658203
10573.242188
10594.888672
10700.772461
10595.668945
10853.810547
10877.075195
10581.256836
10970.369141
10632.958984
10529.480469
10808.312500
10548.677734
10540.032227
10769.728516
10222.998047
10286.013672
10286.760742
10362.529297
10239.467773
10546.330078
10630.316406
10365.348633
10254.189453
10378.307617
10254.699219
10260.868164
10608.695312
10456.080078
10245.816406
10298.853516
10114.943359
10622.124023
10505.422852
10510.742188
10222.080078
10301.197266
10403.556641
10704.229492
10685.182617
10450.958984
10483.266602
10264.143555
10731.291016
10962.226562
10358.668945
10556.494141
10641.804688
10457.517578
10475.995117
10557.373047
10308.615234
10401.334961
10401.939453
10866.034180
10630.588867
10558.195312
10525.519531
10587.104492
10612.291016
10344.739258
10644.750000
10674.658203
10317.544922
10407.487305
10714.513672
10745.854492
10454.662109
10484.067383
10690.292969
10305.175781
10695.492188
10919.899414
10760.455078
10573.676758
10677.361328
10648.609375
10760.610352
10604.384766
10597.902344
10606.165039
11080.979492
10461.832031
10492.679688
10631.691406
10510.039062
10789.771484
10990.751953
10609.250977
10580.900391
10813.952148
10521.164062
10693.482422
11110.941406
10837.296875
10481.591797
10628.580078
10750.326172
10157.186523
10650.793945
10454.673828
10660.388672
10397.655273
10619.935547
10401.042969
10676.040039
10559.573242
10535.824219
10498.013672
10569.503906
10489.727539
10151.780273
10618.598633
10738.246094
10682.667969
10406.652344
10216.212891
10355.074219
10472.867188
10509.214844
10579.094727
10330.290039
10339.933594
10545.089844
10360.761719
10532.441406
10549.198242
10443.100586
10469.354492
10476.600586
10833.198242
10450.725586
10422.120117
10352.810547
10609.783203
10457.374023
10472.547852
10250.478516
10517.048828
10736.277344
10506.154297
10583.150391
10486.953125
10475.320312
10469.787109
10829.593750
10580.934570
10387.942383
10206.191406
10298.803711
```
