## Supplementary material for "Functional connectivity across the human subcortical auditory system using an autoregressive matrix-Gaussian copula graphical model approach with partial correlations": Code: roi-07_mean_ts.txt

```
11091.621094
11722.158203
11701.144531
11442.329102
11850.560547
11479.656250
11429.479492
11512.723633
11386.591797
11526.792969
11603.947266
11614.750000
11683.472656
11324.286133
11399.082031
11250.347656
11343.114258
11414.196289
11059.712891
11255.138672
11414.430664
11256.973633
11332.282227
11141.311523
11169.464844
11234.902344
11330.527344
11296.449219
11254.172852
11093.406250
11144.861328
11296.444336
11307.692383
11395.448242
11317.204102
11239.152344
11431.824219
11512.547852
11337.800781
11395.549805
11559.249023
11294.417969
11425.195312
11307.339844
11438.582031
11388.911133
11590.933594
11581.594727
11522.143555
11331.339844
11347.414062
11337.153320
11273.498047
11371.255859
11292.747070
11471.547852
11450.371094
11544.936523
11431.264648
11441.603516
11572.422852
11477.175781
11451.684570
11466.233398
11330.566406
11269.878906
11307.247070
11505.581055
11471.841797
11470.824219
11256.734375
11267.190430
11348.672852
11331.850586
11166.459961
11570.216797
11357.066406
11241.964844
11428.220703
11417.758789
11322.258789
11452.519531
11392.019531
11314.563477
11658.198242
11404.567383
11503.962891
11420.935547
11652.922852
11375.749023
11300.662109
11353.546875
11438.920898
11343.042969
11420.157227
11349.356445
11472.817383
11545.436523
11273.201172
11289.823242
11584.518555
11630.277344
11453.860352
11204.983398
11431.083008
11317.662109
11454.113281
11513.529297
11298.078125
11439.893555
11300.533203
11351.027344
11462.331055
11308.413086
11338.458984
11545.877930
11383.491211
11587.222656
11302.554688
11212.502930
11265.994141
11235.050781
11153.230469
11405.044922
11378.968750
11502.199219
11410.033203
11443.461914
11563.452148
11333.627930
11359.743164
11577.037109
11416.893555
11460.952148
11428.940430
11255.588867
11507.771484
11591.640625
11339.019531
11642.812500
11573.557617
11406.053711
11102.972656
11377.437500
11433.528320
11378.424805
11519.020508
11170.392578
11332.157227
11451.419922
11523.620117
11291.928711
11359.834961
11180.168945
11280.263672
11195.737305
11301.984375
11192.809570
11397.850586
11583.071289
11354.992188
11404.715820
11357.327148
11213.688477
11328.628906
11284.283203
11476.788086
11365.656250
11147.969727
11394.883789
11342.632812
11382.653320
11234.613281
11154.666992
11309.836914
11488.216797
11417.513672
11279.067383
11226.808594
11328.766602
11253.996094
11454.209961
11201.342773
11234.061523
11300.214844
11569.259766
11359.273438
11291.669922
11313.872070
11409.438477
11192.992188
11134.240234
11384.570312
11258.374023
11282.557617
11212.100586
11160.041016
11274.258789
11232.651367
11273.366211
11241.444336
11300.002930
11259.839844
11405.632812
11594.022461
11182.036133
11482.084961
11353.180664
11340.670898
11083.002930
11271.875977
11384.708008
11542.065430
11315.186523
11529.195312
11380.132812
11220.185547
11214.253906
11362.213867
11441.484375
11305.569336
11423.485352
11218.838867
11328.269531
11285.136719
11392.509766
11194.310547
11484.785156
11385.770508
11479.018555
11308.530273
11102.133789
11378.987305
11525.163086
11290.242188
11426.258789
11500.842773
11298.045898
11248.863281
11188.801758
11450.634766
11265.598633
11357.616211
11488.559570
11466.839844
11366.355469
11326.396484
11438.430664
11449.734375
11258.958984
11277.956055
11507.516602
11590.291992
11488.164062
11472.939453
11485.944336
11199.208008
11396.860352
11522.041992
11462.826172
11620.403320
11380.544922
11181.547852
11313.075195
11300.781250
11303.553711
11162.781250
11250.264648
11330.054688
11281.776367
11402.306641
11523.719727
11388.975586
11398.545898
11283.866211
11290.097656
11439.836914
11379.644531
11539.492188
11361.131836
11578.946289
11304.653320
11315.165039
11377.912109
11276.821289
11383.507812
11514.683594
11407.541992
11476.682617
11540.683594
11468.416992
11352.183594
11257.876953
11325.152344
11270.397461
11489.509766
11250.875977
11354.279297
11389.790039
11363.974609
11134.290039
11436.423828
11331.828125
11366.266602
11117.999023
11255.280273
11306.012695
11355.164062
11287.683594
11070.250000
11232.374023
11263.344727
11461.314453
11142.486328
11277.003906
11423.525391
11294.015625
11442.981445
11313.983398
11155.946289
11345.929688
11338.803711
11357.683594
11382.113281
11249.203125
11422.871094
11162.121094
11247.147461
11533.022461
11368.870117
11220.980469
11495.417969
11471.698242
11310.172852
11322.071289
11361.818359
11358.555664
11235.414062
11271.518555
11346.708984
11366.911133
11314.352539
11361.009766
11341.332031
11542.409180
11382.735352
11324.011719
11396.856445
11418.582031
11349.755859
11427.555664
11352.540039
11345.112305
11445.333984
11435.969727
11500.662109
11400.188477
11616.685547
11336.163086
11328.569336
11456.670898
11306.593750
11452.664062
11438.307617
11286.094727
11438.791016
11468.756836
11489.334961
11371.650391
11536.777344
11513.950195
11568.125000
11652.634766
11517.673828
11535.202148
11499.357422
11398.360352
11593.103516
11509.279297
11614.226562
11464.082031
11555.347656
11573.802734
11494.443359
11510.167969
11253.628906
11533.980469
11464.713867
11459.530273
11468.960938
11577.610352
11425.748047
11353.108398
11198.979492
11292.933594
11468.699219
11297.284180
11216.811523
11179.899414
11450.925781
11471.944336
11044.173828
11505.129883
11304.451172
11365.005859
11394.695312
11339.227539
11408.254883
11390.897461
11488.591797
11304.358398
11273.488281
11262.275391
11275.606445
11503.750977
11328.274414
11564.796875
11447.124023
11337.276367
11482.213867
11384.363281
11231.894531
11505.509766
11418.162109
11451.063477
11509.125000
11642.248047
11378.837891
11401.019531
11451.689453
11219.584961
11505.592773
11607.858398
11503.389648
11355.173828
11379.603516
11481.322266
11449.584961
11530.690430
11375.208984
11520.431641
11268.605469
11305.493164
11406.586914
11400.084961
11316.279297
11430.848633
11358.433594
11580.673828
11329.159180
11165.538086
11177.958984
11445.428711
11434.060547
11277.200195
10989.389648
11488.521484
11396.672852
11605.592773
11513.663086
11516.785156
11448.304688
11411.899414
11320.363281
11502.533203
11452.143555
11375.066406
11318.904297
11465.381836
11338.388672
11309.274414
11134.516602
11377.634766
11352.536133
11402.100586
11367.743164
11326.048828
11502.500977
11651.653320
11410.741211
11444.782227
11212.272461
11255.234375
11306.531250
11245.911133
11365.974609
11430.334961
11372.603516
11521.417969
11300.544922
11321.780273
11293.605469
11456.134766
11389.853516
11267.812500
11464.087891
11384.756836
11284.305664
11170.969727
11625.754883
11201.875977
11484.033203
11275.459961
11392.316406
11424.133789
11543.774414
11388.057617
11540.897461
11475.221680
11354.170898
11169.332031
11094.119141
11390.256836
11476.152344
11573.455078
11346.899414
11593.562500
11464.541016
11590.902344
11313.075195
11290.610352
11642.098633
11348.830078
11368.978516
11411.738281
11374.951172
11413.709961
11348.084961
11509.527344
11714.477539
11672.578125
11500.805664
11607.690430
11476.383789
11753.032227
11538.937500
11617.369141
11727.331055
11556.137695
11505.352539
11490.833008
11557.625977
11587.207031
11463.246094
11339.438477
11302.056641
11743.116211
11349.173828
11452.952148
11739.920898
11586.124023
11385.192383
11557.875977
11539.447266
11371.534180
11604.975586
11647.334961
11550.641602
11441.585938
11731.873047
11624.160156
11545.779297
11532.127930
11331.928711
11374.758789
11464.630859
11587.100586
11614.266602
11492.609375
11635.599609
11789.134766
11726.786133
11604.284180
11623.834961
11305.752930
11561.581055
11333.064453
11611.965820
11688.045898
11573.957031
11601.003906
11558.641602
11564.149414
11453.886719
11498.085938
11729.446289
11423.478516
11428.408203
11722.616211
11501.802734
11555.935547
11472.626953
11565.069336
11619.874023
11463.468750
11543.147461
11742.510742
11394.751953
11479.381836
11605.009766
11632.317383
11642.630859
11616.933594
11729.496094
11687.065430
11654.121094
11615.082031
11568.709961
11425.906250
11558.663086
11419.130859
11542.460938
11624.317383
11705.957031
11718.143555
11451.946289
11529.913086
11597.496094
11568.745117
11602.693359
11567.589844
11739.819336
11639.780273
11616.649414
11485.171875
11460.196289
11556.766602
11632.047852
11560.353516
11501.775391
11528.534180
11326.723633
11488.351562
11267.991211
11412.200195
11397.477539
11529.366211
11561.168945
11542.619141
11474.545898
11559.587891
11504.498047
11531.932617
11612.794922
11357.104492
11487.948242
11676.178711
11604.321289
11472.503906
11411.931641
11473.618164
11657.656250
11749.531250
11619.390625
11336.941406
11441.138672
11569.970703
11334.405273
11382.095703
11690.937500
11715.928711
11756.606445
11660.456055
11335.649414
11602.991211
11423.769531
11592.530273
11675.078125
11863.530273
11783.956055
11706.639648
11565.504883
11581.893555
11737.165039
11440.308594
11432.217773
11526.768555
11633.270508
11705.147461
11579.956055
11521.954102
11764.936523
11529.449219
11726.556641
11673.834961
11416.624023
11650.231445
11674.836914
11466.814453
11555.509766
11800.282227
11436.568359
11446.188477
11578.295898
11472.082031
11659.313477
11635.888672
11359.955078
11660.996094
11610.715820
11434.576172
11538.241211
11701.850586
11600.404297
11743.319336
11699.089844
11559.307617
11576.633789
11513.112305
11328.437500
11764.113281
11684.040039
11501.605469
11810.991211
11650.928711
11680.575195
11443.686523
11386.600586
11575.837891
11690.842773
11594.413086
11300.324219
11513.926758
11628.046875
11733.658203
11780.265625
11599.116211
11637.910156
11571.488281
11553.928711
11488.511719
11405.175781
11592.946289
11597.430664
11543.316406
11462.772461
11219.349609
11119.936523
11247.165039
11083.864258
11457.124023
11306.295898
11388.489258
11418.556641
11536.746094
11180.717773
11348.123047
11351.687500
11569.083984
11655.708008
11664.121094
11621.345703
11676.535156
11837.394531
11804.719727
11576.166016
11653.665039
11586.219727
11643.300781
11603.180664
11291.583984
11279.004883
11450.570312
11414.297852
11404.132812
11658.522461
11321.866211
11485.774414
11527.121094
11473.986328
11325.136719
11519.346680
11408.714844
11406.649414
11494.306641
11565.620117
11439.061523
11299.527344
11286.876953
11514.727539
11456.679688
11454.511719
11626.253906
11443.167969
11644.454102
11624.920898
11488.140625
11581.616211
11537.381836
11525.720703
11581.026367
11596.386719
11604.063477
11427.854492
11535.715820
11651.415039
11449.095703
11613.485352
11749.999023
11664.656250
11766.086914
11500.734375
11644.996094
11469.556641
11537.499023
11478.084961
11690.211914
11587.593750
11561.346680
11518.464844
11674.857422
11499.277344
11379.398438
11476.219727
11460.227539
11479.164062
11633.784180
11458.405273
11302.146484
11350.786133
11650.337891
11739.445312
11485.803711
11670.175781
11433.953125
11514.186523
11677.715820
11595.787109
11889.832031
11594.418945
11389.665039
11529.052734
11675.428711
11762.359375
11731.966797
11767.452148
11527.545898
11767.128906
11636.666992
11733.532227
11582.708008
11626.280273
11856.879883
11423.331055
11461.458984
11544.445312
11374.144531
11625.555664
11589.650391
11582.243164
11314.999023
11337.952148
11659.729492
11451.561523
11476.133789
11653.952148
11601.556641
11583.334961
11463.606445
11375.457031
11712.540039
11597.553711
11727.169922
11751.047852
11427.797852
11621.096680
11643.035156
11419.631836
11512.697266
11616.386719
11634.739258
11620.410156
11442.455078
11617.743164
11681.162109
11556.194336
11561.284180
11640.454102
11304.736328
11707.320312
11634.984375
11544.777344
11668.002930
11479.719727
11512.569336
11485.343750
11583.327148
11505.133789
11597.179688
11638.168945
11603.304688
11650.883789
11579.351562
11684.484375
11743.959961
11803.066406
11672.421875
11501.636719
11376.754883
11811.297852
```
