## Supplementary material for "Functional connectivity across the human subcortical auditory system using an autoregressive matrix-Gaussian copula graphical model approach with partial correlations": Code: roi-08_mean_ts.txt

```
11364.924805
11752.085938
11745.200195
11496.384766
11744.941406
11602.188477
11451.102539
11422.777344
11725.112305
11396.344727
11396.708984
11300.425781
11580.560547
11481.403320
11343.822266
11325.216797
11439.250977
11362.042969
11229.460938
11283.698242
11492.219727
11283.731445
11300.023438
11048.968750
11052.441406
11420.666992
11383.603516
11256.288086
11240.069336
11049.512695
11180.576172
11635.666016
11383.944336
11353.904297
11185.170898
11400.994141
11496.935547
11403.395508
11261.127930
11385.318359
11498.756836
11453.708984
11328.728516
11184.336914
11253.146484
11438.579102
11523.803711
11393.316406
11271.774414
11301.979492
11534.284180
11414.386719
11328.773438
11273.111328
11346.897461
11606.613281
11460.187500
11401.500000
11271.688477
11259.602539
11494.560547
11487.581055
11429.385742
11288.465820
11290.417969
11502.565430
11402.415039
11401.542969
11299.874023
11165.034180
11502.868164
11378.883789
11354.185547
11362.631836
11357.512695
11520.664062
11357.892578
11312.260742
11290.156250
11579.169922
11360.152344
11279.455078
11214.059570
11716.493164
11505.165039
11435.777344
11256.378906
11446.582031
11744.565430
11369.898438
11306.020508
11397.509766
11534.148438
11446.761719
11382.387695
11251.999023
11453.461914
11435.178711
11382.422852
11293.672852
11578.587891
11431.851562
11432.497070
11360.944336
11502.333008
11424.017578
11360.697266
11305.172852
11221.302734
11594.461914
11369.756836
11306.051758
11300.407227
11268.188477
11295.255859
11349.460938
11386.861328
11470.997070
11298.294922
11227.310547
11242.645508
11372.819336
11401.407227
11181.610352
11090.178711
11309.522461
11439.902344
11288.362305
11108.741211
11488.602539
11495.568359
11300.803711
11135.698242
11372.194336
11445.323242
11272.056641
11199.322266
11296.617188
11464.130859
11320.677734
11320.626953
11218.958008
11428.255859
11298.028320
11225.636719
11230.603516
11468.397461
11163.249023
11194.949219
11097.719727
11545.802734
11365.311523
11219.793945
11161.423828
11331.409180
11454.791992
11143.474609
11194.875977
11330.273438
11514.090820
11258.815430
11245.483398
11328.990234
11351.991211
11381.425781
11277.947266
11146.416016
11430.488281
11293.976562
11112.749023
11094.025391
11515.693359
11367.256836
11247.170898
11184.524414
11491.508789
11312.064453
11282.631836
11137.808594
11436.866211
11273.678711
11197.472656
11035.364258
11364.616211
11156.605469
11070.541016
11122.283203
11441.851562
11206.993164
11150.475586
11080.368164
11215.227539
11254.491211
11261.790039
11114.024414
11227.433594
11294.782227
11083.158203
11043.998047
11379.227539
11191.085938
11188.198242
11131.711914
11308.869141
11365.103516
11107.790039
11197.466797
11257.596680
11359.277344
11137.352539
11082.997070
11436.791992
11244.733398
11072.510742
11144.958984
11265.454102
11346.365234
11035.608398
11081.308594
11268.700195
11131.623047
11203.215820
11120.637695
11181.857422
11344.541016
11081.007812
10970.366211
11178.184570
11360.726562
11215.345703
11003.449219
11051.858398
11379.914062
11379.508789
11066.027344
11180.899414
11220.433594
11338.146484
11114.562500
11116.684570
11380.889648
11194.496094
11028.440430
11244.330078
11234.288086
11163.812500
11082.113281
11365.101562
11208.246094
11076.458008
11068.577148
11173.287109
11218.920898
11170.247070
10940.556641
11239.077148
11248.800781
11107.537109
11028.255859
11338.293945
11210.691406
11031.534180
10969.315430
11285.906250
11280.334961
11250.615234
11078.309570
11243.425781
11264.896484
11182.042969
11040.863281
11294.345703
11250.018555
11123.147461
10931.594727
11042.294922
11321.452148
11080.384766
11109.714844
11094.854492
11270.041016
11238.666016
11071.558594
11143.806641
11259.236328
11150.077148
11144.355469
11066.907227
11459.039062
11355.962891
11239.183594
11038.600586
11139.910156
11380.407227
11122.719727
11047.782227
11017.049805
11342.799805
11128.393555
11029.833984
11032.696289
11251.008789
11105.561523
11052.450195
10897.252930
11112.864258
11348.589844
11191.193359
10896.791992
10960.412109
11247.049805
11142.418945
10989.287109
11034.990234
11180.246094
11071.527344
11223.892578
11075.202148
11054.110352
11318.846680
11172.342773
10984.934570
11167.251953
11314.305664
10921.258789
10816.292969
10895.912109
11273.690430
11204.131836
11013.790039
11149.394531
11156.458008
11144.166016
11146.423828
11073.798828
11353.479492
11197.333984
11083.115234
11029.459961
11181.647461
11017.861328
11116.488281
10945.289062
11107.122070
11311.335938
11221.672852
11160.339844
11048.556641
11230.027344
11263.011719
11005.810547
10898.697266
11223.558594
11319.948242
11225.960938
11155.805664
11121.657227
11192.627930
11375.031250
11186.210938
10980.458984
11122.139648
11185.206055
11160.657227
11021.539062
10905.560547
11153.618164
11240.798828
11115.935547
11011.577148
11011.814453
11317.906250
11122.920898
10950.906250
10935.483398
11215.416992
11158.076172
10956.361328
10986.033203
11118.172852
11132.517578
11019.702148
10996.875000
11283.687500
11172.947266
11010.024414
11073.075195
11214.193359
11222.520508
11076.105469
10963.352539
11253.077148
11174.887695
10972.117188
10991.126953
11089.590820
11158.205078
11115.678711
11021.935547
11023.461914
11216.227539
11037.954102
10986.941406
11007.912109
11131.090820
11110.958008
11071.115234
10976.650391
11202.193359
11333.689453
11069.250000
11006.074219
11221.326172
11199.382812
11122.913086
10967.746094
11144.891602
11234.470703
11086.435547
10945.802734
11105.446289
11332.719727
11045.406250
10933.014648
11114.789062
11255.449219
11020.990234
10916.457031
11089.380859
11172.365234
11108.252930
11063.625977
11224.829102
11180.387695
11066.641602
10980.670898
11114.673828
11155.975586
11096.405273
10981.095703
11138.282227
11203.356445
11028.052734
10908.158203
11153.611328
11225.577148
10983.024414
10969.177734
11144.160156
11230.146484
11029.977539
10917.507812
11192.282227
11248.961914
11012.826172
11006.403320
11209.027344
11247.125000
11182.737305
11027.483398
11043.303711
11312.187500
11052.080078
10974.332031
11253.350586
11288.864258
11162.030273
11043.415039
11149.047852
11202.737305
11087.866211
11004.514648
11025.668945
11066.596680
11234.430664
11162.155273
10987.413086
11165.755859
11450.950195
11392.868164
11068.858398
11116.391602
11122.985352
11279.154297
11021.583984
10991.275391
11240.483398
11310.925781
11152.987305
11060.755859
11207.971680
11210.423828
11189.926758
11097.048828
11016.063477
11262.340820
11087.594727
11013.523438
10948.927734
11200.240234
11079.186523
11089.655273
10975.145508
11098.318359
11230.508789
11036.797852
11012.446289
11140.642578
11107.822266
11027.755859
11069.815430
11094.589844
11273.387695
11262.279297
11147.369141
11116.398438
11115.237305
11373.386719
11127.997070
11082.194336
10945.605469
11022.583984
11337.994141
11353.994141
11106.217773
11076.920898
11168.795898
11145.170898
11058.413086
11047.724609
11214.079102
11140.910156
10990.509766
11094.020508
11152.431641
11176.691406
10998.389648
11153.280273
11176.593750
11154.659180
11042.030273
10931.615234
11337.072266
11134.555664
10999.365234
10885.488281
11239.755859
11295.821289
11002.102539
10949.811523
11279.451172
11161.623047
10939.705078
10979.710938
11062.680664
11336.111328
11186.902344
11076.520508
11174.228516
11272.092773
11157.126953
11090.500000
11008.366211
11264.339844
11036.335938
10812.666016
11005.915039
11124.375000
11206.815430
10969.304688
11028.550781
11217.436523
11216.717773
11024.969727
10806.654297
11166.073242
11246.857422
11024.969727
10898.672852
11037.683594
11294.458984
11196.674805
11036.459961
11017.028320
11165.404297
11064.321289
10881.010742
11155.306641
11056.910156
11201.970703
11002.342773
10980.343750
11043.811523
11152.176758
11051.538086
11004.035156
11144.068359
11212.636719
10991.685547
11005.512695
11186.637695
11173.164062
10899.375000
10914.180664
11112.896484
11155.018555
11028.483398
10956.490234
11063.100586
11036.656250
11107.143555
10930.255859
10936.228516
11157.999023
11157.983398
10940.166016
11017.740234
11092.350586
11216.456055
10989.422852
10921.915039
11133.966797
11183.512695
10955.589844
10824.030273
11214.130859
11259.761719
11138.466797
10922.364258
11069.190430
11141.226562
11111.801758
10957.967773
10955.855469
11064.252930
11179.993164
10990.041016
11036.365234
11060.104492
11357.458984
11211.079102
11042.997070
10926.766602
11164.659180
11262.282227
10958.772461
10989.594727
11169.638672
11298.563477
11105.083008
10987.241211
11114.951172
11260.983398
11176.273438
11022.271484
11073.351562
11336.471680
11074.792969
10977.820312
10998.863281
11340.720703
11137.398438
10904.821289
10977.417969
11144.762695
11315.397461
10982.074219
10987.643555
11273.964844
11271.841797
11063.082031
11046.808594
11130.974609
11250.738281
11016.173828
11106.938477
10960.005859
11205.403320
11139.458008
11009.250000
10988.303711
11167.397461
11171.085938
10999.441406
10997.044922
11188.924805
11281.885742
11083.509766
10964.434570
11073.217773
11202.958008
11020.083008
10969.446289
11061.697266
11364.972656
11229.062500
11009.040039
10958.125000
11025.293945
11337.699219
11247.104492
11124.798828
10940.898438
11135.278320
11328.558594
11383.237305
11193.819336
11007.081055
11142.308594
11310.124023
11156.916016
11030.416992
11076.698242
11381.291016
11228.844727
11082.255859
10950.035156
11063.174805
11313.314453
11101.959961
11172.868164
10922.737305
11046.658203
11427.749023
11536.535156
11244.251953
11398.882812
11314.353516
11283.082031
11139.899414
11065.301758
11177.770508
11115.616211
11144.125977
11060.543945
11051.520508
11032.084961
10872.931641
10945.856445
10875.726562
11189.427734
11152.331055
11059.956055
10940.751953
11100.327148
11189.179688
11044.864258
11092.993164
10958.983398
11289.302734
11131.110352
11100.996094
11137.894531
11524.643555
11446.531250
11292.316406
11241.877930
11228.768555
11316.175781
11174.016602
11102.150391
11046.727539
11152.652344
11332.508789
11484.693359
11278.570312
11342.600586
11265.545898
11374.541992
11433.054688
11492.549805
11347.216797
11410.686523
11611.762695
11288.439453
11365.058594
11210.521484
11264.916016
11184.853516
11513.981445
11374.135742
11407.804688
11254.400391
11232.539062
11769.506836
11482.339844
11483.934570
11238.606445
11292.758789
11489.319336
11509.322266
11244.662109
11403.638672
11407.749023
11506.597656
11606.434570
11469.539062
11477.434570
11576.033203
11455.683594
11425.979492
11459.270508
11550.388672
11462.975586
11354.625000
11264.929688
11458.541992
11495.833984
11353.936523
11170.535156
11304.186523
11399.170898
11314.648438
11267.572266
11191.364258
11456.602539
11279.742188
11283.709961
11209.402344
11410.915039
11576.591797
11484.552734
11437.290039
11114.714844
11321.371094
11251.217773
11280.603516
11177.210938
11189.747070
11366.097656
11183.540039
10894.491211
11222.720703
11352.968750
11223.179688
11103.708984
11081.850586
11315.300781
11415.357422
11390.815430
11352.904297
11437.343750
11525.313477
11484.272461
11314.573242
11296.304688
11285.735352
11454.752930
11426.665039
11309.900391
11241.028320
11344.156250
11450.593750
11443.458984
11440.687500
11697.752930
11518.903320
11418.512695
11335.766602
11279.125000
11592.167969
11570.566406
11396.275391
11479.586914
11351.044922
11500.172852
11498.116211
11205.059570
11272.531250
11348.135742
11549.267578
11450.663086
11377.940430
11213.960938
11361.869141
11497.664062
11465.393555
11463.409180
11210.797852
11361.688477
11604.243164
11455.392578
11427.289062
11303.841797
11534.527344
11462.258789
11335.584961
11292.117188
11467.077148
11540.731445
11477.697266
11314.642578
11320.945312
11364.563477
11558.894531
11416.892578
11213.272461
11475.281250
11575.819336
11379.773438
```
