## Supplementary material for "Functional connectivity across the human subcortical auditory system using an autoregressive matrix-Gaussian copula graphical model approach with partial correlations": Code: roi-09_mean_ts.txt

```
11290.079102
11461.009766
11520.849609
11413.202148
11613.032227
11517.159180
11303.103516
11256.513672
11583.352539
11406.758789
11224.875977
11207.818359
11484.595703
11440.042969
11213.125000
11124.846680
11239.643555
11264.596680
11102.972656
11179.944336
11375.819336
11200.619141
10971.308594
10950.908203
11009.814453
11221.730469
11291.053711
11032.824219
11098.417969
11029.127930
11055.709961
11464.264648
11268.960938
11258.251953
11208.061523
11413.530273
11384.043945
11461.605469
11184.976562
11338.679688
11434.914062
11471.107422
11339.492188
11136.053711
11200.580078
11357.803711
11435.989258
11295.294922
11274.910156
11157.589844
11484.595703
11356.892578
11095.803711
11218.413086
11168.962891
11529.304688
11288.885742
11444.982422
11244.211914
11135.857422
11406.138672
11360.611328
11364.185547
11184.541016
11069.300781
11447.736328
11530.125977
11318.904297
11173.603516
11024.333984
11392.474609
11434.083008
11228.071289
11341.262695
11230.968750
11435.877930
11392.476562
11183.149414
11263.007812
11460.653320
11369.782227
11173.758789
11184.630859
11465.558594
11481.656250
11358.126953
11135.305664
11165.186523
11435.204102
11215.518555
11270.334961
11216.066406
11434.760742
11392.087891
11175.579102
11198.906250
11275.454102
11401.130859
11173.070312
11158.906250
11422.086914
11392.316406
11261.772461
11192.061523
11335.009766
11263.712891
11106.013672
11211.679688
11152.417969
11319.226562
11229.032227
11143.257812
11094.154297
11248.263672
11136.018555
11227.600586
11213.225586
11457.521484
11273.708984
11086.834961
11009.935547
11267.185547
11370.860352
11180.653320
11041.414062
11239.735352
11348.055664
11177.916016
10939.257812
11354.924805
11469.079102
11217.247070
10937.869141
11288.385742
11351.924805
11103.482422
10841.814453
11217.589844
11480.917969
11144.664062
10906.769531
10979.205078
11367.621094
11195.813477
11068.412109
10962.216797
11411.243164
11421.834961
11100.231445
10985.441406
11439.968750
11328.795898
11074.037109
11054.282227
11150.568359
11206.200195
11232.724609
10976.008789
11117.553711
11282.039062
11246.670898
11077.043945
11235.157227
11383.270508
11340.002930
10979.054688
11035.644531
11389.876953
11254.394531
10941.653320
10999.458008
11347.749023
11138.780273
11065.110352
10994.712891
11391.818359
11219.969727
11000.188477
10995.510742
11276.465820
11222.229492
11079.781250
10973.302734
11344.032227
11344.500977
10944.551758
10980.691406
11290.294922
11266.709961
11008.291992
10828.362305
11166.462891
11336.059570
11077.665039
10833.892578
11022.622070
11153.369141
11060.420898
10880.711914
11321.976562
11128.698242
11003.410156
10960.551758
11281.564453
11334.118164
11076.940430
11053.357422
11091.278320
11258.012695
11030.168945
11043.395508
11364.115234
11240.333984
11035.282227
10934.461914
11228.858398
11234.152344
10900.616211
10957.033203
11231.842773
11075.023438
11010.680664
10808.018555
11095.667969
11230.875977
10933.268555
10707.243164
11059.274414
11246.788086
11118.556641
10848.976562
10910.856445
11159.810547
11076.468750
10989.924805
10950.258789
11172.279297
11121.728516
11065.772461
10939.119141
11375.429688
11088.618164
10774.886719
11117.145508
11274.985352
11025.997070
11033.072266
11212.941406
11162.958984
11045.295898
10948.641602
11021.996094
11293.938477
10999.930664
10768.208984
11074.323242
11212.389648
11026.534180
10958.960938
11123.998047
11276.941406
11026.396484
10979.697266
11149.049805
11320.086914
11085.989258
10983.709961
11077.079102
11255.193359
11061.602539
10905.244141
11063.821289
11255.983398
11033.009766
10905.485352
10837.172852
11274.217773
11162.489258
10959.707031
10814.148438
11181.416992
11137.356445
10893.289062
11067.334961
11232.093750
10894.850586
11023.377930
11067.020508
11418.006836
11324.961914
11112.500977
10892.943359
10994.385742
11340.648438
11084.292969
10865.647461
11008.443359
11375.719727
11215.430664
10982.148438
11002.144531
11320.108398
11095.032227
10995.597656
10820.698242
11080.041992
11095.928711
10896.205078
10746.918945
10997.019531
11303.393555
11173.899414
10779.092773
10791.715820
11205.714844
11151.103516
11001.753906
10824.280273
10975.773438
11327.543945
11120.134766
10861.974609
11009.071289
11228.027344
10791.818359
10903.907227
10921.127930
11402.539062
11219.874023
10984.232422
11332.521484
11167.380859
11185.480469
11158.481445
11149.159180
11354.742188
11017.477539
10902.755859
11071.988281
11157.649414
11064.826172
11065.683594
11023.035156
11045.820312
11330.474609
11199.635742
11024.043945
10861.285156
11231.406250
11192.980469
10813.306641
10919.028320
11184.467773
11316.741211
11162.215820
10990.035156
10831.458984
11014.003906
11292.602539
11014.544922
10962.587891
11030.657227
11177.967773
11084.818359
10967.498047
10785.066406
11101.303711
11328.752930
10909.266602
10948.272461
10975.019531
11238.376953
11077.216797
10796.052734
10873.311523
11218.725586
11123.732422
10904.295898
10829.034180
11020.083984
11140.387695
10916.089844
10963.992188
11307.829102
11113.019531
10975.912109
10891.576172
11119.842773
11112.165039
10897.503906
10891.685547
11156.310547
11156.294922
10909.680664
10911.183594
11057.230469
11136.385742
11108.085938
10882.743164
10993.983398
11189.988281
11052.846680
10991.922852
10994.329102
11202.914062
11201.056641
10938.636719
10964.851562
11102.443359
11115.176758
10980.970703
10916.855469
11171.540039
11252.959961
11088.615234
10826.743164
10958.655273
11257.229492
11032.869141
10881.854492
11035.604492
11206.742188
10958.483398
10734.175781
11030.394531
11332.527344
10993.649414
10789.507812
11025.790039
11273.748047
11038.138672
10864.982422
11064.358398
11220.261719
10930.537109
10919.011719
11077.907227
11100.034180
10963.792969
10796.210938
11001.510742
11173.946289
11006.523438
10851.023438
11072.852539
11200.339844
11033.398438
10874.189453
11058.166992
11195.031250
10884.927734
10838.162109
10997.801758
11258.863281
10902.733398
10906.454102
11117.736328
11169.436523
11180.208984
10845.910156
10979.420898
11206.054688
10894.217773
10781.944336
11030.758789
11237.403320
11116.195312
11103.466797
10777.809570
11021.642578
11084.612305
11025.589844
10914.002930
10994.668945
11124.131836
11101.460938
11078.104492
11137.100586
11371.648438
11216.387695
10961.110352
10826.224609
11073.166016
11246.287109
10978.469727
10893.025391
11154.416016
11424.454102
11127.564453
10976.144531
11110.383789
11128.232422
10993.696289
10869.517578
10890.751953
11174.480469
11008.077148
10798.038086
10717.658203
11275.219727
10896.068359
10776.552734
10768.908203
10934.541992
11262.761719
10883.261719
10942.871094
10996.816406
11270.710938
10960.069336
11035.767578
11043.709961
11213.083008
11229.043945
10977.570312
10902.303711
10991.552734
11298.121094
11032.707031
11079.041992
10929.167969
10829.034180
11201.860352
11197.801758
10898.052734
10953.618164
11121.284180
11050.175781
10891.261719
10785.323242
11184.619141
11167.635742
10942.637695
11001.221680
11140.573242
11158.497070
10858.446289
10967.491211
11009.685547
11117.097656
11022.260742
10864.454102
11134.166016
11111.306641
10798.969727
10812.327148
11124.271484
11124.454102
10968.764648
10827.599609
11159.810547
11222.593750
10985.285156
10838.183594
11046.801758
11148.659180
10983.118164
10780.225586
10995.769531
11217.250977
11048.762695
10871.666992
10976.642578
11117.013672
10902.047852
10741.587891
10992.240234
11285.959961
11088.115234
10942.553711
10904.262695
11276.884766
11233.858398
11045.774414
10747.750000
11115.130859
11240.982422
10884.980469
10838.646484
11033.493164
11201.638672
11110.475586
10864.162109
10768.235352
11141.875977
11072.964844
10756.206055
10853.986328
11141.679688
11042.193359
10908.918945
10896.297852
11149.804688
11093.043945
10836.647461
10898.308594
11147.704102
11113.358398
10881.467773
10865.791992
11117.587891
11189.956055
10829.087891
10772.829102
10856.979492
11139.518555
11053.523438
10769.005859
10908.965820
11216.612305
11120.710938
10855.527344
10822.558594
11132.258789
10975.141602
10849.993164
10965.656250
11197.947266
11105.170898
10986.189453
10912.560547
10972.459961
11147.896484
10983.654297
10734.856445
11039.626953
11157.029297
10984.034180
10836.929688
10896.647461
11065.391602
11067.112305
10918.751953
10758.400391
11017.991211
11190.199219
10910.333984
10805.127930
10888.930664
11281.887695
11066.672852
10878.481445
10936.358398
11038.917969
11108.029297
10889.883789
10768.592773
10950.365234
11288.841797
11000.809570
10913.423828
10899.486328
11251.472656
11079.868164
10752.637695
10957.759766
11270.502930
10982.725586
10905.347656
10875.685547
11260.497070
11110.414062
10842.226562
10714.559570
11080.780273
11275.947266
10927.460938
10716.093750
11168.224609
11258.485352
10992.237305
10834.791992
10966.860352
11212.056641
11050.710938
10859.513672
10716.100586
11168.009766
11008.358398
10827.092773
10758.103516
11031.466797
11202.135742
10872.170898
10815.291016
11035.655273
11284.666016
10983.880859
10731.541016
10814.189453
11176.864258
11029.780273
10725.750977
10806.512695
11321.563477
11209.058594
10941.677734
10765.774414
10912.008789
11207.059570
11111.858398
10982.898438
10825.741211
11045.683594
11203.152344
11399.917969
10878.866211
10923.956055
11004.780273
11240.699219
10963.673828
10834.584961
10976.418945
11279.380859
11252.641602
10958.951172
10879.491211
10890.384766
11140.805664
11188.740234
11134.093750
10703.363281
10949.232422
11310.565430
11712.358398
11144.178711
11329.292969
11211.877930
11037.596680
10953.649414
10876.566406
11064.581055
11201.521484
11127.422852
10941.946289
10929.244141
10920.892578
10761.416016
10826.747070
10721.914062
11242.691406
10973.757812
10993.209961
10809.889648
10971.176758
11197.710938
11084.769531
10965.775391
10894.084961
11205.032227
11166.958008
11104.902344
11058.630859
11398.708984
11351.967773
11203.452148
11050.426758
11039.092773
11270.771484
11206.800781
11017.471680
10911.112305
11053.635742
11306.221680
11301.128906
11229.756836
11116.219727
10948.122070
11332.979492
11356.430664
11235.115234
11192.724609
11106.360352
11519.977539
11266.352539
11225.068359
11113.177734
11033.749023
11045.804688
11266.612305
11252.830078
11169.635742
11193.865234
11077.180664
11572.744141
11416.430664
11165.281250
11012.420898
11088.825195
11471.527344
11314.475586
11103.543945
11077.451172
11265.278320
11484.336914
11345.505859
11350.380859
11326.378906
11544.121094
11402.926758
11248.173828
11186.172852
11559.833984
11456.790039
11178.804688
11171.399414
11174.437500
11411.710938
11142.916992
11046.696289
11007.064453
11372.516602
11190.426758
11085.114258
10957.003906
11274.340820
11225.059570
11046.053711
10925.459961
11264.368164
11412.897461
11231.517578
11251.684570
11116.083984
11068.477539
11241.081055
11240.789062
11013.759766
10999.490234
11235.797852
11063.863281
10802.447266
11099.476562
11214.256836
11203.644531
11072.376953
10982.958008
11081.271484
11333.744141
11201.321289
11143.950195
11206.433594
11384.717773
11288.051758
11153.237305
11035.881836
11128.047852
11407.125977
11298.570312
11132.030273
11009.752930
11206.310547
11279.788086
11188.112305
11137.237305
11362.882812
11400.881836
11312.684570
11001.369141
11111.064453
11386.402344
11573.992188
11214.047852
11097.803711
11063.728516
11390.431641
11290.323242
11076.240234
11004.118164
11140.739258
11415.425781
11383.236328
11098.388672
11168.960938
11065.691406
11348.470703
11333.591797
11228.487305
11082.200195
11203.345703
11454.444336
11363.733398
11141.820312
11023.849609
11352.680664
11306.273438
11071.313477
11094.154297
11302.247070
11357.547852
11347.695312
11155.099609
11026.410156
11134.771484
11438.979492
11311.294922
11080.762695
11267.126953
11363.378906
11277.662109
```
