## Supplementary material for "Functional connectivity across the human subcortical auditory system using an autoregressive matrix-Gaussian copula graphical model approach with partial correlations": Code: roi-10_mean_ts.txt

```
8290.014648
8197.486328
8138.354980
8237.195312
8335.919922
8354.408203
8356.401367
8152.119141
8182.632324
8194.264648
8357.604492
8270.174805
8149.900879
8165.895020
8194.243164
8125.330566
8169.483887
8198.548828
8123.741211
8035.072754
8049.016113
8046.676270
8075.702637
8373.729492
8128.668945
8065.405762
8142.666016
8075.013672
8195.826172
8163.461914
8155.747070
8221.612305
8246.338867
8156.248047
8272.473633
8241.897461
8218.868164
8286.000977
8350.438477
8333.786133
8136.669434
8347.624023
8242.252930
8311.387695
8392.160156
8281.063477
8326.701172
8230.019531
8466.968750
8348.360352
8282.950195
8290.243164
8370.376953
8531.029297
8400.895508
8408.223633
8392.680664
8377.447266
8314.402344
8485.776367
8189.587402
8162.875977
8346.385742
8263.966797
8257.163086
8277.602539
8348.206055
8232.628906
8178.937012
8240.441406
8257.062500
8146.225586
8222.452148
8287.855469
8149.107422
8211.971680
8343.143555
8399.649414
8534.960938
8211.738281
8407.650391
8437.527344
8327.593750
8187.134277
8319.782227
8378.063477
8414.541016
8357.658203
8330.304688
8277.645508
8453.885742
8295.803711
8192.544922
8231.685547
8240.340820
8190.571777
8276.545898
8228.938477
8209.013672
8228.714844
8219.658203
8271.261719
8161.172363
8194.183594
8279.294922
8209.799805
8201.492188
8181.793945
8219.254883
8256.731445
8219.431641
8136.462402
8134.313477
8254.986328
8235.808594
8286.904297
8237.911133
8221.393555
8188.718750
8255.879883
8160.263184
8260.612305
8299.634766
8262.625977
8317.250977
8335.417969
8387.261719
8475.835938
8302.433594
8202.716797
8354.683594
8352.106445
8308.544922
8318.262695
8386.498047
8348.381836
8458.052734
8243.421875
8426.913086
8316.029297
8445.426758
8319.785156
8201.907227
8184.571777
8221.502930
8261.544922
8138.743652
8292.201172
8296.136719
8406.939453
8378.082031
8295.635742
8272.371094
8415.147461
8313.881836
8213.703125
8396.241211
8351.812500
8300.116211
8187.923828
8383.512695
8410.274414
8322.899414
8241.731445
8367.764648
8441.486328
8206.367188
8321.488281
8315.120117
8305.937500
8425.576172
8393.251953
8392.274414
8288.347656
8339.290039
8260.949219
8367.551758
8244.428711
8270.249023
8429.336914
8328.453125
8364.294922
8225.034180
8327.628906
8314.251953
8448.962891
8412.711914
8318.517578
8218.727539
8195.472656
8335.188477
8277.856445
8229.204102
8391.399414
8267.312500
8327.601562
8263.341797
8394.339844
8373.290039
8369.300781
8438.719727
8434.404297
8381.480469
8154.494629
8469.020508
8456.725586
8404.173828
8340.989258
8320.935547
8530.000977
8337.070312
8409.660156
8422.122070
8485.475586
8385.144531
8262.978516
8316.094727
8334.648438
8375.663086
8266.935547
8397.544922
8369.832031
8373.357422
8238.444336
8253.132812
8325.675781
8529.142578
8343.136719
8307.373047
8385.508789
8326.607422
8181.386230
8251.557617
8121.389648
8397.029297
8391.531250
8233.020508
8383.969727
8461.882812
8442.604492
8269.333008
8329.170898
8345.088867
8303.369141
8370.116211
8437.930664
8340.311523
8195.595703
8325.390625
8387.897461
8423.266602
8374.407227
8306.092773
8413.783203
8439.051758
8388.341797
8478.472656
8389.501953
8432.667969
8262.995117
8376.162109
8490.420898
8318.445312
8244.842773
8322.001953
8479.295898
8290.633789
8374.777344
8320.899414
8400.044922
8242.946289
8372.336914
8423.057617
8376.493164
8328.644531
8433.741211
8345.887695
8262.502930
8493.661133
8521.237305
8210.486328
8316.417969
8644.858398
8440.259766
8223.208008
8413.725586
8536.956055
8507.325195
8370.620117
8490.953125
8364.027344
8383.730469
8203.770508
8325.131836
8369.378906
8335.352539
8469.811523
8295.217773
8320.852539
8307.998047
8438.254883
8340.579102
8363.411133
8316.114258
8225.716797
8401.458008
8483.217773
8416.750977
8599.275391
8377.220703
8444.367188
8307.476562
8371.792969
8328.245117
8415.576172
8331.558594
8327.113281
8585.782227
8438.919922
8302.151367
8476.141602
8509.104492
8298.226562
8358.506836
8508.811523
8636.313477
8587.432617
8289.952148
8512.382812
8485.108398
8431.097656
8409.611328
8676.598633
8677.442383
8636.022461
8538.088867
8558.386719
8602.925781
8584.538086
8301.498047
8434.932617
8502.244141
8388.973633
8606.045898
8658.860352
8565.306641
8433.004883
8398.237305
8510.064453
8502.024414
8665.303711
8467.694336
8547.704102
8456.454102
8546.238281
8479.399414
8336.355469
8399.761719
8502.232422
8258.250977
8606.091797
8405.073242
8459.416992
8569.100586
8553.062500
8533.019531
8480.747070
8580.347656
8534.614258
8354.426758
8348.248047
8327.909180
8348.952148
8564.476562
8551.157227
8231.878906
8302.700195
8270.446289
8419.057617
8400.107422
8464.704102
8448.814453
8450.868164
8374.353516
8648.992188
8536.666992
8386.204102
8360.213867
8480.610352
8409.198242
8448.044922
8367.026367
8530.280273
8527.149414
8501.736328
8217.937500
8486.557617
8399.945312
8596.207031
8496.397461
8528.464844
8577.627930
8474.188477
8565.098633
8369.383789
8444.455078
8603.033203
8458.739258
8427.233398
8508.735352
8430.664062
8527.624023
8452.606445
8464.303711
8497.110352
8583.057617
8563.143555
8583.476562
8581.551758
8520.370117
8444.852539
8581.991211
8518.325195
8469.495117
8377.746094
8641.355469
8488.213867
8565.334961
8597.527344
8516.041992
8477.736328
8524.454102
8402.963867
8468.602539
8422.711914
8458.773438
8564.977539
8635.298828
8542.076172
8470.688477
8361.486328
8520.999023
8608.669922
8568.719727
8552.402344
8391.557617
8680.452148
8540.464844
8402.468750
8519.252930
8597.285156
8578.486328
8599.495117
8555.544922
8625.436523
8456.474609
8406.639648
8393.710938
8624.120117
8597.564453
8577.600586
8524.469727
8549.025391
8573.626953
8537.693359
8505.198242
8531.088867
8572.695312
8521.624023
8363.083008
8624.640625
8455.929688
8579.212891
8349.654297
8546.223633
8373.283203
8569.527344
8582.417969
8739.084961
8785.895508
8572.053711
8608.607422
8449.467773
8489.208984
8575.047852
8474.988281
8335.125977
8819.792969
8647.800781
8542.330078
8515.631836
8462.899414
8597.455078
8413.338867
8448.292969
8393.549805
8576.493164
8464.334961
8447.331055
8288.391602
8305.871094
8389.589844
8463.302734
8360.257812
8564.415039
8508.437500
8525.142578
8381.428711
8530.945312
8656.795898
8560.569336
8439.231445
8545.207031
8575.149414
8581.494141
8491.647461
8513.069336
8418.041992
8497.091797
8659.011719
8470.291992
8535.944336
8456.791016
8345.283203
8613.891602
8444.276367
8199.586914
8473.922852
8476.330078
8596.520508
8394.727539
8551.245117
8584.789062
8434.331055
8533.344727
8612.270508
8596.910156
8608.175781
8443.886719
8769.144531
8593.185547
8671.958984
8472.729492
8693.545898
8524.497070
8373.165039
8384.145508
8524.594727
8554.999023
8535.727539
8370.601562
8579.296875
8434.728516
8578.382812
8329.027344
8458.842773
8522.763672
8553.391602
8554.365234
8625.035156
8554.958984
8513.766602
8472.507812
8552.964844
8560.291992
8617.199219
8523.554688
8425.161133
8689.093750
8575.248047
8415.111328
8356.037109
8605.194336
8506.464844
8457.743164
8370.994141
8554.321289
8452.836914
8505.127930
8375.895508
8542.399414
8640.866211
8569.516602
8604.317383
8422.333008
8582.388672
8435.101562
8499.240234
8246.317383
8586.513672
8359.295898
8427.886719
8428.297852
8530.597656
8428.088867
8509.444336
8582.702148
8460.024414
8340.123047
8485.239258
8350.129883
8597.834961
8473.986328
8483.198242
8442.110352
8379.270508
8386.354492
8593.658203
8418.347656
8456.841797
8519.052734
8540.414062
8577.205078
8477.855469
8450.183594
8400.651367
8517.311523
8448.308594
8582.463867
8615.168945
8471.370117
8344.885742
8597.536133
8486.072266
8472.046875
8589.875977
8564.894531
8559.477539
8601.045898
8557.618164
8616.777344
8466.007812
8579.283203
8651.199219
8298.364258
8499.850586
8450.723633
8426.260742
8498.238281
8640.941406
8594.736328
8484.458008
8433.883789
8622.791992
8686.350586
8487.375000
8633.748047
8478.875000
8637.924805
8577.790039
8509.867188
8442.959961
8497.482422
8625.579102
8563.329102
8347.360352
8497.084961
8581.648438
8555.508789
8496.030273
8392.821289
8540.445312
8560.537109
8564.566406
8400.278320
8459.040039
8650.348633
8481.005859
8449.719727
8455.655273
8567.881836
8506.446289
8443.861328
8500.611328
8417.938477
8412.756836
8474.021484
8486.191406
8530.555664
8374.204102
8486.089844
8342.631836
8337.541992
8442.602539
8422.734375
8530.158203
8571.260742
8502.205078
8643.519531
8355.983398
8469.761719
8395.605469
8478.455078
8516.838867
8275.297852
8664.537109
8461.352539
8506.133789
8588.331055
8281.202148
8561.419922
8474.290039
8584.620117
8464.338867
8570.240234
8722.480469
8620.054688
8439.627930
8367.381836
8523.774414
8588.241211
8531.764648
8466.108398
8544.055664
8573.726562
8405.948242
8558.445312
8551.302734
8349.085938
8460.539062
8677.483398
8550.791992
8623.220703
8709.145508
8512.883789
8717.826172
8601.243164
8717.517578
8656.462891
8451.623047
8498.033203
8480.733398
8351.470703
8418.586914
8766.123047
8536.315430
8312.738281
8462.411133
8382.326172
8457.377930
8315.128906
8525.276367
8487.539062
8656.131836
8584.088867
8640.731445
8649.201172
8582.536133
8492.022461
8615.366211
8804.250000
8909.493164
8647.714844
8604.426758
8778.054688
8786.205078
8786.510742
8613.198242
8790.733398
8665.795898
8663.386719
8633.394531
8475.060547
8526.154297
8413.260742
8536.529297
8478.322266
8464.894531
8651.021484
8386.039062
8492.213867
8367.194336
8491.532227
8282.639648
8422.407227
8506.800781
8556.652344
8577.744141
8511.827148
8571.008789
8309.216797
8364.382812
8315.598633
8476.196289
8412.625977
8631.308594
8566.957031
8480.250977
8487.204102
8546.754883
8574.112305
8576.326172
8563.369141
8344.323242
8515.330078
8651.147461
8587.229492
8636.254883
8597.944336
8878.710938
8662.045898
8445.732422
8590.783203
8689.445312
8624.680664
8664.967773
8535.909180
8620.073242
8619.330078
8690.941406
8550.029297
8525.739258
8657.989258
8614.833008
8527.333008
8475.442383
8665.201172
8495.377930
8437.623047
8556.054688
8504.336914
8694.677734
8360.060547
8447.316406
8452.051758
8618.272461
8433.670898
8461.753906
8643.070312
8354.936523
8534.538086
8536.770508
8474.479492
8466.413086
8587.500000
8530.897461
8688.800781
8460.073242
8634.830078
8429.380859
8459.868164
8444.928711
8381.929688
8468.837891
8318.460938
8387.809570
8237.735352
8392.226562
8330.578125
8491.554688
8422.088867
8432.746094
8492.660156
8517.208008
8256.263672
8329.097656
8472.913086
8480.511719
8279.556641
8469.996094
8451.142578
8423.666992
8351.452148
8489.411133
8342.347656
8268.360352
8287.211914
8269.317383
8303.183594
8179.223145
8370.366211
8346.219727
8320.182617
8320.229492
8324.836914
8230.522461
8188.731445
8264.879883
8459.204102
8368.683594
8299.161133
8370.660156
8332.750977
8283.392578
8354.094727
8303.856445
8235.745117
8467.491211
8413.587891
8414.985352
8384.338867
8362.482422
8317.958008
8371.044922
8476.674805
8292.451172
8219.152344
8421.327148
8290.793945
8369.178711
```
