## Supplementary material for "Functional connectivity across the human subcortical auditory system using an autoregressive matrix-Gaussian copula graphical model approach with partial correlations": Code: roi-11_mean_ts.txt

```
9839.687500
9844.882812
9617.419922
9729.959961
9759.694336
9849.198242
9776.290039
9764.336914
9498.293945
9729.891602
9777.462891
9765.349609
9651.800781
9603.799805
9874.647461
9707.007812
9744.387695
9684.830078
9719.941406
9755.398438
9862.989258
9614.451172
9732.001953
9617.669922
9640.940430
9745.750000
9572.197266
9787.165039
9859.622070
9832.614258
9796.334961
9476.423828
9581.128906
9684.452148
9824.154297
9758.725586
9610.698242
9627.087891
9845.150391
9775.455078
9574.918945
9775.694336
9865.609375
9707.654297
9733.606445
9828.914062
9694.479492
9778.453125
9735.044922
9853.321289
9807.830078
9824.743164
9684.182617
9798.828125
10015.716797
9640.125977
9793.079102
9793.822266
9700.955078
9785.307617
9586.894531
9579.678711
9690.723633
9859.157227
9818.332031
9679.182617
9673.650391
9542.915039
9588.941406
9756.567383
9556.629883
9545.241211
9691.439453
9714.334961
9807.259766
9739.151367
9728.049805
9671.091797
9773.018555
9567.378906
9755.047852
9577.376953
9845.408203
9666.146484
9551.750977
9865.365234
10061.641602
9708.836914
9788.822266
9970.438477
9845.045898
9734.613281
9623.733398
9662.838867
9612.608398
9849.442383
9672.069336
9610.615234
9646.224609
9500.254883
9647.253906
9741.475586
9677.758789
9682.994141
9531.003906
9683.200195
9699.199219
9741.442383
9750.898438
9784.509766
9741.136719
9689.322266
9745.619141
9380.087891
9670.345703
9620.132812
9777.673828
9705.700195
9509.934570
9637.698242
9672.178711
9609.261719
9599.544922
9703.709961
9877.365234
9573.115234
9505.864258
9644.077148
9856.834961
9706.065430
9591.588867
9788.250000
9836.899414
9649.229492
9525.469727
9767.026367
9724.474609
9732.299805
9696.477539
9661.038086
9758.329102
9865.752930
9623.867188
9476.088867
9602.926758
9697.492188
9656.931641
9504.443359
9717.217773
9651.812500
9602.266602
9592.087891
9642.900391
9811.465820
9754.979492
9551.456055
9645.866211
9736.998047
9672.191406
9721.504883
9742.322266
9632.233398
9803.329102
9854.690430
9581.621094
9697.748047
9732.568359
9623.224609
9674.002930
9653.671875
9693.519531
9751.326172
9772.801758
9745.115234
9650.172852
9622.299805
9589.558594
9664.173828
9899.267578
9625.272461
9470.336914
9626.671875
9711.460938
9671.348633
9639.625977
9708.214844
9832.539062
9708.771484
9464.347656
9657.205078
9487.247070
9620.083984
9657.289062
9574.209961
9599.808594
9650.686523
9691.239258
9703.510742
9640.660156
9757.985352
9604.650391
9667.870117
9663.522461
9468.876953
9585.874023
9715.328125
9837.674805
9769.861328
9646.503906
9662.526367
9778.547852
9552.796875
9827.635742
9622.436523
9619.216797
9585.641602
9526.291992
9690.427734
9693.400391
9480.004883
9607.446289
9858.027344
9819.308594
9662.006836
9713.671875
9656.321289
9642.662109
9782.921875
9450.219727
9706.508789
9716.387695
9635.761719
9579.699219
9578.667969
9676.969727
9754.174805
9481.516602
9637.024414
9639.911133
9839.488281
9609.416992
9468.504883
9554.492188
9609.066406
9612.063477
9657.118164
9657.977539
9478.618164
9509.785156
9583.040039
9701.508789
9755.768555
9635.141602
9668.641602
9573.300781
9624.371094
9590.026367
9674.748047
9666.776367
9587.919922
9625.348633
9616.121094
9680.807617
9649.317383
9484.521484
9621.816406
9593.507812
9692.495117
9623.265625
9744.647461
9670.492188
9576.692383
9360.378906
9628.275391
9685.967773
9831.006836
9660.098633
9519.028320
9619.569336
9610.090820
9571.205078
9581.248047
9823.688477
9674.334961
9538.263672
9666.325195
9663.324219
9807.764648
9633.698242
9658.997070
9668.731445
9793.826172
9758.741211
9576.080078
9748.439453
9788.833008
9641.057617
9596.496094
9507.188477
9579.772461
9570.669922
9618.269531
9579.904297
9588.719727
9759.860352
9658.459961
9726.810547
9647.516602
9766.246094
9804.676758
9609.423828
9708.576172
9659.617188
9719.450195
9675.131836
9509.436523
9567.030273
9758.965820
9602.143555
9547.731445
9761.269531
9714.580078
9724.582031
9539.377930
9759.201172
9724.284180
9762.229492
9582.511719
9691.527344
9788.583984
9704.541992
9624.948242
9905.923828
9834.582031
9817.714844
9740.464844
9785.155273
9890.900391
9687.660156
9543.538086
9652.482422
9688.018555
9746.930664
9732.041992
9632.955078
9724.155273
9799.295898
9685.375000
9477.778320
9681.668945
9731.653320
9521.868164
9560.742188
9664.342773
9537.670898
9666.441406
9738.716797
9766.331055
9670.657227
9491.898438
9620.374023
9588.089844
9637.271484
9752.106445
9680.818359
9693.047852
9573.208008
9584.625000
9460.717773
9656.371094
9670.037109
9449.590820
9609.419922
9689.716797
9741.891602
9440.936523
9550.043945
9788.195312
9643.958008
9576.878906
9590.760742
9646.799805
9613.234375
9627.423828
9756.375000
9645.586914
9680.395508
9603.872070
9621.107422
9517.394531
9537.788086
9498.903320
9604.182617
9489.113281
9701.163086
9740.308594
9629.738281
9668.641602
9728.138672
9706.790039
9576.296875
9597.038086
9641.606445
9621.981445
9523.278320
9478.598633
9700.184570
9632.313477
9729.152344
9765.650391
9752.814453
9707.141602
9485.024414
9687.503906
9526.768555
9584.293945
9659.989258
9498.479492
9564.692383
9501.551758
9503.924805
9585.958008
9592.057617
9671.923828
9500.647461
9559.246094
9696.034180
9590.214844
9618.918945
9587.430664
9728.782227
9751.600586
9564.355469
9499.135742
9452.330078
9708.086914
9641.372070
9717.939453
9705.028320
9578.899414
9541.585938
9697.613281
9668.603516
9572.128906
9574.478516
9588.257812
9732.575195
9580.102539
9639.308594
9653.248047
9701.969727
9705.213867
9584.085938
9742.134766
9780.511719
9898.042969
9530.403320
9570.650391
9641.562500
9812.438477
9621.450195
9727.570312
9643.094727
9499.742188
9599.651367
9733.663086
9731.210938
9613.237305
9567.927734
9522.501953
9693.095703
9708.951172
9660.760742
9707.179688
9512.049805
9436.019531
9648.295898
9703.991211
9728.316406
9723.302734
9691.569336
9864.808594
9590.339844
9547.625977
9578.681641
9732.383789
9555.175781
9633.760742
9829.328125
9756.603516
9752.945312
9479.353516
9573.333008
9692.623047
9671.608398
9473.037109
9699.745117
9699.562500
9707.630859
9542.183594
9485.137695
9498.967773
9669.558594
9576.425781
9581.076172
9572.327148
9658.190430
9655.882812
9556.530273
9722.875977
9683.492188
9688.448242
9627.766602
9562.576172
9748.864258
9652.355469
9516.895508
9598.925781
9692.874023
9447.682617
9436.478516
9648.308594
9619.307617
9646.939453
9572.993164
9696.625977
9593.675781
9581.862305
9501.770508
9715.057617
9472.188477
9624.543945
9624.071289
9724.552734
9619.943359
9760.247070
9618.465820
9837.979492
9454.129883
9558.535156
9771.290039
9714.501953
9615.776367
9580.359375
9688.557617
9616.266602
9559.029297
9603.998047
9674.606445
9702.700195
9547.035156
9552.230469
9592.846680
9691.484375
9494.669922
9714.640625
9717.558594
9678.836914
9579.026367
9494.339844
9837.761719
9651.006836
9683.330078
9607.974609
9877.309570
9814.946289
9533.752930
9496.588867
9679.974609
9829.449219
9814.065430
9586.864258
9704.690430
9616.941406
9744.323242
9631.053711
9576.889648
9566.300781
9753.881836
9559.341797
9432.944336
9680.710938
9724.877930
9708.674805
9542.493164
9658.148438
9614.958984
9588.784180
9604.896484
9699.066406
9722.470703
9615.507812
9435.454102
9627.209961
9679.869141
9624.710938
9537.021484
9682.392578
9541.882812
9517.942383
9472.800781
9636.738281
9551.009766
9678.280273
9515.686523
9559.784180
9535.544922
9554.177734
9644.264648
9431.850586
9600.976562
9632.273438
9677.763672
9488.077148
9511.581055
9392.316406
9682.617188
9539.674805
9619.024414
9608.666016
9666.670898
9436.301758
9553.372070
9775.392578
9730.507812
9597.262695
9416.494141
9571.228516
9608.232422
9788.601562
9681.501953
9750.052734
9731.631836
9593.460938
9647.970703
9464.372070
9742.659180
9631.694336
9496.153320
9572.166016
9729.065430
9746.018555
9625.401367
9562.397461
9613.420898
9523.612305
9621.466797
9596.836914
9610.858398
9582.416992
9614.721680
9556.384766
9587.044922
9535.883789
9553.212891
9423.389648
9618.375000
9528.517578
9482.661133
9644.254883
9548.639648
9439.285156
9629.257812
9656.860352
9386.163086
9488.934570
9456.987305
9639.642578
9457.332031
9476.348633
9466.413086
9584.993164
9629.235352
9480.681641
9483.034180
9324.998047
9444.791992
9456.986328
9555.501953
9589.811523
9753.844727
9353.530273
9494.955078
9424.953125
9547.495117
9484.938477
9667.762695
9487.148438
9572.526367
9521.131836
9450.666992
9547.380859
9530.012695
9569.016602
9232.590820
9497.419922
9397.438477
9499.451172
9617.987305
9391.170898
9568.850586
9510.221680
9557.629883
9560.599609
9483.958008
9444.105469
9466.855469
9392.168945
9478.087891
9560.576172
9408.821289
9607.681641
9623.390625
9378.664062
9604.498047
9449.789062
9492.963867
9608.122070
9353.784180
9376.946289
9576.403320
9524.587891
9677.256836
9565.500977
9293.084961
9475.196289
9524.845703
9353.711914
9498.599609
9429.385742
9367.046875
9538.557617
9394.437500
9576.945312
9532.730469
9450.711914
9307.231445
9468.210938
9401.818359
9500.419922
9261.856445
9415.444336
9477.063477
9449.537109
9498.491211
9329.953125
9556.263672
9547.761719
9597.054688
9656.801758
9528.945312
9701.250977
9736.253906
9588.620117
9410.120117
9533.811523
9717.146484
9734.322266
9499.579102
9471.048828
9336.921875
9653.187500
9512.653320
9463.369141
9536.397461
9613.536133
9573.642578
9542.228516
9510.768555
9415.847656
9506.349609
9474.528320
9604.534180
9506.992188
9615.610352
9752.299805
9631.373047
9653.788086
9400.306641
9346.485352
9587.103516
9453.203125
9516.333008
9627.692383
9549.821289
9658.338867
9372.823242
9518.873047
9518.266602
9574.892578
9481.500000
9597.591797
9510.611328
9606.874023
9455.683594
9561.784180
9612.148438
9701.184570
9675.579102
9768.433594
9864.185547
9772.925781
9599.365234
9618.375000
9769.798828
9825.525391
9670.208984
9698.530273
9799.643555
9779.918945
9827.862305
9727.059570
9593.836914
9801.275391
9739.500000
9757.697266
9846.774414
9648.691406
9766.052734
9684.628906
9662.377930
9711.409180
9756.730469
9325.241211
9688.925781
9578.162109
9647.964844
9712.905273
9787.301758
9670.529297
9745.605469
9636.478516
9608.894531
9576.712891
9739.250000
9900.635742
9665.333008
9729.959961
9483.585938
9691.181641
9686.285156
9692.038086
9626.003906
9713.442383
9599.557617
9709.222656
9806.377930
9607.424805
9556.685547
9398.655273
9689.865234
9442.858398
9517.527344
9542.456055
9537.631836
9721.062500
9614.208008
9777.559570
9660.302734
9670.162109
9444.138672
9583.903320
9662.603516
9596.708984
9561.049805
9472.280273
9763.189453
9657.373047
9508.943359
9593.192383
9620.705078
9485.609375
9538.254883
9683.757812
9570.846680
9428.362305
9553.734375
9639.053711
9557.629883
9656.474609
9567.663086
9571.546875
9725.943359
9527.348633
9447.176758
9385.427734
9628.988281
9764.981445
9500.577148
9352.000000
9532.041016
9561.185547
9639.614258
9556.746094
9470.160156
9392.533203
9342.062500
9463.195312
9319.291992
9714.555664
```
