## Supplementary material for "Functional connectivity across the human subcortical auditory system using an autoregressive matrix-Gaussian copula graphical model approach with partial correlations": Code: roi-12_mean_ts.txt

```
10710.796875
10699.436523
10763.815430
10742.282227
10731.192383
10625.742188
10595.251953
10564.188477
10596.263672
10653.406250
10721.366211
10687.637695
10616.839844
10444.463867
10433.529297
10429.776367
10460.986328
10410.500977
10340.252930
10290.120117
10339.703125
10273.363281
10239.798828
10252.613281
10264.689453
10319.585938
10328.900391
10387.989258
10382.925781
10376.240234
10333.029297
10331.340820
10420.996094
10475.394531
10497.338867
10540.359375
10521.744141
10519.308594
10561.147461
10553.535156
10588.268555
10546.017578
10544.456055
10524.119141
10487.388672
10501.581055
10542.861328
10563.662109
10557.169922
10484.979492
10426.583984
10415.897461
10462.180664
10522.586914
10516.437500
10548.967773
10594.678711
10632.919922
10591.572266
10468.692383
10445.957031
10404.707031
10471.961914
10523.635742
10464.364258
10434.005859
10404.163086
10429.170898
10506.981445
10497.326172
10438.305664
10381.991211
10408.762695
10475.927734
10500.906250
10473.533203
10469.736328
10497.198242
10531.425781
10533.014648
10561.566406
10649.686523
10689.798828
10706.430664
10685.045898
10702.397461
10758.151367
10734.630859
10650.970703
10651.658203
10700.630859
10683.590820
10591.532227
10569.110352
10556.813477
10522.842773
10484.894531
10454.445312
10507.798828
10526.414062
10535.354492
10501.226562
10495.133789
10559.422852
10538.035156
10522.196289
10497.720703
10531.532227
10539.050781
10474.368164
10462.538086
10513.574219
10534.023438
10492.184570
10531.607422
10587.066406
10569.459961
10527.643555
10468.361328
10515.207031
10486.514648
10496.910156
10484.940430
10580.003906
10718.059570
10703.043945
10710.398438
10655.077148
10683.690430
10657.130859
10617.013672
10547.497070
10495.678711
10502.661133
10519.427734
10520.559570
10488.485352
10441.120117
10412.907227
10414.349609
10379.795898
10388.497070
10431.473633
10365.340820
10338.956055
10302.976562
10386.640625
10444.955078
10486.808594
10497.666016
10475.111328
10389.479492
10462.062500
10529.349609
10540.200195
10499.477539
10417.041992
10420.469727
10502.979492
10527.062500
10616.363281
10691.239258
10657.043945
10651.631836
10639.641602
10660.234375
10649.065430
10626.948242
10641.587891
10601.518555
10576.106445
10565.801758
10549.907227
10527.583008
10570.061523
10541.107422
10563.352539
10608.375000
10561.319336
10516.773438
10488.000977
10557.162109
10569.278320
10611.358398
10570.892578
10558.813477
10564.521484
10565.806641
10529.308594
10567.380859
10598.024414
10595.493164
10524.753906
10522.984375
10556.330078
10545.869141
10526.273438
10526.128906
10536.446289
10534.509766
10458.766602
10540.650391
10587.979492
10565.200195
10533.572266
10551.324219
10564.586914
10592.822266
10472.088867
10430.403320
10505.704102
10569.027344
10576.769531
10577.900391
10521.932617
10503.620117
10456.966797
10408.664062
10356.754883
10294.395508
10320.038086
10438.069336
10432.723633
10350.137695
10273.318359
10272.760742
10330.036133
10381.844727
10395.762695
10395.436523
10368.613281
10329.625000
10316.289062
10297.210938
10511.982422
10640.765625
10695.987305
10593.712891
10492.179688
10410.150391
10421.876953
10499.039062
10564.852539
10565.762695
10615.326172
10618.691406
10621.994141
10606.562500
10595.633789
10574.741211
10475.511719
10392.955078
10312.636719
10363.194336
10482.266602
10533.454102
10542.638672
10577.730469
10640.369141
10632.136719
10595.598633
10629.018555
10621.002930
10543.515625
10514.598633
10503.299805
10569.996094
10565.421875
10496.296875
10502.055664
10525.656250
10556.359375
10544.915039
10634.174805
10638.268555
10597.794922
10562.344727
10594.852539
10640.974609
10697.728516
10638.083008
10618.656250
10573.000977
10537.628906
10549.285156
10553.653320
10514.387695
10608.813477
10669.023438
10661.317383
10662.348633
10518.351562
10390.217773
10326.773438
10464.652344
10566.181641
10599.693359
10522.949219
10485.404297
10475.829102
10482.951172
10480.941406
10437.272461
10359.018555
10283.322266
10202.616211
10253.227539
10374.060547
10446.496094
10428.888672
10362.024414
10279.690430
10265.340820
10264.246094
10275.128906
10302.249023
10335.352539
10337.795898
10368.815430
10335.543945
10321.703125
10288.311523
10274.688477
10238.677734
10161.201172
10148.114258
10104.588867
10325.720703
10324.386719
10396.320312
10553.804688
10489.366211
10517.945312
10556.992188
10566.133789
10557.420898
10560.618164
10621.748047
10630.919922
10591.208984
10547.708008
10680.301758
10596.949219
10583.749023
10559.432617
10483.860352
10472.697266
10434.746094
10405.694336
10418.467773
10462.746094
10573.336914
10570.433594
10561.894531
10548.464844
10506.982422
10533.585938
10519.667969
10414.928711
10396.260742
10436.101562
10456.101562
10436.416016
10408.674805
10423.598633
10435.267578
10454.769531
10393.018555
10348.249023
10364.424805
10384.377930
10331.392578
10315.906250
10379.733398
10448.296875
10397.982422
10339.913086
10309.990234
10314.411133
10256.596680
10246.809570
10250.607422
10333.047852
10457.029297
10619.226562
10683.958008
10640.433594
10576.807617
10542.041016
10561.855469
10601.191406
10590.288086
10534.534180
10602.232422
10664.018555
10622.538086
10541.755859
10521.879883
10529.955078
10546.734375
10548.216797
10558.695312
10542.931641
10507.879883
10545.077148
10558.016602
10585.984375
10591.602539
10614.530273
10600.195312
10641.411133
10623.749023
10559.113281
10513.034180
10570.215820
10600.625977
10623.452148
10646.976562
10659.731445
10706.239258
10676.375000
10604.343750
10621.489258
10589.206055
10586.256836
10521.440430
10524.712891
10541.661133
10526.580078
10542.987305
10565.178711
10623.919922
10604.265625
10568.782227
10590.501953
10545.197266
10532.613281
10483.090820
10491.961914
10500.726562
10516.673828
10507.349609
10536.066406
10536.347656
10451.432617
10415.762695
10387.050781
10440.021484
10443.026367
10457.139648
10396.562500
10367.190430
10345.883789
10400.781250
10513.358398
10587.352539
10615.000000
10603.330078
10597.021484
10581.807617
10413.956055
10338.178711
10301.634766
10372.712891
10429.979492
10433.131836
10411.814453
10404.083008
10390.305664
10382.273438
10340.792969
10366.958984
10345.041992
10388.859375
10401.489258
10497.472656
10657.909180
10719.960938
10676.067383
10605.619141
10553.720703
10434.602539
10366.521484
10415.688477
10543.610352
10604.442383
10639.841797
10596.030273
10591.352539
10573.237305
10511.512695
10483.614258
10483.469727
10467.771484
10507.263672
10450.930664
10433.589844
10475.000000
10444.192383
10459.057617
10414.077148
10416.467773
10442.875000
10404.323242
10429.493164
10493.173828
10501.466797
10548.785156
10484.515625
10478.454102
10475.102539
10510.102539
10509.958008
10541.994141
10562.416016
10523.166992
10442.869141
10412.032227
10510.466797
10603.198242
10594.399414
10522.310547
10474.690430
10459.214844
10456.988281
10413.823242
10344.915039
10319.063477
10403.987305
10486.982422
10536.488281
10582.480469
10665.805664
10679.369141
10642.434570
10601.371094
10649.916016
10645.619141
10649.690430
10612.230469
10589.041992
10592.532227
10568.973633
10548.868164
10590.446289
10542.919922
10505.192383
10475.404297
10519.588867
10519.391602
10477.341797
10410.004883
10500.541992
10566.449219
10533.819336
10553.685547
10573.246094
10620.616211
10569.662109
10585.119141
10576.958008
10534.208984
10534.312500
10464.793945
10470.228516
10468.118164
10497.554688
10527.886719
10593.170898
10625.585938
10647.603516
10561.045898
10560.300781
10506.709961
10502.416992
10448.214844
10396.667969
10422.712891
10520.848633
10580.933594
10605.687500
10578.320312
10559.990234
10479.042969
10355.585938
10372.551758
10420.397461
10455.394531
10454.529297
10488.279297
10566.851562
10604.726562
10535.380859
10528.014648
10571.625000
10575.964844
10542.783203
10537.960938
10594.284180
10550.209961
10535.949219
10530.697266
10560.111328
10569.877930
10568.066406
10515.616211
10529.768555
10532.728516
10499.541016
10493.246094
10528.472656
10566.088867
10528.150391
10507.349609
10520.472656
10565.859375
10519.603516
10494.123047
10502.856445
10511.481445
10516.099609
10495.903320
10457.127930
10520.638672
10556.724609
10548.807617
10539.250977
10624.612305
10632.249023
10597.317383
10535.749023
10499.690430
10475.365234
10411.416992
10418.757812
10433.529297
10522.636719
10608.650391
10595.434570
10612.613281
10626.858398
10636.964844
10562.951172
10503.140625
10534.025391
10624.602539
10660.561523
10593.520508
10501.687500
10478.074219
10507.921875
10485.731445
10498.961914
10520.583008
10549.611328
10525.964844
10480.044922
10555.051758
10694.074219
10703.512695
10599.763672
10567.310547
10492.624023
10472.526367
10395.676758
10442.863281
10580.488281
10652.782227
10653.332031
10575.876953
10514.998047
10494.653320
10386.614258
10346.670898
10401.059570
10442.505859
10434.667969
10386.273438
10357.394531
10461.846680
10431.440430
10330.175781
10326.928711
10452.059570
10580.226562
10620.942383
10589.681641
10536.332031
10439.935547
10395.659180
10420.018555
10490.882812
10557.072266
10569.578125
10572.023438
10605.094727
10585.689453
10501.524414
10389.637695
10380.057617
10412.830078
10519.726562
10536.846680
10556.375977
10527.392578
10533.251953
10695.032227
10731.883789
10636.685547
10529.397461
10440.592773
10484.178711
10459.533203
10429.475586
10460.152344
10535.175781
10562.793945
10502.172852
10380.391602
10309.478516
10384.689453
10424.608398
10529.762695
10574.192383
10587.889648
10661.186523
10709.517578
10671.060547
10596.008789
10501.753906
10493.771484
10603.366211
10696.636719
10755.488281
10663.408203
10490.550781
10384.535156
10406.015625
10449.912109
10479.599609
10526.759766
10612.773438
10710.104492
10719.676758
10673.130859
10607.782227
10643.456055
10673.898438
10614.481445
10584.242188
10620.344727
10661.461914
10723.538086
10709.377930
10652.409180
10721.467773
10735.530273
10670.596680
10550.404297
10530.574219
10528.003906
10514.373047
10462.509766
10400.506836
10423.532227
10478.388672
10537.615234
10511.307617
10390.413086
10339.899414
10428.484375
10510.897461
10535.169922
10478.279297
10522.637695
10561.253906
10480.524414
10454.936523
10376.748047
10326.456055
10406.621094
10534.062500
10550.088867
10503.951172
10426.305664
10444.268555
10546.666992
10613.144531
10553.116211
10475.820312
10557.740234
10611.030273
10630.542969
10575.522461
10475.012695
10491.362305
10570.801758
10668.009766
10639.843750
10696.641602
10697.403320
10695.727539
10569.912109
10544.750977
10667.560547
10680.653320
10691.282227
10606.125000
10712.381836
10681.737305
10578.484375
10450.956055
10461.272461
10528.711914
10540.597656
10496.110352
10495.865234
10497.966797
10548.529297
10504.414062
10542.392578
10596.999023
10618.752930
10510.111328
10442.631836
10517.866211
10693.068359
10759.937500
10716.299805
10571.873047
10579.598633
10597.741211
10653.125000
10635.729492
10679.341797
10698.318359
10691.254883
10584.999023
10520.439453
10631.428711
10707.900391
10736.698242
10683.050781
10738.141602
10757.321289
10736.756836
10625.985352
10490.527344
10526.747070
10582.200195
10566.963867
10550.954102
10519.218750
10611.192383
10676.481445
10641.254883
10628.894531
10630.284180
10606.653320
10557.824219
10512.686523
10505.721680
10600.358398
10630.445312
10540.248047
10493.220703
10480.493164
10529.637695
10532.304688
10478.838867
10446.823242
10520.833008
10631.781250
10595.969727
10570.876953
10500.435547
10511.661133
10573.614258
10567.353516
10617.131836
10580.500977
10519.333008
10535.737305
10502.290039
10407.829102
10383.118164
10418.477539
10444.849609
10410.723633
10455.880859
10540.714844
10541.159180
10521.101562
10385.805664
10363.788086
10501.355469
10633.835938
10572.991211
10522.869141
10526.829102
```
