## Supplementary material for "Functional connectivity across the human subcortical auditory system using an autoregressive matrix-Gaussian copula graphical model approach with partial correlations": Code: roi-13_mean_ts.txt

```
10303.828125
10208.841797
10193.249023
10243.949219
10188.089844
10184.824219
10208.375977
10155.569336
10118.949219
10220.941406
10286.062500
10222.398438
10123.800781
10113.460938
10134.544922
10118.613281
10013.961914
10013.601562
9976.421875
9940.731445
9894.348633
9932.425781
9946.429688
9900.868164
9915.516602
9869.910156
9929.023438
9973.646484
9978.110352
9988.891602
9942.767578
9961.840820
9962.346680
10071.535156
10044.608398
10011.012695
10014.852539
10065.367188
10108.321289
10092.195312
10058.694336
10111.423828
10137.214844
10124.970703
10140.250000
10095.020508
10109.540039
10149.352539
10139.580078
10090.035156
10003.647461
10021.393555
10016.657227
10023.489258
10010.479492
10007.829102
10057.175781
10117.495117
10103.261719
10046.101562
10006.391602
10032.618164
10052.260742
10057.210938
10009.345703
9966.062500
10007.053711
10043.564453
10034.256836
10015.456055
9974.950195
10028.220703
10073.955078
10112.488281
10122.768555
10104.120117
10156.287109
10171.850586
10145.235352
10093.065430
10131.340820
10164.058594
10164.281250
10131.813477
10198.250977
10211.660156
10221.254883
10166.546875
10122.014648
10172.954102
10187.659180
10144.693359
10074.229492
10109.571289
10105.305664
10087.899414
10035.715820
10053.467773
10067.336914
10072.383789
10036.892578
10092.782227
10117.450195
10149.957031
10107.003906
10082.148438
10043.029297
10051.350586
10004.954102
9968.274414
9985.788086
10027.305664
10034.726562
10033.139648
10063.520508
10092.733398
10075.077148
10043.194336
10064.633789
10046.503906
10005.505859
9937.035156
9987.504883
10038.234375
10098.475586
10063.972656
10097.544922
10134.210938
10125.625977
10064.207031
10082.109375
10099.191406
10092.813477
10031.723633
10062.477539
10095.926758
10104.521484
10041.123047
10061.216797
10075.861328
10056.214844
10014.622070
9978.150391
10014.807617
10011.215820
9982.163086
9947.270508
10015.675781
10037.155273
10020.447266
9969.999023
10018.452148
10031.679688
10020.119141
9984.494141
9999.145508
10049.943359
10085.258789
10055.963867
10053.001953
10085.625000
10086.244141
10037.891602
10037.583008
10066.465820
10057.820312
10017.092773
9990.061523
10057.730469
10084.391602
10044.831055
10026.730469
10063.813477
10071.487305
10051.113281
10028.013672
10092.793945
10102.404297
10079.187500
10022.044922
10038.917969
10071.665039
10060.003906
10006.453125
10053.470703
10041.662109
10012.522461
9963.717773
10003.383789
10029.296875
10014.399414
9964.500977
9976.830078
9985.608398
10013.098633
10008.796875
10017.853516
10054.739258
10062.053711
10021.582031
10042.937500
10075.737305
10073.291992
10037.132812
10077.052734
10115.057617
10121.511719
10076.300781
10071.541992
10072.474609
10086.987305
10070.679688
10132.517578
10125.165039
10074.156250
10004.937500
10023.615234
10035.776367
10023.404297
9976.875977
10029.246094
10056.931641
10024.122070
9942.295898
9965.203125
9989.211914
10026.104492
10001.291016
10002.813477
10073.225586
10051.812500
10009.124023
9982.969727
10044.535156
10080.558594
10071.702148
10001.505859
10048.178711
10050.848633
10027.581055
10015.625977
10072.530273
10066.604492
10021.676758
10041.839844
10076.654297
10059.813477
10005.503906
10059.997070
10071.712891
10050.718750
9990.814453
10039.987305
10062.379883
10039.266602
9994.099609
10024.004883
10056.000977
10085.603516
10025.908203
10037.161133
10059.354492
10041.295898
9992.595703
10068.154297
10074.707031
10079.083008
10026.802734
10055.855469
10073.463867
10089.921875
10024.413086
10029.608398
10063.594727
10062.015625
10016.966797
10001.209961
10064.825195
10088.785156
10079.482422
10030.428711
10067.576172
10064.745117
10006.360352
10007.048828
10029.121094
9945.574219
10084.498047
10049.430664
10100.598633
10080.140625
10044.319336
9937.900391
9960.581055
10034.885742
10071.159180
10052.926758
10005.762695
10050.920898
10082.209961
10053.285156
10011.261719
10049.177734
10069.331055
10036.910156
9963.742188
9979.845703
10052.413086
10062.022461
10024.348633
9986.932617
10035.150391
10042.616211
10011.241211
9979.992188
10021.905273
10099.923828
10115.967773
10061.963867
10023.222656
10060.718750
10090.672852
10021.090820
10006.371094
9947.760742
9919.900391
9903.206055
9995.928711
10100.424805
10103.078125
10052.545898
9996.188477
10026.416016
10013.302734
9956.562500
9911.233398
9941.882812
9967.286133
9957.354492
9878.608398
9863.605469
9947.967773
9949.772461
9891.560547
9861.545898
9910.041992
9903.727539
9861.866211
9815.384766
9887.300781
9948.078125
9995.033203
9968.867188
9992.787109
10042.048828
10060.911133
10033.678711
9970.810547
9968.650391
10021.049805
10039.311523
10012.625000
9990.222656
10064.506836
10100.157227
10074.891602
10000.765625
10041.178711
10045.846680
10033.773438
9999.538086
10013.162109
10063.885742
10069.149414
10028.292969
9992.269531
10049.428711
10029.275391
9990.892578
9908.747070
9978.198242
9985.570312
9955.973633
9939.494141
9992.082031
9997.433594
9946.881836
9880.478516
9931.592773
9922.644531
9923.602539
9867.927734
9886.778320
9941.104492
9969.651367
9920.968750
9941.003906
9966.379883
9975.375000
9933.400391
9921.343750
9975.758789
10000.232422
9982.789062
9973.721680
10014.147461
10037.616211
10027.303711
9985.655273
10037.185547
10039.971680
10025.137695
9966.823242
10001.468750
10071.450195
10097.716797
10023.815430
9998.980469
10026.166016
10024.448242
9977.429688
9990.809570
10012.986328
10031.021484
9971.115234
9978.571289
10017.932617
10019.845703
9963.173828
9987.011719
10013.379883
10043.385742
9976.079102
9989.488281
10023.462891
9988.745117
9935.255859
9969.749023
9999.370117
9993.312500
9972.454102
10003.697266
10034.437500
10026.888672
9949.427734
9950.557617
9960.406250
9956.599609
9916.313477
9985.615234
9986.814453
9983.875000
9926.957031
9958.254883
10015.036133
10030.818359
9980.842773
9991.218750
10036.291992
10018.058594
9920.875000
9929.561523
9978.058594
10006.310547
9977.266602
10018.973633
10035.892578
10005.352539
9947.687500
9911.350586
9957.058594
9983.773438
9982.748047
9954.010742
10006.938477
10067.139648
10095.869141
10069.067383
10036.734375
10049.347656
10024.251953
9946.296875
9880.142578
9960.775391
10030.114258
10064.388672
10039.445312
10058.851562
10088.584961
10084.423828
9999.297852
9991.198242
10020.672852
10011.709961
9992.094727
9946.677734
9980.965820
9993.997070
9948.412109
9936.135742
9966.470703
9980.742188
9963.364258
9917.920898
9991.997070
10039.659180
10024.410156
9968.184570
9953.822266
9985.272461
9973.293945
9932.332031
9922.403320
9959.875977
9977.970703
9979.588867
9893.256836
9865.203125
9948.222656
9978.434570
9994.587891
9937.704102
10011.760742
10080.669922
10090.880859
10015.142578
9976.991211
10019.088867
10040.136719
10025.775391
10010.085938
10082.469727
10109.241211
10070.251953
10039.749023
10078.653320
10083.649414
10063.954102
10049.574219
10062.927734
10075.793945
10059.381836
10032.725586
10053.010742
10028.550781
9965.361328
9914.455078
9995.427734
10009.482422
10022.787109
9980.327148
10024.088867
10043.107422
10042.298828
9992.862305
10009.544922
10055.371094
10054.232422
9996.643555
9994.705078
10029.513672
10012.622070
9979.396484
9961.556641
9985.617188
9975.148438
9934.856445
9939.581055
10030.434570
10064.367188
10036.273438
10006.576172
10052.833984
10031.112305
9974.639648
9906.629883
9933.561523
9974.141602
10000.040039
9971.886719
9986.208008
10010.923828
10017.597656
9987.377930
9951.758789
9997.451172
9996.724609
9970.496094
9940.940430
10008.932617
10035.157227
10014.656250
9947.902344
10019.175781
10015.439453
9998.659180
9956.133789
10014.355469
10019.965820
9964.176758
9941.132812
9966.522461
9971.731445
9989.867188
9950.186523
9942.645508
9984.068359
9996.582031
9963.489258
9962.293945
10009.912109
10026.962891
9984.762695
9939.377930
9976.046875
9996.855469
9969.667969
9951.018555
10012.109375
10021.369141
9979.878906
9916.978516
9927.327148
9942.074219
9947.754883
9941.355469
9996.072266
10031.676758
10020.112305
9965.077148
9932.332031
9954.718750
9935.571289
9899.022461
9856.286133
9906.445312
9973.931641
10021.670898
9994.738281
10031.522461
10026.470703
10024.421875
9963.186523
9904.381836
9964.546875
9984.411133
10012.967773
9991.534180
10026.556641
10050.293945
10027.224609
9964.694336
9973.736328
10006.134766
10015.699219
10003.198242
10014.538086
10095.213867
10143.170898
10112.561523
10064.919922
10115.056641
10084.031250
10014.692383
9934.932617
9999.294922
10047.589844
10060.401367
10025.503906
10048.915039
10022.980469
9992.715820
9913.451172
9901.577148
9946.565430
9963.880859
9956.605469
9928.743164
9969.501953
9960.564453
9930.232422
9891.501953
9908.220703
9944.167969
9964.268555
9938.858398
9993.085938
9990.299805
9974.359375
9895.250000
9884.663086
9935.240234
9953.991211
9945.090820
9920.878906
9995.976562
10006.308594
10011.070312
9948.683594
9919.600586
9999.811523
10049.051758
10019.191406
9948.226562
9930.346680
9989.335938
10024.418945
9988.208008
9899.401367
9889.159180
9930.268555
9943.379883
9915.769531
9884.295898
9926.403320
9937.222656
9915.458984
9884.481445
9848.403320
9891.845703
9924.808594
9860.982422
9809.613281
9821.341797
9902.840820
9999.638672
10006.149414
9965.899414
9915.281250
9862.558594
9856.743164
9847.350586
9867.178711
9877.911133
9836.557617
9791.781250
9754.089844
9744.829102
9765.972656
9775.321289
9799.296875
9896.139648
9928.568359
9956.020508
9944.600586
9966.024414
10041.643555
10072.045898
10035.929688
9997.205078
10052.795898
10084.858398
10103.499023
10111.416016
10119.795898
10140.189453
10114.551758
10027.569336
9999.135742
10007.418945
9989.812500
9956.025391
9919.159180
9949.178711
9985.554688
10042.857422
10048.999023
9976.009766
9969.240234
9969.674805
10022.220703
10071.762695
10018.871094
10025.846680
10044.000977
10017.312500
9967.126953
9956.892578
9904.102539
9952.967773
9996.560547
10037.793945
10026.305664
9997.710938
10024.938477
10031.366211
10061.628906
10054.428711
10011.007812
10007.096680
10032.179688
10054.562500
10060.754883
10036.487305
10060.206055
10099.234375
10091.949219
10066.194336
10072.968750
10114.756836
10100.311523
10052.057617
9999.077148
10015.681641
10057.575195
10039.635742
10002.078125
10005.017578
10054.014648
10061.892578
10002.768555
9968.440430
10001.083984
10009.723633
9983.788086
9978.076172
10002.827148
10012.596680
9980.856445
9931.419922
9968.360352
10014.563477
10044.793945
10030.381836
9979.424805
10000.290039
10062.413086
10090.500977
10030.639648
9981.151367
10026.550781
9934.366211
9999.844727
9994.692383
10017.363281
10033.563477
10003.770508
9945.574219
9973.939453
10074.121094
10078.532227
10064.101562
10062.642578
10073.774414
10087.535156
10057.369141
9981.283203
9960.615234
10027.539062
10075.787109
10060.202148
10004.129883
9982.083984
10085.813477
10081.418945
10062.595703
10086.183594
10102.664062
10076.897461
10020.689453
10000.212891
10062.869141
10104.797852
10065.787109
9982.874023
9936.181641
9963.768555
9978.387695
9976.616211
9912.800781
9896.179688
9952.757812
9977.970703
9961.625977
9939.037109
9945.782227
9973.712891
10021.381836
10024.411133
10027.917969
9992.257812
9998.198242
10017.283203
9981.509766
9945.331055
9974.472656
10016.201172
10031.485352
10009.288086
10023.875977
10061.773438
10055.681641
10015.974609
9968.128906
9969.667969
10037.730469
10073.897461
10063.042969
10046.813477
10047.616211
```
