## Supplementary material for "Functional connectivity across the human subcortical auditory system using an autoregressive matrix-Gaussian copula graphical model approach with partial correlations": Code: roi-14_mean_ts.txt

```
11235.098633
11204.657227
11179.976562
11238.305664
11221.808594
11124.758789
11164.954102
11117.039062
11033.985352
11134.339844
11286.373047
11272.019531
11149.993164
11001.345703
11024.541016
11005.758789
10949.602539
10934.480469
10880.884766
10819.133789
10790.390625
10744.869141
10746.671875
10778.683594
10776.045898
10812.382812
10820.567383
10909.941406
10925.931641
10935.723633
10860.909180
10792.775391
10908.496094
11030.363281
11059.043945
11061.398438
11054.150391
11074.859375
11142.594727
11116.089844
11074.885742
11023.117188
11053.441406
11012.698242
10993.473633
11017.023438
11019.186523
11076.819336
11093.010742
11032.663086
10956.091797
10937.893555
11007.660156
11099.973633
11075.166992
11070.024414
11142.960938
11229.507812
11129.862305
10986.470703
10945.993164
10934.959961
11038.966797
11066.181641
11022.215820
10951.537109
10908.480469
10988.482422
11004.301758
10964.222656
10911.578125
10879.015625
10963.628906
11006.536133
10972.979492
10914.172852
10949.281250
10986.599609
11026.703125
11007.939453
11073.594727
11191.554688
11245.852539
11187.423828
11223.804688
11242.803711
11314.583008
11245.707031
11172.468750
11172.375977
11263.119141
11213.104492
11085.853516
11067.396484
11080.468750
11011.033203
10940.996094
10920.546875
10994.727539
11072.220703
10985.070312
10960.245117
11030.086914
11116.681641
11069.862305
11019.265625
11001.962891
11015.682617
11020.611328
10964.077148
10972.802734
11025.345703
11012.064453
10947.307617
11034.445312
11097.427734
11057.498047
10909.808594
10913.383789
10982.202148
11013.950195
10962.060547
10970.958984
11074.195312
11223.209961
11228.780273
11166.938477
11171.834961
11214.592773
11163.229492
11095.599609
11073.413086
11044.749023
11018.086914
11009.015625
11046.094727
11012.044922
10950.121094
10907.510742
10921.585938
10883.420898
10871.869141
10875.139648
10851.999023
10810.939453
10771.916016
10820.470703
10878.295898
11047.169922
11032.870117
10977.927734
10844.176758
10985.898438
11057.877930
11007.777344
10906.011719
10887.219727
10939.126953
10978.137695
11002.353516
11138.625000
11234.211914
11220.255859
11131.849609
11195.141602
11211.257812
11186.616211
11143.809570
11176.416992
11204.451172
11133.008789
11082.267578
11058.965820
11094.234375
11067.574219
11048.367188
11069.004883
11155.951172
11131.585938
11042.222656
10997.201172
11106.831055
11140.261719
11126.081055
11086.292969
11105.936523
11092.225586
11067.376953
11003.282227
11101.969727
11149.081055
11149.744141
11068.414062
11059.250977
11102.112305
11054.809570
10992.082031
11059.393555
11085.639648
11047.879883
10964.758789
11067.125000
11139.126953
11099.990234
11085.294922
11113.414062
11160.181641
11130.920898
11029.964844
11014.666992
11061.141602
11104.683594
11108.740234
11131.448242
11057.260742
10995.393555
10983.641602
10970.230469
10846.756836
10763.732422
10828.195312
10995.800781
11001.445312
10849.026367
10752.176758
10762.824219
10841.096680
10831.211914
10833.963867
10876.026367
10881.599609
10800.421875
10723.750000
10770.831055
11048.578125
11247.628906
11225.591797
11157.740234
11058.551758
10903.614258
10894.609375
11010.508789
11108.165039
11089.226562
11103.619141
11201.789062
11199.574219
11121.125000
11098.973633
11123.445312
11033.915039
10870.777344
10822.583984
10985.571289
11040.581055
11066.935547
11073.130859
11122.756836
11181.718750
11134.332031
11141.146484
11193.783203
11190.256836
11080.121094
10950.375000
11024.863281
11149.152344
11093.116211
11044.186523
11033.842773
11085.825195
11060.135742
11088.152344
11167.008789
11189.456055
11129.698242
11110.460938
11125.723633
11212.762695
11235.376953
11128.543945
11157.041992
11155.973633
11057.260742
10986.819336
11067.427734
11091.519531
11173.617188
11193.820312
11248.106445
11304.004883
11163.447266
10969.411133
10853.205078
11053.655273
11179.473633
11151.655273
11048.778320
10962.558594
11003.487305
10950.297852
10933.662109
10899.629883
10888.819336
10803.951172
10685.365234
10713.307617
10915.350586
10991.304688
10966.797852
10846.272461
10799.850586
10812.950195
10805.740234
10777.578125
10745.653320
10821.291016
10879.665039
10856.541016
10828.001953
10814.809570
10865.325195
10746.170898
10751.393555
10728.050781
10817.848633
10798.953125
10895.392578
10841.082031
10932.760742
11019.883789
11062.041016
11169.243164
11231.252930
11215.609375
11182.150391
11199.866211
11269.475586
11258.227539
11184.488281
11157.951172
11220.526367
11244.646484
11217.566406
11163.586914
11133.105469
11096.639648
11075.126953
11027.347656
11038.169922
11102.100586
11132.827148
11120.114258
11120.475586
11105.098633
11130.890625
11105.665039
11054.199219
10962.382812
10946.556641
10984.574219
11014.964844
10970.949219
10960.174805
10971.219727
10979.510742
10943.553711
10923.059570
10931.165039
10920.946289
10871.839844
10812.426758
10825.837891
10928.698242
10991.207031
10926.456055
10912.350586
10888.639648
10848.334961
10735.342773
10730.438477
10807.576172
10876.979492
10996.199219
11190.229492
11293.398438
11260.717773
11122.336914
11103.906250
11135.008789
11162.904297
11132.591797
11097.965820
11217.255859
11257.316406
11177.051758
11100.848633
11077.745117
11097.667969
11118.105469
11109.200195
11135.350586
11162.363281
11081.631836
11054.695312
11068.333008
11177.216797
11158.410156
11165.116211
11177.802734
11239.671875
11202.334961
11114.454102
10991.825195
11127.646484
11192.833008
11210.582031
11180.182617
11264.186523
11323.081055
11252.492188
11202.266602
11209.857422
11183.548828
11146.033203
11082.959961
11096.561523
11118.255859
11088.894531
11073.633789
11112.892578
11199.936523
11153.426758
11098.371094
11169.624023
11157.229492
11095.207031
11042.039062
11100.819336
11074.237305
11041.498047
11048.446289
11127.351562
11115.954102
11020.043945
11008.616211
11014.230469
11021.204102
11008.588867
11019.917969
10988.959961
10932.677734
10903.984375
10921.602539
11098.805664
11187.205078
11200.288086
11190.499023
11237.110352
11206.626953
11025.797852
10939.225586
10934.948242
10982.096680
10984.979492
10961.418945
11017.527344
11001.257812
10930.962891
10908.448242
10922.312500
10954.950195
10922.582031
10866.483398
10919.905273
11041.122070
11220.646484
11248.679688
11202.956055
11161.805664
11082.473633
11007.112305
10909.272461
10925.634766
11084.541992
11137.572266
11143.922852
11094.803711
11094.166016
11125.290039
11051.697266
10989.904297
11062.387695
11094.196289
11066.853516
10975.180664
10961.435547
10993.046875
10982.466797
10977.331055
10996.212891
10994.909180
10982.260742
10940.824219
10943.095703
11063.056641
11092.491211
11068.071289
11034.489258
11076.425781
11091.031250
11088.628906
11062.918945
11105.150391
11146.676758
11127.682617
11015.094727
10980.562500
11104.470703
11208.470703
11166.395508
11009.121094
10951.122070
10948.194336
10999.837891
10909.386719
10820.300781
10835.694336
10915.527344
11029.129883
11061.939453
11157.651367
11214.477539
11210.676758
11130.325195
11153.681641
11194.559570
11189.803711
11133.270508
11118.883789
11154.112305
11117.488281
11083.970703
11129.672852
11134.100586
11110.100586
11027.578125
10984.963867
11062.498047
11063.644531
10948.130859
10899.628906
10986.124023
11069.361328
11040.371094
11039.748047
11115.093750
11164.294922
11106.441406
11098.820312
11128.879883
11126.724609
11031.413086
10967.227539
10990.104492
11046.348633
11029.071289
11065.985352
11152.470703
11181.451172
11147.416016
11071.282227
11065.653320
11105.110352
11080.101562
11019.969727
10926.638672
10949.243164
11025.204102
11078.344727
11098.633789
11115.325195
11085.954102
10985.789062
10852.870117
10889.103516
10974.370117
10963.611328
10951.993164
11018.906250
11079.762695
11116.578125
11075.854492
11059.352539
11115.585938
11097.430664
11011.854492
11086.521484
11120.441406
11078.828125
11078.463867
11144.976562
11154.850586
11143.553711
11105.636719
11059.674805
11108.390625
11077.622070
11060.305664
11027.682617
11089.220703
11100.596680
11056.356445
11029.350586
11056.458008
11097.653320
11078.043945
11036.999023
11103.723633
11093.352539
11059.378906
11011.553711
11014.899414
11087.956055
11102.337891
11078.639648
11063.417969
11131.589844
11181.088867
11144.094727
11063.262695
11118.744141
11065.204102
11008.063477
10935.828125
10966.564453
11037.825195
11115.970703
11104.110352
11151.251953
11189.083984
11191.822266
11122.187500
11037.477539
11093.281250
11176.300781
11233.587891
11155.482422
11052.451172
11012.199219
11033.698242
10979.538086
11008.367188
11067.709961
11060.068359
10972.227539
10934.226562
11049.201172
11182.802734
11187.211914
11065.539062
10982.141602
10960.759766
10898.906250
10806.772461
10903.927734
11078.070312
11169.180664
11133.884766
11108.109375
11058.880859
10977.367188
10895.583984
10851.361328
10944.353516
10993.512695
10978.528320
10891.721680
10927.477539
10982.814453
10943.542969
10851.000977
10847.066406
10971.502930
11100.763672
11142.598633
11091.301758
11009.088867
10917.396484
10846.276367
10882.502930
10990.618164
11067.677734
11116.133789
11105.420898
11138.985352
11126.778320
11014.068359
10909.202148
10875.632812
10945.373047
11038.526367
11093.219727
11095.566406
11063.760742
11063.587891
11190.174805
11234.827148
11177.951172
11081.387695
11044.322266
11072.724609
11081.112305
11011.616211
11053.294922
11117.825195
11114.250977
11065.259766
10932.189453
10913.687500
10959.777344
11017.594727
11081.951172
11091.533203
11133.941406
11211.686523
11282.135742
11236.578125
11152.561523
11067.281250
11061.039062
11116.147461
11208.690430
11285.669922
11203.066406
11031.779297
10901.524414
10898.274414
10974.182617
11007.795898
11052.534180
11126.217773
11217.727539
11194.488281
11171.707031
11108.458984
11188.416992
11259.151367
11171.044922
11172.925781
11232.115234
11318.152344
11340.637695
11262.868164
11256.646484
11333.702148
11362.214844
11240.909180
11114.460938
11078.842773
11113.658203
11125.457031
11057.583008
10998.879883
11005.125000
11074.103516
11124.693359
11037.372070
10908.345703
10852.898438
10958.659180
11034.909180
11044.414062
11030.853516
11086.900391
11113.699219
11042.131836
10967.471680
10899.682617
10821.833984
10892.528320
10997.403320
11020.827148
10971.378906
10904.024414
10971.751953
11054.971680
11124.611328
11095.583984
11092.794922
11080.804688
11164.418945
11178.460938
11070.606445
11005.211914
10989.877930
11109.723633
11176.703125
11179.916016
11200.472656
11197.566406
11122.553711
11115.795898
11123.965820
11223.440430
11243.227539
11221.101562
11171.500977
11208.850586
11242.255859
11123.767578
10994.465820
10982.804688
11036.162109
11040.051758
10994.850586
10998.834961
11034.994141
11058.382812
11053.275391
11085.551758
11148.082031
11124.930664
11059.541992
10931.124023
11008.212891
11199.571289
11289.357422
11184.638672
11121.626953
11118.271484
11177.171875
11180.177734
11164.938477
11158.401367
11205.973633
11158.004883
11083.762695
11054.723633
11145.753906
11240.984375
11272.460938
11211.451172
11282.121094
11299.449219
11290.302734
11172.564453
11026.458008
11045.185547
11106.974609
11084.564453
11005.845703
10987.712891
11132.822266
11194.551758
11137.713867
11137.875977
11134.201172
11121.414062
11104.780273
11024.608398
10988.140625
11101.777344
11107.709961
11068.999023
11030.170898
11059.061523
11089.903320
11080.135742
10997.914062
10973.025391
11050.055664
11143.229492
11112.152344
11062.259766
10984.122070
11003.621094
11021.669922
11038.312500
11052.428711
11058.855469
11077.752930
11080.501953
11000.070312
10953.182617
10931.689453
10985.396484
10967.723633
10970.194336
10985.958984
11041.668945
11040.702148
11001.231445
10897.473633
10913.735352
11053.367188
11145.098633
11118.300781
11017.924805
11030.489258
```
