## Supplementary material for "Functional connectivity across the human subcortical auditory system using an autoregressive matrix-Gaussian copula graphical model approach with partial correlations": Code: roi-15_mean_ts.txt

```
11025.885742
10853.650391
10869.433594
10897.187500
10808.526367
10835.750977
10860.590820
10779.532227
10730.855469
10855.813477
10920.697266
10828.043945
10678.651367
10690.426758
10697.282227
10685.955078
10584.708008
10633.656250
10625.375000
10576.285156
10512.430664
10565.138672
10601.181641
10574.035156
10600.770508
10545.862305
10619.498047
10671.666992
10669.291016
10676.759766
10641.958008
10643.286133
10661.027344
10768.954102
10734.379883
10685.692383
10697.581055
10748.518555
10777.994141
10746.463867
10687.320312
10741.677734
10757.017578
10780.013672
10754.072266
10708.200195
10752.362305
10811.502930
10792.048828
10715.452148
10632.481445
10666.918945
10685.233398
10705.724609
10717.104492
10713.057617
10784.149414
10834.451172
10798.365234
10738.851562
10686.006836
10733.929688
10758.760742
10765.855469
10717.265625
10664.980469
10714.194336
10742.783203
10743.975586
10722.150391
10668.792969
10722.938477
10765.579102
10788.465820
10789.783203
10759.666992
10824.105469
10838.737305
10801.662109
10732.324219
10797.514648
10825.587891
10824.717773
10775.180664
10858.558594
10883.241211
10871.952148
10777.732422
10740.942383
10800.991211
10817.747070
10755.799805
10686.761719
10743.569336
10747.027344
10726.084961
10667.655273
10702.657227
10710.180664
10701.439453
10641.713867
10673.392578
10697.830078
10716.410156
10643.416016
10635.041016
10629.896484
10649.247070
10595.437500
10559.456055
10598.096680
10630.341797
10627.387695
10611.493164
10639.531250
10672.057617
10657.559570
10641.018555
10691.741211
10704.716797
10665.010742
10605.741211
10672.784180
10735.122070
10794.034180
10758.543945
10817.767578
10878.220703
10858.712891
10769.843750
10793.703125
10820.651367
10790.571289
10714.520508
10758.893555
10794.806641
10793.145508
10710.028320
10740.117188
10756.109375
10720.829102
10675.273438
10635.235352
10690.775391
10684.792969
10663.389648
10625.108398
10706.710938
10698.256836
10685.826172
10622.304688
10678.649414
10689.378906
10674.544922
10631.625977
10635.168945
10691.283203
10697.394531
10650.942383
10649.346680
10708.020508
10724.179688
10670.726562
10664.165039
10700.581055
10681.030273
10633.371094
10595.290039
10679.887695
10726.125977
10684.242188
10639.122070
10693.550781
10705.456055
10681.537109
10643.637695
10728.913086
10742.766602
10713.936523
10635.629883
10677.532227
10714.702148
10691.365234
10621.505859
10695.164062
10686.117188
10627.619141
10537.444336
10577.050781
10593.290039
10599.860352
10568.558594
10614.924805
10651.567383
10691.433594
10662.943359
10673.788086
10705.966797
10710.264648
10639.150391
10689.855469
10716.100586
10728.877930
10675.718750
10715.707031
10770.919922
10784.125000
10724.135742
10707.012695
10702.984375
10700.305664
10667.839844
10751.204102
10754.530273
10688.791016
10617.968750
10673.356445
10682.914062
10659.284180
10592.391602
10640.481445
10662.565430
10643.512695
10561.257812
10610.956055
10635.374023
10678.734375
10638.092773
10631.824219
10697.774414
10692.279297
10650.181641
10593.541016
10649.683594
10698.638672
10713.522461
10622.392578
10664.483398
10661.506836
10615.722656
10587.947266
10654.950195
10649.611328
10594.766602
10649.472656
10696.419922
10683.233398
10621.302734
10686.542969
10708.706055
10659.807617
10582.747070
10642.908203
10680.863281
10668.133789
10596.572266
10647.061523
10696.630859
10736.079102
10651.007812
10678.131836
10684.050781
10658.637695
10596.558594
10687.318359
10698.702148
10715.597656
10650.153320
10668.532227
10702.220703
10712.555664
10631.634766
10647.812500
10675.158203
10665.080078
10606.862305
10586.863281
10665.196289
10688.032227
10677.482422
10623.604492
10665.365234
10673.549805
10613.275391
10652.402344
10670.166992
10635.338867
10706.138672
10659.839844
10724.858398
10706.315430
10666.473633
10538.643555
10552.781250
10612.658203
10653.037109
10620.166016
10562.026367
10644.741211
10693.142578
10681.316406
10613.484375
10692.657227
10700.101562
10676.609375
10579.690430
10597.329102
10688.258789
10716.742188
10677.876953
10632.711914
10677.075195
10662.101562
10627.133789
10571.600586
10632.145508
10707.907227
10738.615234
10685.339844
10648.697266
10708.841797
10737.787109
10659.105469
10661.381836
10580.139648
10545.495117
10522.549805
10629.253906
10759.759766
10743.925781
10691.360352
10628.565430
10639.359375
10622.851562
10563.138672
10516.950195
10579.958984
10618.670898
10613.376953
10539.602539
10547.635742
10628.443359
10650.549805
10571.255859
10529.647461
10593.947266
10562.674805
10518.999023
10467.958008
10550.807617
10621.166016
10655.363281
10616.640625
10650.273438
10693.635742
10716.812500
10708.121094
10635.375000
10652.134766
10718.993164
10741.145508
10699.004883
10658.852539
10748.830078
10762.821289
10717.775391
10605.650391
10674.632812
10691.409180
10671.302734
10616.160156
10615.120117
10679.625977
10696.333984
10637.163086
10606.543945
10696.984375
10693.888672
10655.875977
10571.878906
10660.026367
10664.522461
10634.936523
10619.764648
10684.803711
10678.690430
10624.447266
10545.512695
10637.960938
10617.336914
10619.004883
10544.958984
10575.449219
10635.890625
10663.484375
10575.266602
10600.927734
10636.383789
10633.534180
10573.000000
10542.345703
10618.118164
10631.450195
10609.051758
10601.278320
10659.425781
10692.951172
10664.463867
10606.592773
10681.300781
10704.762695
10678.296875
10568.515625
10608.000977
10680.124023
10720.587891
10644.893555
10633.531250
10704.242188
10711.598633
10632.916992
10657.998047
10684.349609
10687.876953
10611.726562
10626.940430
10678.998047
10688.511719
10623.178711
10648.390625
10676.730469
10707.539062
10613.160156
10647.579102
10688.518555
10654.750000
10566.966797
10607.835938
10636.083984
10640.420898
10593.541992
10630.030273
10692.645508
10695.640625
10607.875000
10627.223633
10632.574219
10618.916016
10556.574219
10626.460938
10646.954102
10624.891602
10542.283203
10595.193359
10655.596680
10652.077148
10569.365234
10592.249023
10653.572266
10632.995117
10542.658203
10555.672852
10610.884766
10638.893555
10602.432617
10647.514648
10677.037109
10626.828125
10562.064453
10517.569336
10599.509766
10638.428711
10647.186523
10610.355469
10654.950195
10699.300781
10735.425781
10693.618164
10649.286133
10690.893555
10670.704102
10569.045898
10484.196289
10587.735352
10655.629883
10689.524414
10661.648438
10671.227539
10710.278320
10701.823242
10605.807617
10595.633789
10632.021484
10626.640625
10592.379883
10543.795898
10592.612305
10625.492188
10578.651367
10573.482422
10612.149414
10635.230469
10616.865234
10573.526367
10650.181641
10702.743164
10681.898438
10607.344727
10601.911133
10664.526367
10633.469727
10585.002930
10555.947266
10623.268555
10657.800781
10640.327148
10559.247070
10531.488281
10594.483398
10613.804688
10632.075195
10543.856445
10583.840820
10650.094727
10653.223633
10575.513672
10542.534180
10605.601562
10645.775391
10628.003906
10593.666016
10665.569336
10706.241211
10651.298828
10618.631836
10666.859375
10671.791016
10641.994141
10613.868164
10631.542969
10643.146484
10630.765625
10587.391602
10631.584961
10591.696289
10531.324219
10461.431641
10562.605469
10606.954102
10624.962891
10583.409180
10636.204102
10649.316406
10638.129883
10582.019531
10612.997070
10664.465820
10662.967773
10601.961914
10601.990234
10646.013672
10635.270508
10583.210938
10564.762695
10602.534180
10598.750000
10536.310547
10532.851562
10618.784180
10654.597656
10607.152344
10600.535156
10678.523438
10675.298828
10607.506836
10526.230469
10558.682617
10593.550781
10623.376953
10581.824219
10597.456055
10642.001953
10653.581055
10604.549805
10555.393555
10621.461914
10627.864258
10581.913086
10542.791992
10620.011719
10646.675781
10622.792969
10553.643555
10645.276367
10631.375000
10603.758789
10543.880859
10604.713867
10605.380859
10553.160156
10515.109375
10555.601562
10571.405273
10593.043945
10551.346680
10551.635742
10610.232422
10618.391602
10559.674805
10548.232422
10597.433594
10618.634766
10585.783203
10540.711914
10605.125000
10630.169922
10602.118164
10566.412109
10650.762695
10656.946289
10623.735352
10543.955078
10571.588867
10590.505859
10612.126953
10576.885742
10612.879883
10647.759766
10638.059570
10567.461914
10543.421875
10580.521484
10565.604492
10511.986328
10454.566406
10507.703125
10559.332031
10601.970703
10573.510742
10611.468750
10622.734375
10646.574219
10583.873047
10530.670898
10605.229492
10620.826172
10627.417969
10595.737305
10629.935547
10665.190430
10637.701172
10567.011719
10568.949219
10617.710938
10621.340820
10608.953125
10627.396484
10733.195312
10776.491211
10721.967773
10662.139648
10721.512695
10679.346680
10608.312500
10534.804688
10630.103516
10698.158203
10734.040039
10704.483398
10737.574219
10736.501953
10695.148438
10605.339844
10592.629883
10637.212891
10662.109375
10634.305664
10602.661133
10674.238281
10679.537109
10648.162109
10592.549805
10590.804688
10603.041992
10589.236328
10541.000977
10594.214844
10585.239258
10562.919922
10488.889648
10479.537109
10522.289062
10532.379883
10518.995117
10507.913086
10599.535156
10599.027344
10613.465820
10537.470703
10513.106445
10600.643555
10640.026367
10617.278320
10544.800781
10543.448242
10628.980469
10692.321289
10670.052734
10574.226562
10555.638672
10609.379883
10621.231445
10588.257812
10522.621094
10577.154297
10604.790039
10597.834961
10549.411133
10499.903320
10534.283203
10562.341797
10524.162109
10486.736328
10500.449219
10613.446289
10716.736328
10710.608398
10661.741211
10600.170898
10530.149414
10513.909180
10502.105469
10517.796875
10523.393555
10472.715820
10434.625000
10397.777344
10391.935547
10394.319336
10416.877930
10451.334961
10564.341797
10606.819336
10623.510742
10594.647461
10606.916016
10696.690430
10727.391602
10692.657227
10653.101562
10746.910156
10756.147461
10786.564453
10784.824219
10795.052734
10813.215820
10764.725586
10654.188477
10600.190430
10619.973633
10624.485352
10587.693359
10569.535156
10597.765625
10617.182617
10696.774414
10671.246094
10585.476562
10573.976562
10592.096680
10665.753906
10691.678711
10636.461914
10647.755859
10683.060547
10661.280273
10605.082031
10574.228516
10508.697266
10542.995117
10579.818359
10621.093750
10622.551758
10582.735352
10620.089844
10641.017578
10668.602539
10675.326172
10646.072266
10630.658203
10662.234375
10689.117188
10688.111328
10665.215820
10712.325195
10760.738281
10749.583008
10703.757812
10705.759766
10760.256836
10771.047852
10722.811523
10662.005859
10682.473633
10716.298828
10701.658203
10650.323242
10670.294922
10716.993164
10726.038086
10635.924805
10615.480469
10644.587891
10663.303711
10618.052734
10607.752930
10628.073242
10654.513672
10616.989258
10568.004883
10618.062500
10662.004883
10686.216797
10669.452148
10598.452148
10614.751953
10687.678711
10719.862305
10665.195312
10618.840820
10678.593750
10591.313477
10650.178711
10635.644531
10677.062500
10664.094727
10611.877930
10537.771484
10590.774414
10709.091797
10705.431641
10692.624023
10702.785156
10730.608398
10752.455078
10733.989258
10650.600586
10613.988281
10680.519531
10712.933594
10688.142578
10615.896484
10642.016602
10741.513672
10726.675781
10695.541016
10717.371094
10722.769531
10705.419922
10646.845703
10638.583984
10709.306641
10748.075195
10724.606445
10640.746094
10628.228516
10670.432617
10697.167969
10694.337891
10615.708008
10598.332031
10625.545898
10649.710938
10642.666992
10591.089844
10567.523438
10598.294922
10643.877930
10643.694336
10641.492188
10639.694336
10700.780273
10729.739258
10693.011719
10642.301758
10666.422852
10720.036133
10724.532227
10710.675781
10707.584961
10745.577148
10737.990234
10714.196289
10659.106445
10644.146484
10706.175781
10754.126953
10727.419922
10704.183594
10713.219727
```
