## Supplementary material for "Functional connectivity across the human subcortical auditory system using an autoregressive matrix-Gaussian copula graphical model approach with partial correlations": Code: roi-00_mean_ts.txt

```
9897.558594
9831.822266
9734.314453
9709.813477
9749.859375
9746.337891
9744.373047
9735.762695
9716.749023
9749.136719
9748.198242
9688.311523
9655.433594
9695.873047
9740.779297
9712.923828
9721.590820
9755.923828
9775.250977
9780.418945
9752.841797
9749.908203
9762.799805
9754.245117
9762.896484
9745.905273
9784.430664
9817.349609
9814.554688
9776.215820
9761.000000
9774.750000
9786.158203
9785.531250
9758.587891
9771.557617
9791.766602
9766.360352
9756.145508
9780.977539
9754.529297
9735.421875
9716.549805
9713.271484
9741.178711
9741.791992
9743.995117
9749.325195
9765.176758
9756.290039
9704.750977
9700.842773
9714.480469
9724.945312
9703.905273
9698.098633
9709.059570
9734.802734
9734.598633
9704.569336
9697.015625
9732.532227
9736.879883
9722.238281
9703.532227
9749.033203
9780.635742
9794.153320
9784.081055
9776.834961
9795.123047
9781.231445
9758.932617
9698.151367
9724.851562
9725.472656
9745.424805
9725.278320
9731.046875
9752.460938
9660.077148
9648.740234
9813.604492
9808.434570
9780.950195
9747.857422
9724.605469
9712.250000
9685.595703
9687.521484
9633.874023
9659.311523
9711.125977
9704.092773
9667.422852
9622.833008
9645.026367
9663.070312
9639.756836
9622.189453
9600.457031
9632.587891
9667.923828
9636.453125
9605.969727
9611.574219
9660.285156
9705.953125
9696.529297
9679.745117
9699.485352
9703.859375
9705.143555
9684.148438
9646.602539
9678.780273
9723.955078
9729.753906
9695.703125
9688.250977
9717.046875
9724.145508
9680.092773
9660.186523
9685.192383
9709.570312
9680.645508
9654.659180
9668.192383
9700.353516
9707.142578
9676.528320
9648.311523
9667.068359
9709.072266
9711.722656
9678.995117
9642.837891
9678.140625
9675.416992
9648.588867
9631.445312
9662.269531
9702.460938
9708.994141
9666.478516
9677.692383
9682.544922
9696.101562
9672.429688
9635.429688
9668.127930
9724.033203
9709.025391
9657.390625
9644.474609
9689.226562
9697.824219
9682.414062
9636.197266
9649.193359
9689.541016
9734.006836
9732.583008
9671.608398
9654.015625
9680.861328
9682.527344
9638.632812
9653.429688
9698.458984
9696.058594
9656.571289
9669.456055
9696.553711
9704.089844
9686.493164
9684.022461
9691.562500
9687.129883
9689.863281
9660.353516
9657.781250
9680.864258
9672.117188
9670.033203
9681.325195
9694.463867
9713.550781
9709.169922
9702.017578
9687.015625
9718.003906
9716.486328
9702.315430
9694.976562
9696.584961
9766.166992
9756.925781
9705.640625
9653.721680
9683.053711
9703.736328
9669.191406
9627.985352
9632.258789
9655.885742
9676.870117
9655.569336
9661.730469
9657.749023
9660.130859
9650.485352
9651.211914
9694.273438
9681.938477
9692.505859
9650.979492
9606.660156
9587.445312
9637.591797
9684.897461
9722.318359
9693.048828
9644.284180
9673.740234
9697.594727
9703.763672
9654.769531
9629.312500
9678.782227
9687.920898
9680.175781
9637.437500
9678.075195
9740.871094
9770.184570
9742.902344
9707.841797
9702.393555
9696.588867
9663.050781
9633.012695
9678.565430
9684.631836
9710.662109
9679.305664
9680.206055
9704.214844
9677.475586
9640.131836
9602.773438
9657.015625
9672.483398
9706.406250
9683.701172
9689.401367
9706.283203
9759.674805
9746.569336
9668.747070
9719.889648
9734.588867
9743.755859
9726.345703
9723.926758
9757.624023
9739.543945
9721.724609
9653.935547
9724.106445
9730.089844
9652.240234
9631.782227
9673.949219
9666.968750
9675.352539
9618.813477
9638.783203
9690.527344
9704.153320
9661.781250
9603.162109
9605.380859
9606.758789
9629.499023
9639.031250
9629.561523
9635.300781
9668.766602
9697.475586
9676.625000
9672.825195
9625.462891
9642.291016
9631.493164
9607.318359
9709.110352
9683.722656
9739.532227
9792.833984
9741.524414
9691.798828
9704.745117
9730.629883
9689.847656
9720.958008
9716.515625
9644.591797
9575.813477
9568.165039
9513.550781
9520.771484
9539.015625
9567.557617
9627.248047
9659.423828
9710.834961
9708.115234
9668.763672
9700.830078
9729.922852
9754.626953
9751.231445
9739.141602
9789.267578
9786.447266
9752.306641
9740.584961
9782.073242
9793.557617
9776.934570
9733.845703
9742.906250
9739.802734
9733.154297
9704.452148
9669.696289
9691.106445
9738.104492
9718.678711
9679.918945
9686.698242
9686.560547
9675.175781
9700.488281
9683.825195
9716.946289
9752.901367
9751.714844
9720.436523
9710.580078
9726.349609
9735.151367
9672.204102
9629.321289
9585.963867
9635.230469
9663.318359
9663.708984
9649.047852
9718.942383
9699.763672
9697.397461
9639.918945
9600.858398
9637.530273
9695.127930
9718.818359
9711.541992
9678.483398
9682.103516
9710.690430
9725.443359
9751.089844
9723.882812
9775.375000
9811.179688
9790.121094
9745.643555
9793.940430
9783.706055
9758.676758
9724.928711
9685.685547
9753.010742
9741.297852
9763.480469
9724.163086
9675.162109
9675.237305
9693.138672
9622.850586
9559.661133
9589.262695
9648.432617
9713.160156
9657.026367
9659.043945
9636.444336
9688.319336
9670.824219
9623.151367
9649.402344
9677.912109
9668.053711
9676.904297
9722.106445
9720.643555
9706.588867
9617.760742
9599.574219
9669.668945
9728.138672
9741.577148
9637.967773
9562.147461
9545.912109
9553.603516
9552.524414
9512.720703
9509.419922
9511.560547
9599.461914
9654.354492
9644.142578
9621.375977
9610.266602
9675.627930
9695.739258
9725.017578
9717.631836
9690.949219
9708.904297
9703.428711
9686.219727
9656.526367
9622.803711
9638.569336
9677.323242
9663.479492
9627.451172
9581.988281
9595.713867
9643.739258
9617.025391
9671.936523
9700.913086
9763.371094
9794.439453
9775.739258
9735.789062
9712.409180
9750.501953
9701.883789
9682.012695
9698.126953
9743.140625
9720.237305
9658.164062
9611.234375
9643.084961
9681.947266
9654.420898
9630.509766
9608.694336
9642.856445
9656.257812
9652.839844
9614.281250
9624.944336
9649.649414
9675.819336
9664.060547
9665.643555
9668.588867
9672.377930
9667.353516
9672.239258
9691.443359
9709.122070
9739.845703
9718.197266
9679.003906
9683.255859
9659.175781
9690.369141
9742.119141
9751.388672
9752.202148
9677.798828
9712.878906
9734.521484
9702.395508
9696.582031
9667.317383
9691.654297
9755.542969
9803.190430
9752.554688
9721.666016
9665.345703
9612.860352
9610.828125
9613.187500
9634.135742
9574.055664
9513.184570
9487.134766
9483.882812
9474.602539
9480.041992
9494.721680
9495.557617
9484.379883
9464.757812
9551.215820
9615.723633
9717.104492
9794.074219
9744.592773
9728.700195
9671.123047
9672.867188
9692.737305
9714.181641
9666.738281
9602.865234
9619.891602
9652.420898
9756.339844
9791.509766
9728.311523
9615.073242
9542.362305
9525.138672
9514.999023
9551.959961
9570.199219
9542.660156
9539.267578
9514.239258
9550.686523
9554.366211
9562.958008
9574.595703
9598.098633
9598.829102
9597.607422
9635.088867
9613.240234
9637.132812
9679.028320
9696.834961
9693.338867
9683.660156
9732.826172
9756.083984
9759.973633
9774.391602
9778.799805
9849.263672
9830.089844
9758.553711
9666.348633
9675.796875
9716.092773
9722.441406
9668.992188
9602.988281
9644.644531
9668.093750
9656.991211
9626.157227
9578.076172
9579.608398
9588.633789
9634.917969
9662.198242
9645.686523
9596.821289
9550.742188
9555.801758
9630.453125
9719.809570
9737.156250
9702.136719
9652.834961
9652.203125
9698.432617
9729.252930
9675.557617
9597.981445
9586.092773
9612.937500
9663.186523
9663.017578
9633.533203
9619.020508
9578.481445
9619.133789
9642.694336
9630.978516
9608.267578
9583.461914
9563.898438
9589.832031
9625.819336
9632.672852
9623.497070
9610.405273
9631.169922
9644.249023
9667.390625
9638.503906
9632.512695
9652.368164
9675.336914
9671.889648
9650.474609
9702.356445
9729.743164
9711.812500
9666.465820
9625.956055
9663.488281
9674.026367
9688.743164
9673.859375
9646.613281
9709.058594
9767.215820
9748.083008
9714.345703
9666.962891
9662.404297
9652.983398
9655.518555
9665.133789
9653.525391
9642.544922
9682.199219
9735.599609
9816.448242
9818.251953
9777.495117
9840.464844
9803.244141
9752.414062
9686.145508
9646.887695
9584.225586
9624.223633
9609.225586
9630.839844
9566.914062
9482.958008
9423.751953
9442.108398
9426.940430
9468.070312
9458.814453
9414.651367
9363.759766
9349.825195
9309.787109
9395.329102
9488.459961
9515.179688
9516.472656
9566.985352
9513.335938
9501.381836
9496.285156
9526.057617
9571.248047
9591.800781
9612.339844
9576.932617
9595.968750
9586.016602
9568.603516
9560.634766
9573.301758
9568.485352
9604.617188
9624.061523
9620.863281
9612.057617
9606.342773
9593.002930
9628.070312
9647.122070
9667.469727
9632.455078
9664.106445
9679.856445
9738.139648
9708.222656
9676.706055
9677.299805
9687.841797
9636.042969
9579.680664
9534.563477
9551.069336
9631.912109
9642.951172
9572.891602
9507.241211
9527.500977
9550.698242
9562.443359
9543.797852
9609.715820
9551.191406
9584.152344
9670.367188
9669.846680
9601.203125
9537.045898
9543.634766
9559.546875
9569.296875
9525.382812
9485.115234
9465.268555
9437.660156
9423.147461
9410.886719
9429.985352
9501.383789
9528.324219
9544.912109
9530.533203
9543.269531
9547.054688
9580.886719
9622.322266
9636.879883
9602.799805
9595.151367
9639.138672
9702.169922
9713.965820
9677.772461
9637.341797
9625.533203
9641.360352
9642.582031
9659.432617
9652.600586
9639.145508
9662.230469
9671.692383
9686.795898
9616.341797
9693.121094
9690.977539
9730.061523
9789.162109
9628.429688
9730.113281
9708.030273
9640.285156
9658.083008
9654.254883
9423.831055
9557.782227
9643.216797
9598.769531
9609.440430
9618.256836
9584.708008
9524.127930
9515.354492
9533.792969
9618.728516
9705.010742
9702.104492
9636.034180
9562.070312
9548.562500
9591.839844
9612.596680
9583.300781
9557.188477
9546.767578
9610.195312
9653.152344
9635.995117
9571.129883
9504.639648
9487.317383
9518.721680
9573.227539
9577.534180
9573.594727
9578.408203
9634.187500
9647.619141
9632.843750
9612.870117
9604.774414
9618.474609
9623.461914
9609.427734
9593.655273
9587.932617
9602.341797
9668.497070
9692.248047
9667.795898
9671.250000
9678.919922
9660.120117
9593.629883
9542.652344
9517.956055
9556.598633
9596.823242
9607.276367
9579.666992
9464.953125
9519.871094
9581.655273
9554.930664
9540.687500
9502.737305
9543.628906
9524.206055
9479.672852
9472.443359
9492.242188
9416.391602
9467.902344
9521.990234
9474.502930
9431.986328
9441.918945
9528.696289
9550.474609
9541.528320
9538.293945
9511.643555
9512.830078
9494.026367
9475.162109
9503.594727
9539.788086
9558.650391
9526.274414
9489.463867
9487.924805
9484.385742
9481.543945
9483.438477
9488.664062
9519.885742
9545.542969
9538.351562
9534.648438
9530.439453
9542.123047
9568.358398
9575.637695
9547.060547
9556.971680
9594.420898
9601.515625
9613.895508
9593.727539
9576.065430
9603.494141
9620.816406
9625.718750
9597.848633
9563.954102
9562.873047
9585.958008
9580.330078
9552.197266
9550.333984
9599.309570
9586.137695
9532.139648
9491.992188
9500.693359
9547.271484
9562.828125
9577.198242
9580.569336
9564.533203
9598.510742
9628.154297
9624.662109
9577.757812
9573.712891
9568.722656
9547.822266
```
