## Supplementary material for "Functional connectivity across the human subcortical auditory system using an autoregressive matrix-Gaussian copula graphical model approach with partial correlations": Code: roi-01_mean_ts.txt

```
11445.552734
11249.766602
11258.548828
11249.040039
11240.390625
11200.490234
11164.520508
11150.218750
11140.869141
11123.670898
11126.203125
11117.538086
11177.247070
11112.345703
11154.691406
11128.514648
11199.985352
11217.052734
11151.180664
11133.132812
11124.602539
11200.952148
11133.645508
11093.886719
11106.891602
11187.429688
11235.773438
11227.974609
11222.942383
11249.891602
11163.482422
11218.143555
11269.525391
11287.555664
11370.245117
11303.432617
11315.802734
11326.826172
11321.333984
11232.497070
11206.047852
11178.035156
11189.762695
11164.000977
11130.150391
11218.815430
11222.367188
11241.673828
11248.749023
11158.915039
11215.812500
11181.101562
11106.444336
11128.790039
11144.906250
11195.393555
11150.034180
11216.666992
11205.135742
11244.567383
11246.648438
11221.194336
11162.900391
11182.846680
11150.683594
11206.647461
11250.127930
11259.514648
11244.143555
11337.482422
11286.412109
11156.861328
11190.229492
11259.203125
11221.890625
11218.547852
11252.474609
11224.290039
11258.623047
11275.907227
11317.648438
11287.303711
11424.358398
11493.027344
11422.338867
11521.135742
11392.452148
11295.912109
11245.845703
11197.562500
11156.413086
11213.049805
11223.065430
11154.394531
11141.832031
11146.166016
11138.241211
11151.347656
11125.942383
11046.635742
11160.115234
11161.990234
11120.876953
11087.551758
11024.929688
11141.915039
11209.343750
11223.988281
11160.065430
11181.102539
11211.182617
11212.872070
11220.450195
11232.615234
11239.173828
11330.355469
11293.306641
11367.228516
11369.178711
11329.097656
11294.409180
11335.650391
11291.972656
11357.259766
11278.876953
11285.354492
11187.336914
11240.811523
11263.060547
11237.060547
11236.640625
11222.468750
11228.942383
11274.047852
11234.456055
11251.086914
11204.963867
11226.504883
11262.886719
11215.542969
11228.584961
11229.534180
11243.008789
11234.608398
11228.877930
11193.500977
11312.124023
11267.452148
11211.688477
11168.907227
11220.535156
11256.263672
11287.451172
11296.666016
11264.573242
11324.747070
11252.053711
11230.397461
11196.803711
11163.178711
11218.983398
11282.250977
11267.017578
11273.231445
11269.450195
11283.163086
11287.041016
11269.624023
11223.735352
11247.634766
11168.009766
11193.802734
11193.259766
11245.376953
11209.161133
11244.428711
11211.636719
11251.426758
11251.372070
11295.419922
11224.034180
11157.881836
11247.391602
11224.647461
11237.714844
11226.404297
11280.558594
11311.500977
11283.964844
11250.027344
11232.482422
11246.820312
11256.453125
11218.904297
11246.492188
11259.397461
11440.437500
11519.573242
11472.429688
11386.432617
11330.609375
11339.706055
11303.302734
11199.885742
11163.417969
11199.861328
11269.798828
11222.959961
11141.167969
11158.979492
11172.926758
11170.424805
11181.886719
11259.547852
11435.587891
11450.078125
11378.590820
11261.779297
11177.618164
11203.444336
11271.252930
11367.580078
11295.228516
11205.319336
11254.894531
11245.062500
11209.768555
11216.826172
11172.864258
11254.763672
11228.964844
11254.552734
11256.884766
11207.381836
11221.561523
11226.957031
11296.974609
11331.030273
11441.364258
11342.391602
11248.135742
11121.619141
11197.026367
11264.351562
11187.319336
11197.057617
11141.384766
11233.293945
11226.974609
11189.884766
11098.509766
11158.319336
11181.364258
11273.307617
11224.478516
11190.308594
11310.369141
11342.242188
11349.520508
11245.459961
11310.584961
11384.620117
11300.950195
11262.173828
11252.781250
11292.485352
11354.009766
11316.843750
11273.824219
11242.733398
11308.438477
11235.733398
11191.648438
11203.102539
11249.375977
11234.856445
11126.705078
11127.350586
11141.326172
11164.215820
11158.889648
11087.360352
11067.615234
11125.329102
11186.942383
11138.191406
11130.196289
11149.688477
11230.731445
11257.333984
11256.502930
11226.289062
11178.261719
11260.264648
11239.828125
11152.635742
11093.997070
11196.268555
11377.981445
11490.438477
11593.535156
11401.801758
11301.977539
11328.706055
11368.106445
11366.997070
11424.736328
11407.011719
11173.156250
11079.507812
11009.018555
10981.517578
10961.027344
11008.937500
10979.661133
11120.653320
11263.464844
11258.969727
11326.346680
11307.688477
11331.379883
11433.104492
11363.717773
11402.446289
11430.000977
11371.468750
11316.049805
11293.257812
11388.772461
11385.020508
11437.849609
11421.303711
11378.728516
11398.083008
11289.351562
11262.083008
11221.567383
11244.369141
11296.095703
11298.157227
11322.336914
11271.610352
11299.474609
11188.623047
11204.189453
11157.540039
11265.183594
11304.379883
11315.867188
11270.000000
11266.192383
11298.710938
11326.632812
11260.776367
11191.557617
11117.130859
11131.811523
11179.459961
11193.421875
11250.321289
11401.583984
11421.635742
11331.298828
11252.110352
11169.192383
11113.412109
11193.415039
11289.458984
11269.333984
11244.670898
11272.685547
11377.002930
11281.148438
11326.394531
11278.114258
11356.178711
11418.781250
11466.932617
11442.587891
11339.341797
11369.419922
11397.052734
11408.685547
11358.087891
11351.684570
11394.934570
11450.384766
11493.855469
11445.526367
11480.005859
11493.042969
11349.796875
11200.263672
11079.379883
11135.263672
11195.541016
11317.683594
11394.323242
11433.075195
11394.040039
11331.867188
11247.041016
11247.149414
11351.852539
11329.600586
11420.811523
11442.412109
11528.601562
11459.389648
11375.479492
11215.781250
11146.567383
11310.648438
11352.982422
11285.500000
11243.439453
11118.092773
11123.490234
11157.610352
11148.731445
11099.223633
11016.305664
11159.516602
11195.413086
11231.446289
11172.022461
11127.767578
11150.381836
11263.329102
11325.131836
11273.520508
11260.828125
11239.782227
11377.807617
11291.023438
11180.750977
11087.610352
11101.872070
11205.999023
11231.203125
11240.932617
11130.620117
11214.003906
11169.071289
11136.584961
11185.808594
11258.345703
11380.820312
11441.816406
11560.093750
11577.330078
11528.789062
11473.996094
11426.237305
11362.836914
11292.680664
11351.075195
11418.549805
11398.291016
11275.136719
11264.997070
11328.843750
11279.688477
11201.870117
11163.713867
11281.292969
11327.816406
11329.474609
11267.218750
11286.281250
11218.667969
11169.220703
11219.698242
11226.986328
11281.341797
11361.255859
11333.613281
11270.301758
11226.703125
11309.041016
11360.656250
11390.679688
11355.447266
11228.203125
11149.912109
11244.620117
11292.561523
11374.393555
11415.981445
11267.733398
11242.793945
11372.942383
11308.947266
11342.934570
11260.691406
11267.745117
11586.926758
11693.499023
11661.149414
11631.745117
11634.950195
11485.346680
11350.460938
11229.819336
11175.597656
11106.675781
11053.065430
10993.106445
10970.507812
10926.023438
10931.588867
11019.092773
11033.613281
11026.746094
11060.951172
11013.580078
11163.140625
11427.977539
11594.403320
11683.407227
11674.149414
11593.526367
11480.352539
11630.336914
11581.236328
11444.929688
11324.713867
11286.867188
11328.070312
11478.444336
11624.009766
11573.267578
11445.052734
11303.979492
11089.385742
11095.170898
11197.130859
11210.281250
11287.766602
11148.565430
11187.532227
11238.399414
11283.034180
11236.202148
11214.877930
11184.685547
11234.826172
11254.985352
11311.338867
11299.597656
11372.495117
11338.135742
11360.351562
11403.653320
11432.416992
11532.201172
11501.924805
11512.083008
11542.995117
11549.648438
11679.623047
11723.052734
11722.389648
11573.301758
11546.634766
11551.161133
11473.696289
11361.129883
11232.879883
11263.473633
11312.864258
11326.728516
11269.253906
11173.474609
11137.578125
11123.003906
11153.018555
11252.279297
11309.985352
11261.939453
11174.438477
11145.032227
11265.530273
11355.286133
11373.999023
11483.729492
11483.264648
11482.667969
11539.080078
11544.415039
11477.352539
11401.075195
11266.817383
11346.516602
11308.555664
11367.877930
11392.509766
11394.512695
11371.926758
11401.052734
11515.376953
11492.268555
11456.209961
11307.223633
11277.040039
11416.791016
11394.963867
11346.972656
11365.600586
11353.789062
11342.947266
11466.386719
11409.368164
11371.356445
11371.583984
11438.851562
11365.273438
11409.507812
11437.457031
11392.964844
11498.333008
11472.154297
11451.180664
11388.995117
11435.308594
11485.297852
11420.388672
11444.065430
11421.459961
11429.773438
11541.776367
11538.487305
11511.622070
11403.064453
11318.697266
11290.356445
11244.930664
11263.249023
11261.638672
11362.552734
11419.555664
11467.167969
11509.324219
11513.158203
11526.916992
11558.496094
11717.467773
11684.443359
11491.173828
11435.442383
11357.701172
11247.856445
11318.296875
11330.832031
11342.684570
11198.253906
11143.310547
10981.073242
11079.047852
11186.838867
11338.374023
11326.403320
11294.485352
11110.065430
11077.921875
11046.747070
11142.504883
11297.601562
11518.492188
11584.384766
11492.084961
11358.753906
11177.791016
11246.188477
11259.490234
11371.909180
11375.389648
11379.973633
11319.482422
11291.899414
11252.639648
11242.832031
11293.517578
11266.718750
11338.880859
11325.119141
11345.424805
11336.083008
11379.069336
11400.291016
11541.261719
11628.196289
11607.402344
11533.977539
11597.173828
11599.080078
11660.974609
11609.799805
11622.590820
11746.244141
11778.174805
11656.562500
11522.428711
11372.002930
11352.090820
11445.791016
11481.688477
11391.694336
11280.750977
11281.384766
11244.347656
11250.399414
11272.967773
11289.801758
11399.891602
11371.156250
11532.017578
11627.016602
11690.627930
11494.426758
11346.358398
11382.583008
11371.849609
11342.359375
11337.874023
11214.127930
11142.939453
11076.201172
11069.985352
11020.211914
11203.934570
11252.549805
11334.132812
11319.874023
11232.782227
11289.815430
11286.851562
11283.451172
11383.153320
11402.367188
11366.516602
11351.879883
11508.012695
11544.154297
11575.302734
11468.459961
11463.512695
11560.099609
11509.241211
11528.757812
11444.709961
11434.806641
11506.277344
11636.618164
11718.815430
11719.389648
11514.785156
11584.946289
11721.490234
11784.916992
11840.825195
11234.150391
11575.464844
11526.955078
11351.937500
11506.593750
11435.109375
10775.002930
10813.592773
11135.319336
11212.069336
11244.985352
11157.843750
11022.402344
10989.555664
10979.166992
11067.406250
11202.955078
11345.317383
11245.532227
11113.017578
11016.013672
11185.298828
11205.244141
11187.978516
11030.002930
11033.793945
11051.022461
11168.032227
11246.816406
11163.082031
11079.425781
10994.826172
11049.711914
11107.992188
11164.197266
11091.757812
10970.575195
11028.134766
11127.341797
11086.393555
11117.779297
11024.153320
11026.605469
11014.127930
11008.224609
11005.640625
10937.618164
10954.442383
11005.592773
11063.750000
11088.413086
11028.941406
11131.715820
11134.324219
11082.502930
10991.030273
10914.125977
10949.802734
10985.244141
11066.846680
11018.919922
11059.974609
10970.319336
11002.890625
11115.806641
11051.620117
11061.821289
11171.429688
11130.767578
11114.067383
11032.802734
11036.692383
11056.143555
10914.987305
10936.314453
10991.902344
10985.798828
10947.175781
10935.434570
10970.040039
10994.858398
11041.889648
11106.363281
10982.220703
10935.423828
10803.597656
10919.865234
11001.832031
10960.249023
10973.359375
10939.539062
10865.666016
10928.145508
10886.997070
10896.614258
10902.213867
10913.200195
11057.652344
11076.044922
11046.017578
10971.942383
10971.004883
11030.459961
11121.338867
11024.868164
10964.161133
10973.720703
11129.464844
11109.180664
11113.203125
11016.986328
10976.343750
11077.080078
11063.556641
11033.700195
10921.398438
10976.093750
10995.638672
10961.932617
10936.354492
10907.992188
11025.250977
11030.488281
10932.263672
10791.955078
10773.640625
10855.341797
10897.211914
10908.512695
10938.330078
10920.020508
10965.623047
10969.630859
11002.188477
10965.067383
10931.291016
11033.939453
10973.639648
10921.374023
```
