## Supplementary material for "Functional connectivity across the human subcortical auditory system using an autoregressive matrix-Gaussian copula graphical model approach with partial correlations": Code: roi-02_mean_ts.txt

```
11087.833984
11009.125000
10912.449219
10875.660156
10909.197266
10935.452148
10912.853516
10865.372070
10866.334961
10883.753906
10895.182617
10838.090820
10817.608398
10838.247070
10869.995117
10849.035156
10860.702148
10860.009766
10906.872070
10912.444336
10897.715820
10868.407227
10920.131836
10913.968750
10915.743164
10900.972656
10927.332031
10987.317383
10980.082031
10964.222656
10908.452148
10924.587891
10970.800781
10949.817383
10913.191406
10938.182617
10948.382812
10953.299805
10919.443359
10930.749023
10905.998047
10886.501953
10869.336914
10803.942383
10893.225586
10896.874023
10904.020508
10896.081055
10899.343750
10903.009766
10862.785156
10817.438477
10844.269531
10825.299805
10826.084961
10811.857422
10837.559570
10878.293945
10926.361328
10873.165039
10884.695312
10890.990234
10905.884766
10890.165039
10842.669922
10881.469727
10931.440430
10969.105469
10956.999023
10950.720703
10965.612305
10980.364258
10928.856445
10890.982422
10888.388672
10918.080078
10939.511719
10949.059570
10927.085938
10926.803711
10975.985352
10951.459961
10887.506836
10945.631836
10969.057617
10958.067383
10911.722656
10891.173828
10899.328125
10873.313477
10819.430664
10809.971680
10872.620117
10883.138672
10845.127930
10793.039062
10813.930664
10844.894531
10813.362305
10781.861328
10746.788086
10758.095703
10800.817383
10765.677734
10757.959961
10745.044922
10814.344727
10876.978516
10885.193359
10848.426758
10863.859375
10893.833008
10905.066406
10937.208984
10922.046875
10945.098633
10985.234375
10988.816406
10946.058594
10938.705078
10924.538086
10923.457031
10933.045898
10891.739258
10881.815430
10923.402344
10931.850586
10918.274414
10886.265625
10907.713867
10911.842773
10895.865234
10827.124023
10844.802734
10897.717773
10924.434570
10883.553711
10835.369141
10871.456055
10890.732422
10879.745117
10824.762695
10830.894531
10863.458008
10870.568359
10851.166016
10841.051758
10862.605469
10871.921875
10843.674805
10832.173828
10826.980469
10906.786133
10933.350586
10867.857422
10828.616211
10865.754883
10886.557617
10845.978516
10801.052734
10791.329102
10855.846680
10885.173828
10939.794922
10885.289062
10862.175781
10893.031250
10890.040039
10848.649414
10835.295898
10835.605469
10865.962891
10826.687500
10836.143555
10874.788086
10924.395508
10895.511719
10864.638672
10877.939453
10900.122070
10910.681641
10889.399414
10883.479492
10888.437500
10906.377930
10904.087891
10895.947266
10905.743164
10935.166992
10939.104492
10914.013672
10890.724609
10903.286133
10893.471680
10849.974609
10824.301758
10872.277344
10958.754883
10975.282227
10907.666992
10870.065430
10841.252930
10876.345703
10855.703125
10821.048828
10796.820312
10834.593750
10850.627930
10841.823242
10807.970703
10790.981445
10806.967773
10731.182617
10812.163086
10866.304688
10870.143555
10866.454102
10834.234375
10802.877930
10750.191406
10808.567383
10896.729492
10937.109375
10931.086914
10859.186523
10880.680664
10907.665039
10904.391602
10891.642578
10852.318359
10896.930664
10924.288086
10924.288086
10884.333984
10856.508789
10824.018555
11036.128906
10989.017578
10957.258789
10940.453125
10916.426758
10880.994141
10828.495117
10867.221680
10881.334961
10882.284180
10859.305664
10887.919922
10892.527344
10903.168945
10881.136719
10812.290039
10815.328125
10849.687500
10874.474609
10869.201172
10837.834961
10894.560547
10949.304688
10924.094727
10896.763672
10893.882812
10905.179688
10891.134766
10846.696289
10853.138672
10918.391602
10968.543945
10927.132812
10853.748047
10885.051758
10901.614258
10875.698242
10814.849609
10810.392578
10839.681641
10835.844727
10796.822266
10823.032227
10851.907227
10877.833008
10844.194336
10821.283203
10813.474609
10805.334961
10830.469727
10836.114258
10850.011719
10840.784180
10896.996094
10947.346680
10961.034180
10952.172852
10926.468750
10912.390625
10883.235352
10852.959961
10804.580078
10823.999023
10885.499023
10955.503906
10942.872070
10873.897461
10855.962891
10905.949219
10870.497070
10914.993164
10874.473633
10786.987305
10653.541016
10599.277344
10635.850586
10628.406250
10626.849609
10639.401367
10661.754883
10743.404297
10807.863281
10786.627930
10779.378906
10804.808594
10880.900391
10904.166016
10889.439453
10867.337891
10900.201172
10914.675781
10895.476562
10865.458984
10893.650391
10943.780273
10947.091797
10906.402344
10867.503906
10915.060547
10882.877930
10846.877930
10792.728516
10851.300781
10892.188477
10907.944336
10870.515625
10840.223633
10843.263672
10839.036133
10844.147461
10838.605469
10857.264648
10917.070312
10932.807617
10920.501953
10865.474609
10846.112305
10864.256836
10795.458008
10805.514648
10702.511719
10736.565430
10797.520508
10824.107422
10828.670898
10807.634766
10860.614258
10831.312500
10795.830078
10775.313477
10744.536133
10835.615234
10872.270508
10884.586914
10861.157227
10845.702148
10847.707031
10861.915039
10895.917969
10902.572266
10906.324219
10966.958008
10988.983398
10958.733398
10918.642578
10950.492188
10946.060547
10974.191406
10923.223633
10897.717773
10974.878906
10986.165039
10974.054688
10876.949219
10888.757812
10886.133789
10856.805664
10744.469727
10771.805664
10877.982422
10948.453125
10904.950195
10897.896484
10884.403320
10884.256836
10795.085938
10755.757812
10822.089844
10777.746094
10883.867188
10881.604492
10887.963867
10908.231445
10896.325195
10839.923828
10817.421875
10850.788086
10907.625000
10926.283203
10859.663086
10774.180664
10738.208008
10738.681641
10742.434570
10737.028320
10734.605469
10726.443359
10782.331055
10848.776367
10867.960938
10854.474609
10847.678711
10864.445312
10913.042969
10980.196289
10981.914062
10949.596680
10966.115234
10983.913086
10953.368164
10913.543945
10881.186523
10890.114258
10924.376953
10939.931641
10911.133789
10881.915039
10899.742188
10915.464844
10935.570312
10932.037109
10922.363281
11020.662109
11140.913086
11077.815430
11057.714844
11016.934570
11025.059570
10966.083984
10935.671875
10909.442383
10960.989258
10975.227539
10928.334961
10865.766602
10858.507812
10885.596680
10885.331055
10865.458984
10841.291016
10842.657227
10887.080078
10881.478516
10836.808594
10834.787109
10841.991211
10846.720703
10878.199219
10888.287109
10907.143555
10913.465820
10897.583984
10926.450195
10937.087891
10944.483398
10981.512695
10976.795898
10952.109375
10947.010742
10908.316406
10914.588867
10963.335938
10981.159180
10987.156250
10976.254883
10982.442383
11000.414062
11035.306641
10990.871094
10942.344727
10924.991211
10959.410156
11006.137695
10966.165039
10922.848633
10881.078125
10833.300781
10819.705078
10802.894531
10793.090820
10752.887695
10712.375000
10707.236328
10692.733398
10671.940430
10655.265625
10671.911133
10690.425781
10662.734375
10661.688477
10721.774414
10824.773438
10770.317383
10818.624023
10949.035156
11008.663086
10961.415039
10930.272461
10936.728516
10959.249023
10891.925781
10865.487305
10879.849609
10966.773438
11006.586914
11031.652344
10985.321289
10886.963867
10809.652344
10784.195312
10759.086914
10796.839844
10807.942383
10776.022461
10798.980469
10800.076172
10815.546875
10825.156250
10814.542969
10833.541016
10837.942383
10888.532227
10894.930664
10940.510742
10920.560547
10930.191406
10984.037109
11009.980469
11014.735352
10995.840820
11007.548828
11075.552734
11073.003906
11047.292969
11080.489258
11150.365234
11153.035156
11089.442383
11037.049805
10986.520508
11015.416992
11020.241211
10993.356445
10900.393555
10876.255859
10908.903320
10935.189453
10916.372070
10861.419922
10838.775391
10846.678711
10864.782227
10889.630859
10879.333008
10849.017578
10845.597656
10826.413086
10794.797852
10895.430664
10919.684570
10913.553711
10923.691406
10914.293945
10869.398438
10936.095703
10912.044922
10860.547852
10799.252930
10784.453125
10860.529297
10894.982422
10871.549805
10852.518555
10842.302734
10879.380859
10920.026367
10892.051758
10862.143555
10826.437500
10815.362305
10809.796875
10838.698242
10863.690430
10854.986328
10847.260742
10865.963867
10905.328125
10907.661133
10873.955078
10851.030273
10872.164062
10912.767578
10904.649414
10884.208984
10919.725586
10956.942383
10960.803711
10921.466797
10876.835938
10867.661133
10893.973633
10925.664062
10913.559570
10907.583984
10952.679688
11008.329102
11038.554688
11006.198242
10934.149414
10905.727539
10908.432617
10898.755859
10899.052734
10907.674805
10893.142578
10928.392578
10975.726562
11060.861328
11092.623047
11068.168945
10951.580078
11123.106445
11060.815430
10999.975586
10935.389648
10900.268555
10899.648438
10863.340820
10840.496094
10788.484375
10692.275391
10544.368164
10572.776367
10605.566406
10624.541016
10638.892578
10627.763672
10564.707031
10541.752930
10548.045898
10619.807617
10670.668945
10703.782227
10737.864258
10742.205078
10721.500000
10739.122070
10736.372070
10764.813477
10816.625977
10855.751953
10855.191406
10862.326172
10845.808594
10863.362305
10872.416992
10860.804688
10874.401367
10884.599609
10947.672852
10965.943359
10979.720703
10993.166016
11001.666992
10976.654297
11019.258789
11085.904297
11092.083008
11074.125000
11083.494141
11039.604492
11152.308594
11156.512695
11091.681641
11113.903320
11115.327148
11050.367188
10983.774414
10905.616211
10932.213867
11007.141602
11037.100586
10950.183594
10870.148438
10874.742188
10901.111328
10927.830078
10943.316406
10924.417969
11015.156250
11056.672852
11069.369141
11076.147461
10975.150391
10811.469727
10881.953125
10919.808594
10917.875977
10881.458984
10788.973633
10742.906250
10696.433594
10662.000977
10689.427734
10718.768555
10765.541992
10823.921875
10833.665039
10837.156250
10833.241211
10852.964844
10892.518555
10950.460938
10997.523438
10974.597656
10997.724609
10989.183594
11090.009766
11132.689453
11124.555664
11057.372070
10995.396484
11028.309570
11045.350586
10893.674805
10978.566406
11021.562500
11024.895508
11018.187500
11020.205078
10920.327148
10936.076172
10821.692383
11024.652344
11034.066406
10707.051758
10880.991211
10818.964844
10763.627930
10786.859375
10713.241211
10413.544922
10518.131836
10757.220703
10703.170898
10671.419922
10691.529297
10678.361328
10618.348633
10605.303711
10627.002930
10711.698242
10829.216797
10852.660156
10790.076172
10752.940430
10727.992188
10731.735352
10763.424805
10750.277344
10713.316406
10702.237305
10735.469727
10822.611328
10837.664062
10785.035156
10723.278320
10685.848633
10709.250000
10731.241211
10761.237305
10768.802734
10772.667969
10778.611328
10829.143555
10842.503906
10802.506836
10770.652344
10780.638672
10811.021484
10807.761719
10812.269531
10801.370117
10810.119141
10906.153320
10955.881836
10929.630859
10920.792969
10903.315430
10881.946289
10827.734375
10762.675781
10683.265625
10714.537109
10799.695312
10851.176758
10814.618164
10783.806641
10815.541016
10841.834961
10826.095703
10811.360352
10810.501953
10780.154297
10776.734375
10731.827148
10667.306641
10666.093750
10687.366211
10689.902344
10795.791992
10729.426758
10737.241211
10674.395508
10740.449219
10820.059570
10813.895508
10800.952148
10773.498047
10773.215820
10771.184570
10740.261719
10759.562500
10773.525391
10815.133789
10804.573242
10751.723633
10747.561523
10731.631836
10746.715820
10747.280273
10755.126953
10760.841797
10794.098633
10810.844727
10829.318359
10793.388672
10810.620117
10838.349609
10855.306641
10847.539062
10864.607422
10877.173828
10901.213867
10927.515625
10901.138672
10873.013672
10878.356445
10925.188477
10944.945312
10915.178711
10865.353516
10852.521484
10880.653320
10885.886719
10857.514648
10847.529297
10881.148438
10873.926758
10823.518555
10771.521484
10743.921875
10757.416992
10829.384766
10872.906250
10866.157227
10819.804688
10827.757812
10887.442383
10922.208984
10902.191406
10880.214844
10865.444336
10848.722656
```
