## Supplementary material for "Functional connectivity across the human subcortical auditory system using an autoregressive matrix-Gaussian copula graphical model approach with partial correlations": Code: roi-03_mean_ts.txt

```
11612.314453
11436.598633
11353.640625
11158.332031
11173.624023
11129.562500
11220.963867
11093.303711
10987.527344
11141.382812
11183.601562
11186.652344
11112.488281
11138.337891
11224.415039
11178.712891
11137.332031
11146.827148
11179.871094
11210.937500
11171.830078
11158.599609
11087.756836
11150.750000
11172.405273
11116.632812
11070.596680
11153.078125
11260.360352
11216.645508
11106.208008
11184.949219
11321.357422
11210.802734
11199.407227
11178.395508
11329.415039
11219.123047
11069.444336
11110.684570
11172.019531
11099.837891
11047.180664
11007.879883
11115.073242
11201.909180
11090.047852
11102.777344
11151.561523
11190.976562
11124.270508
11082.297852
11068.351562
11074.911133
11141.724609
11084.434570
11052.735352
11163.244141
11190.263672
11085.678711
11031.394531
11061.834961
11131.887695
11165.003906
11067.338867
11039.001953
11144.677734
11198.831055
11114.303711
11146.615234
11133.254883
11189.237305
11167.452148
11158.848633
11082.812500
11177.552734
11185.832031
11096.761719
11059.591797
11176.002930
11292.564453
11234.864258
11143.776367
11150.836914
11231.012695
11258.655273
11029.235352
10966.029297
11034.433594
11025.144531
10938.896484
10906.328125
11050.806641
11055.337891
10906.180664
10890.692383
10913.059570
11004.250977
11043.924805
10966.565430
10885.991211
10989.939453
11022.359375
11022.802734
10904.924805
10983.114258
11063.553711
11130.848633
11065.284180
11017.356445
10981.258789
11003.203125
11090.756836
11095.100586
11032.554688
11106.676758
11178.375977
11266.873047
11179.730469
11177.935547
11218.916016
11239.996094
11147.767578
11107.472656
11089.421875
11206.938477
11162.644531
10993.879883
11025.086914
11035.518555
11129.623047
11107.289062
11003.039062
11003.311523
11110.084961
11197.698242
11051.952148
10992.924805
11030.359375
11108.613281
11169.214844
11042.362305
10994.462891
11165.606445
11096.780273
11012.752930
11037.595703
11099.101562
11062.155273
11064.655273
10985.989258
11010.397461
11102.543945
11203.674805
11068.118164
11066.674805
11013.739258
11050.642578
11046.046875
11007.658203
10954.110352
11067.103516
11110.895508
11121.620117
11046.184570
11065.859375
11134.114258
11143.662109
11021.734375
11005.859375
11054.177734
11049.658203
10963.457031
10960.562500
11050.520508
11121.078125
11035.460938
10951.507812
11002.417969
11131.341797
11106.949219
10936.592773
11040.825195
11013.263672
11087.334961
11098.498047
11061.328125
11072.354492
11145.143555
11186.114258
11087.962891
10970.257812
11045.594727
11113.405273
11092.300781
11065.629883
11025.269531
11144.332031
11222.721680
11135.643555
11011.103516
10955.068359
11076.963867
11006.239258
10928.315430
10932.752930
11030.614258
11110.187500
11016.457031
10960.438477
10924.423828
10936.874023
10956.041016
11010.270508
11062.024414
11069.468750
11058.507812
11081.403320
11033.520508
10892.421875
10929.867188
10993.540039
11106.645508
11018.055664
10977.998047
10980.660156
11076.934570
11040.537109
10986.375000
10919.517578
10998.078125
11103.321289
11134.631836
10997.715820
11040.036133
10923.761719
11160.492188
11076.691406
11079.395508
11092.527344
11130.569336
11070.112305
10945.448242
10991.678711
11015.665039
11108.395508
10959.126953
10912.884766
11002.331055
11056.977539
10971.033203
10994.933594
10912.765625
11043.862305
11123.666016
11033.465820
11062.386719
11139.566406
11198.301758
11104.599609
11042.516602
11147.923828
11121.247070
11109.549805
11062.511719
11061.661133
11130.079102
11203.466797
11203.157227
11028.740234
11127.041992
11123.486328
11072.445312
10920.813477
10943.481445
11007.690430
11057.043945
10980.365234
10887.793945
10945.136719
10996.026367
11032.761719
10930.859375
10930.495117
10913.884766
10950.152344
10939.415039
10936.525391
10956.129883
11005.145508
11099.640625
11073.041016
11037.857422
10982.278320
10978.424805
11043.862305
11004.147461
10912.157227
10712.982422
10791.975586
10990.061523
11041.036133
10987.700195
11004.075195
10984.965820
11002.460938
11061.923828
11050.899414
11035.822266
10993.851562
10998.392578
10957.239258
10906.200195
10985.129883
11083.193359
10916.808594
11017.123047
11144.519531
11175.996094
11008.974609
11072.338867
11148.050781
11168.350586
11051.316406
10984.438477
11095.780273
11162.694336
11042.009766
11026.644531
11107.205078
11216.257812
11206.329102
11073.932617
11093.825195
11132.427734
11182.250000
11140.892578
11061.418945
11096.710938
11171.341797
11151.222656
11079.134766
11110.108398
11133.887695
11040.024414
11132.143555
11079.417969
11023.799805
11103.408203
11159.125977
11116.082031
10988.217773
11017.333984
11043.591797
11119.851562
11004.079102
11011.469727
11101.972656
11118.415039
11098.998047
11114.172852
11033.261719
11134.935547
11121.781250
11011.687500
10917.162109
10942.637695
11079.899414
11074.149414
11090.538086
11083.415039
11079.366211
11155.356445
11188.238281
11194.210938
11178.726562
11210.065430
11281.559570
11254.449219
11267.441406
11131.594727
11158.896484
11222.653320
11186.149414
11002.982422
11041.501953
11132.182617
11302.381836
11159.440430
11174.304688
11155.071289
11141.062500
11117.433594
10907.980469
11056.219727
11092.231445
11200.969727
11094.212891
11128.979492
11060.000000
11008.086914
11028.283203
10932.869141
11133.579102
11093.444336
11163.944336
11002.550781
10986.693359
11101.888672
11073.780273
11077.333984
10941.092773
10867.947266
10920.743164
10996.528320
10977.897461
10909.614258
10908.194336
10927.439453
10910.570312
10923.237305
10855.905273
10874.690430
10936.815430
10983.573242
10954.250000
10989.501953
10962.467773
10945.832031
11099.817383
11171.388672
11137.393555
10985.340820
11017.924805
11116.688477
11009.542969
10985.480469
10865.472656
10887.179688
10966.790039
10991.480469
10919.114258
10949.022461
10909.660156
10897.731445
10989.502930
10956.916992
10968.097656
11167.751953
11274.386719
11292.309570
11132.721680
11107.864258
11170.294922
11060.533203
10993.039062
10938.786133
11066.936523
11146.736328
11083.222656
10973.662109
11016.381836
11062.457031
11095.196289
10988.079102
10955.294922
10972.921875
11154.660156
11079.985352
10934.373047
10942.352539
11010.203125
11035.558594
10987.078125
11068.519531
11091.272461
11137.102539
11068.334961
11100.280273
11134.630859
11058.472656
11122.110352
11171.732422
11091.932617
11074.199219
11062.534180
11056.803711
11092.748047
11143.703125
11063.640625
11115.182617
11118.436523
11114.694336
11086.677734
11021.787109
10899.261719
10961.746094
10887.645508
11002.248047
10919.917969
10990.050781
11006.010742
11011.753906
10800.238281
10730.953125
10746.230469
10769.610352
10782.052734
10749.859375
10804.970703
10725.264648
10736.287109
10758.653320
10759.148438
10827.406250
10834.845703
10873.059570
10972.208008
10945.597656
11106.924805
11264.650391
11264.857422
11131.663086
10976.863281
10972.327148
11049.149414
11053.392578
11040.758789
10976.748047
10906.852539
10914.716797
10943.356445
11096.875977
10990.950195
10931.857422
10874.774414
10838.919922
10852.222656
10857.708008
10771.190430
10841.027344
10888.889648
10924.348633
10936.646484
10903.634766
10923.752930
10921.225586
11004.151367
11030.547852
11018.209961
11012.249023
11079.791016
11156.687500
11153.299805
11118.549805
11056.826172
11097.721680
11196.190430
11155.304688
10978.484375
10946.837891
11090.980469
11132.759766
11147.937500
11124.429688
11091.687500
11101.382812
11076.594727
11050.324219
10969.652344
10951.580078
10990.314453
11005.305664
10955.648438
10933.381836
10893.219727
10852.160156
10966.078125
11010.200195
10989.462891
10966.126953
10911.110352
10809.546875
10769.537109
10850.437500
11006.489258
11000.932617
11108.402344
10995.984375
10986.658203
10990.326172
10999.620117
10925.212891
10857.346680
10903.361328
10954.976562
11000.850586
11061.421875
11022.453125
11004.257812
11043.761719
11138.870117
11100.497070
11021.920898
10946.042969
10968.034180
10981.694336
11000.597656
11072.058594
11016.896484
10928.296875
11006.642578
11065.790039
11030.974609
10989.532227
10992.690430
10974.114258
11075.447266
11094.011719
10966.543945
11019.761719
11025.845703
11088.392578
11020.009766
10986.354492
11017.691406
11028.468750
11058.778320
11117.972656
11082.618164
11142.455078
11205.774414
11252.540039
11109.292969
11052.963867
10967.581055
11027.463867
11044.158203
11052.924805
11027.475586
11109.542969
11185.816406
11218.238281
11221.405273
11157.215820
11046.940430
10968.070312
11137.665039
11122.979492
11159.947266
11178.229492
11010.882812
10822.296875
10707.049805
10727.344727
10841.154297
10818.378906
10580.787109
10703.198242
10757.364258
10827.277344
10824.409180
10777.745117
10723.983398
10768.707031
10749.031250
10782.067383
10843.735352
10908.649414
10984.138672
10902.912109
11021.702148
10925.828125
10832.272461
10874.894531
10967.763672
10887.072266
10854.162109
10906.162109
10947.601562
10880.856445
10942.024414
10962.525391
10956.567383
10982.979492
10981.438477
11018.860352
11050.851562
11065.481445
11064.661133
11044.586914
11126.637695
11134.782227
11151.216797
11066.534180
11089.338867
10992.167969
11145.743164
11114.792969
11119.360352
11090.352539
11110.553711
11075.159180
11044.174805
10951.010742
10955.791992
11023.739258
11046.089844
11009.494141
10895.083984
10998.234375
10952.573242
11024.274414
11109.245117
11026.216797
11045.198242
11025.045898
11168.130859
11238.921875
11128.229492
10965.609375
11077.074219
11110.332031
11149.725586
11015.952148
10866.279297
10825.419922
10863.372070
10873.729492
10834.482422
10840.953125
10806.330078
11005.567383
10982.943359
10951.840820
10999.339844
11011.600586
11012.276367
11095.718750
11152.255859
11154.245117
11134.450195
11143.087891
11219.222656
11330.791992
11236.155273
11220.236328
11170.544922
11179.537109
11190.963867
11086.171875
11170.745117
11215.056641
11194.555664
11166.917969
11204.790039
11056.751953
10991.547852
10945.966797
11186.660156
11417.133789
10966.200195
11125.814453
11085.542969
11140.049805
11100.662109
10951.612305
10469.264648
10829.769531
10961.446289
10916.448242
10903.187500
10840.322266
10861.741211
10870.777344
10895.337891
10915.139648
10847.328125
10929.230469
10936.506836
10930.328125
10912.591797
10917.612305
10916.094727
10947.040039
10892.441406
10922.264648
10914.372070
10923.463867
10971.876953
10959.644531
10959.736328
10873.017578
10843.419922
10831.516602
10935.751953
11009.912109
11029.915039
10996.751953
10987.438477
11013.950195
11120.718750
11002.859375
10945.541016
10977.129883
11000.525391
11054.207031
11000.037109
10916.238281
10913.336914
10996.019531
11155.955078
11076.192383
11104.789062
11107.163086
11066.787109
11051.437500
10957.154297
10910.969727
10892.240234
11048.404297
11079.416016
11027.649414
10977.723633
10924.360352
10963.477539
11119.193359
11024.767578
10967.004883
11145.693359
11103.087891
10985.160156
10989.700195
10947.754883
10948.387695
10969.847656
11087.208008
11106.163086
11062.674805
10827.306641
10960.547852
11031.997070
11128.528320
11092.618164
10972.835938
10969.418945
10999.679688
11012.513672
10970.998047
10965.185547
11062.917969
11012.449219
11005.304688
10990.716797
11008.447266
11020.356445
11040.042969
11041.309570
11033.310547
11034.787109
11173.902344
11126.662109
11077.305664
11141.325195
11170.062500
11160.706055
11125.985352
11120.000000
11153.186523
11196.534180
11209.572266
11191.194336
11075.912109
11135.574219
11192.253906
11203.326172
11138.632812
11082.941406
11094.055664
11187.360352
11152.031250
11088.168945
11101.801758
11185.120117
11134.921875
11062.831055
11011.042969
10973.538086
11023.966797
11060.952148
11102.287109
11042.042969
11080.758789
11017.421875
11190.084961
11178.777344
11100.188477
11138.654297
11103.457031
11043.472656
```
