## Supplementary material for "Functional connectivity across the human subcortical auditory system using an autoregressive matrix-Gaussian copula graphical model approach with partial correlations": Code: roi-04_mean_ts.txt

```
8675.592773
8665.824219
8471.631836
8382.243164
8734.769531
8712.870117
8587.949219
8573.547852
8636.636719
8665.208984
8572.530273
8371.294922
8720.882812
8720.666992
8565.419922
8697.378906
8513.351562
8544.183594
8501.404297
8413.503906
8509.520508
8491.366211
8702.976562
8828.355469
8605.260742
8309.616211
8696.742188
8690.230469
8448.578125
8434.168945
8597.201172
8468.781250
8567.454102
8359.644531
8637.234375
8595.291016
8500.642578
8588.104492
8489.666016
8764.454102
8590.502930
8454.830078
8551.778320
8388.348633
8670.096680
8353.714844
8589.365234
8783.791016
8506.737305
8748.567383
8340.873047
8504.643555
8584.626953
8473.503906
8609.970703
8526.798828
8522.175781
8705.087891
8600.883789
8263.786133
8536.857422
8713.257812
8602.775391
8589.906250
8583.749023
8692.197266
8502.610352
8566.938477
8611.114258
8723.176758
8559.248047
8493.158203
8400.082031
8555.435547
8920.410156
8582.649414
8532.138672
8589.539062
8805.894531
8602.085938
8290.813477
8273.491211
8391.437500
8505.845703
8676.701172
8329.570312
8497.666992
8416.109375
8844.792969
8347.302734
8387.603516
8437.535156
8423.270508
8433.989258
8545.694336
8375.781250
8266.160156
8384.271484
8307.869141
8485.073242
8656.184570
8330.073242
8578.843750
8494.097656
8634.855469
8367.890625
8425.660156
8581.472656
8497.870117
8420.486328
8414.013672
8613.284180
8614.022461
8486.564453
8522.483398
8484.631836
8609.841797
8388.015625
8503.540039
8415.570312
8609.488281
8431.212891
8601.332031
8623.042969
8783.241211
8573.981445
8538.470703
8438.390625
8517.404297
8804.937500
8345.003906
8626.141602
8356.412109
8591.240234
8551.070312
8695.730469
8542.265625
8258.005859
8515.000000
8897.321289
8360.907227
8465.844727
8809.239258
8604.625000
8569.990234
8830.745117
8499.648438
8470.536133
8733.255859
8301.875000
8421.675781
8419.499023
8862.393555
8807.781250
8480.986328
8568.508789
8421.186523
8630.574219
8381.414062
8330.901367
8292.359375
8749.710938
8849.395508
8520.463867
8335.586914
8407.724609
8716.896484
8467.160156
8465.271484
8576.576172
8739.899414
8808.155273
8638.146484
8394.456055
8492.714844
8804.681641
8420.005859
8502.651367
8679.447266
8757.258789
8823.947266
8487.178711
8612.842773
8558.806641
8631.163086
8449.312500
8646.447266
8676.294922
8563.384766
8563.360352
8488.350586
8652.753906
8630.607422
8600.671875
8450.497070
8427.988281
8361.434570
8917.591797
8612.486328
8397.153320
8417.454102
8847.507812
8675.660156
8572.415039
8408.706055
8365.654297
8611.409180
8722.391602
8627.683594
8585.654297
8549.385742
8644.882812
8557.672852
8372.509766
8468.023438
8497.642578
8451.829102
8737.823242
8600.034180
8638.891602
8686.703125
8363.077148
8695.890625
8662.859375
8500.893555
8637.279297
8675.617188
8759.966797
8775.374023
8662.743164
8588.556641
8804.914062
8654.582031
8731.047852
8482.628906
8307.611328
8314.640625
8643.366211
8661.164062
8556.488281
8559.741211
8324.979492
8261.321289
8573.843750
8759.853516
8694.941406
8558.668945
8261.748047
8489.644531
8396.414062
8570.178711
8350.506836
8617.748047
8688.056641
8565.111328
8393.142578
8837.297852
8471.800781
8553.475586
8260.050781
8615.506836
8623.701172
8687.559570
8358.826172
8425.258789
8412.070312
8737.617188
8122.663086
8807.097656
8640.910156
8679.000000
8669.731445
8589.275391
8477.734375
8523.171875
8645.162109
8673.642578
8465.636719
8743.708984
8650.398438
8642.377930
8547.571289
8638.662109
8458.765625
8625.774414
8572.379883
8716.399414
8692.479492
8332.003906
8756.283203
8782.711914
8655.364258
8619.944336
8645.223633
8444.410156
8732.895508
8619.791016
8350.943359
8403.776367
8588.666016
8481.161133
8632.589844
8686.721680
8524.270508
8914.123047
8584.775391
8721.306641
8285.928711
8544.111328
8790.092773
8470.209961
8694.061523
8412.767578
8570.336914
8540.259766
8703.105469
8802.011719
8586.918945
8644.771484
8701.458008
8390.431641
8661.818359
8854.812500
8154.254883
8631.125000
8743.252930
8652.301758
8580.765625
8477.205078
8932.211914
8641.859375
8587.587891
8576.458008
8688.479492
8665.409180
8854.745117
8722.740234
8818.265625
8962.551758
8790.679688
8758.484375
8576.564453
8455.364258
8707.820312
8754.271484
8705.044922
8358.210938
8511.657227
8604.311523
8574.251953
8463.859375
8260.628906
8742.718750
8663.179688
8586.546875
8613.026367
8615.821289
8704.693359
8731.164062
8718.287109
8649.334961
8492.326172
8608.045898
8746.168945
8588.011719
8393.288086
8459.475586
8614.197266
8643.120117
8722.039062
8503.779297
8531.424805
8652.367188
8739.597656
8439.767578
8569.306641
8871.552734
8785.507812
8710.901367
8807.431641
8737.863281
8881.647461
8779.605469
8974.494141
8486.651367
8572.031250
8730.431641
8543.558594
8256.951172
8355.539062
8701.511719
8666.626953
8701.633789
8503.849609
8600.788086
8398.183594
8854.964844
8670.558594
8612.628906
8650.186523
8646.861328
8559.457031
8492.319336
8415.372070
8622.597656
8396.838867
8473.571289
8299.128906
8350.977539
8567.500000
8727.091797
8622.277344
8314.163086
8857.627930
8756.056641
8852.443359
8795.863281
8679.307617
8350.509766
8569.649414
8536.565430
8732.738281
8755.474609
8959.972656
8659.885742
8900.461914
8766.957031
8631.545898
8965.849609
8694.404297
8782.339844
8734.283203
8679.574219
8811.183594
8503.194336
8594.886719
8563.802734
8709.844727
8588.846680
8870.764648
8649.919922
8547.484375
8551.437500
8696.361328
8862.207031
8726.514648
8626.750977
8637.035156
8496.607422
8721.694336
8787.220703
8494.458008
8774.433594
8726.811523
9004.089844
8539.548828
8684.123047
8863.763672
8885.058594
8924.921875
8849.089844
8700.384766
8630.678711
8708.470703
8524.279297
8741.132812
8804.424805
8582.735352
8627.039062
8889.592773
8564.509766
8730.468750
8890.138672
8653.676758
8605.355469
8635.974609
8709.620117
8506.444336
8882.541016
8599.052734
8906.390625
8808.889648
8608.494141
8777.505859
8704.568359
8811.251953
8723.449219
8741.802734
8631.017578
8800.864258
8709.964844
8771.898438
8831.507812
8845.544922
8856.807617
8781.444336
8336.027344
8545.418945
8644.042969
8417.874023
8610.581055
8551.969727
8752.519531
8789.708984
8449.440430
8716.712891
8778.611328
8883.744141
8791.646484
8482.468750
8615.851562
8947.567383
8418.906250
8723.793945
8446.880859
8330.085938
8371.645508
8609.193359
8438.875977
8553.861328
8703.057617
8617.510742
8740.730469
8437.753906
8739.800781
8544.458984
8526.523438
8658.169922
8858.566406
8161.926758
8481.966797
8312.803711
8417.024414
8494.306641
8543.648438
8505.541016
8578.839844
8289.280273
8701.294922
8584.468750
8381.662109
8467.909180
8237.672852
8570.502930
8582.682617
8577.572266
8318.843750
8646.394531
8506.464844
8596.809570
8634.051758
8401.538086
8739.365234
8663.577148
8508.880859
8310.500000
8698.166016
8959.596680
8652.165039
8644.814453
8591.072266
8627.120117
8588.454102
8503.435547
8542.652344
8597.708008
8614.689453
8733.074219
8843.255859
8521.010742
8399.452148
8533.086914
8596.480469
8655.382812
8634.418945
8733.796875
8725.935547
8707.706055
8664.939453
8594.523438
8543.530273
8526.417969
8642.187500
8229.645508
8284.588867
8292.875000
8357.313477
8503.669922
8514.806641
8281.772461
8523.077148
8581.044922
8378.525391
8509.908203
8294.894531
8464.172852
8585.385742
8583.986328
8561.642578
8563.417969
8565.936523
8543.958984
8671.164062
8878.023438
8400.880859
8563.460938
8581.943359
8479.482422
8589.845703
8776.624023
8558.597656
8264.094727
8547.416016
8562.859375
8412.863281
8662.953125
8536.228516
8551.885742
8675.912109
8668.651367
8623.902344
8526.157227
8485.119141
8565.673828
8600.530273
8487.925781
8481.830078
8608.179688
8612.533203
8710.975586
8732.867188
8476.509766
8817.619141
8666.330078
8688.233398
8325.431641
8300.702148
8480.817383
8412.671875
8560.255859
8637.156250
8533.884766
8839.208984
8884.632812
8906.914062
8326.177734
8506.988281
8346.747070
8473.478516
8408.282227
8721.639648
8797.205078
8229.054688
8383.681641
8581.225586
8432.775391
8221.916992
8682.351562
8692.546875
8677.862305
8543.416016
8538.674805
8214.183594
8527.134766
8507.119141
8479.261719
8193.591797
8408.168945
8387.412109
8249.601562
8663.919922
8644.969727
8448.391602
8643.972656
8312.574219
8462.716797
8585.541016
8566.384766
8308.261719
8563.460938
8376.400391
8442.407227
8618.111328
8687.780273
8627.391602
8797.251953
8720.748047
8582.929688
8658.286133
8640.408203
8468.541016
8785.988281
8733.291016
8808.838867
8701.894531
8643.373047
8566.957031
8691.763672
8816.718750
8606.331055
8449.896484
8366.458984
8339.546875
8537.746094
8568.456055
8501.123047
8305.682617
8760.835938
8656.572266
8580.218750
8375.346680
8409.695312
8637.640625
8622.070312
8702.943359
8223.756836
8505.785156
8094.750977
8495.561523
8584.899414
8336.951172
8452.024414
8776.792969
8622.974609
8666.000000
8418.875977
8298.931641
8470.722656
8517.250000
8563.602539
8486.783203
8431.619141
8786.829102
8531.559570
8787.157227
8664.943359
8518.153320
8467.511719
8668.142578
8495.304688
8601.138672
8562.065430
8761.308594
8719.072266
8774.173828
8504.073242
8710.534180
8356.505859
8431.866211
8569.838867
8552.014648
8787.339844
8886.714844
8534.867188
8475.494141
8394.397461
8606.384766
8423.287109
8811.920898
8178.007812
8185.550293
8571.726562
8110.273926
8538.130859
8409.543945
8563.602539
8561.679688
8228.416016
8266.797852
8264.079102
8462.148438
8491.233398
8418.469727
8427.701172
8397.098633
8255.592773
8333.205078
8562.367188
8610.248047
8633.513672
8454.370117
8483.523438
8306.064453
8341.206055
8881.583984
8578.939453
8693.130859
8726.304688
8527.096680
8456.152344
8545.363281
8463.978516
8537.064453
8326.932617
8527.328125
8745.880859
8541.085938
8771.550781
8609.834961
8658.523438
8549.278320
8751.242188
8656.839844
8778.355469
8812.042969
8488.953125
9008.667969
8619.246094
8718.974609
8626.869141
8829.343750
8705.821289
8606.150391
8688.595703
8591.886719
8606.973633
9029.705078
8645.382812
8900.643555
8653.792969
8920.421875
8749.088867
8646.236328
8238.605469
8598.767578
8551.612305
8718.724609
8863.267578
8494.830078
8400.165039
8796.185547
8567.115234
8402.491211
8647.679688
8590.660156
8985.908203
8616.363281
8406.251953
8263.221680
8558.992188
8537.271484
8524.226562
8504.990234
8304.558594
8701.947266
8571.358398
8841.681641
8593.386719
8488.931641
8536.875977
8679.551758
8616.648438
8364.412109
8572.051758
8736.205078
8809.987305
8614.523438
8429.558594
8528.517578
8846.156250
8518.135742
8752.988281
8470.469727
8590.751953
8611.766602
8761.112305
8508.990234
8742.212891
8542.612305
8411.403320
8775.146484
8700.714844
8494.735352
8451.011719
8815.273438
8507.815430
8516.756836
8565.857422
8317.273438
8686.060547
8646.409180
8742.806641
8786.883789
8465.608398
8683.558594
9027.662109
8747.080078
8562.933594
8610.380859
8644.986328
8739.974609
8687.954102
8280.372070
8564.130859
8828.970703
8674.681641
8513.391602
8565.009766
8729.816406
8863.847656
```
