## Supplementary material for "Functional connectivity across the human subcortical auditory system using an autoregressive matrix-Gaussian copula graphical model approach with partial correlations": Code: roi-05_mean_ts.txt

```
9309.912109
9474.477539
9495.072266
8971.609375
9211.496094
9227.861328
9671.463867
8987.803711
9000.193359
9448.341797
9561.995117
9457.727539
9014.894531
9184.518555
9566.399414
9612.145508
9288.312500
9019.146484
9192.240234
9629.752930
9497.696289
8908.001953
9173.815430
9371.917969
9576.959961
9242.019531
9243.783203
9454.992188
9297.217773
9256.911133
9122.403320
9123.072266
9525.554688
9757.625000
9069.921875
9722.320312
9876.217773
9462.399414
9193.003906
9468.975586
9557.549805
9604.143555
8882.405273
8948.913086
9353.708008
9255.608398
8945.714844
9078.950195
9210.794922
9374.143555
9144.428711
9191.172852
9822.966797
9488.153320
9463.607422
8655.966797
8945.589844
9347.569336
9382.870117
9176.849609
9231.385742
9313.109375
9458.167969
9470.899414
8895.691406
9282.135742
9428.834961
9539.733398
9282.591797
8908.583984
9333.617188
9239.657227
9349.348633
9034.584961
8940.345703
9219.829102
9373.174805
8981.104492
9012.709961
9181.531250
9626.916992
9072.017578
9429.475586
9411.759766
9749.190430
9512.333984
9008.493164
9139.010742
8897.903320
9576.247070
9305.547852
9229.736328
9261.009766
9737.883789
9535.705078
8921.951172
9177.094727
9485.190430
9292.109375
9269.475586
9140.013672
9396.416016
9132.218750
9437.523438
9253.488281
9155.376953
9357.104492
9198.040039
9733.009766
9351.268555
9288.121094
9251.473633
9378.915039
9490.532227
8944.860352
9118.549805
9293.950195
9406.980469
9417.117188
9019.598633
9164.254883
9592.335938
9144.212891
8753.609375
8754.080078
9406.184570
9511.711914
9124.537109
8788.894531
9181.870117
9282.680664
9608.188477
9259.050781
9275.594727
9363.220703
9707.712891
9386.389648
9058.243164
9141.104492
9363.027344
9266.895508
9146.993164
9432.685547
9619.425781
9199.777344
9125.916992
9389.984375
9223.363281
9618.345703
9674.011719
9156.071289
9514.280273
9273.969727
9751.092773
9346.940430
9079.325195
8990.928711
9482.893555
9642.565430
9800.923828
9105.132812
9163.750000
9370.236328
9705.586914
9384.463867
9461.500977
9272.093750
9592.407227
9286.250977
9353.803711
9783.717773
9825.777344
9586.323242
8880.156250
9408.557617
9706.478516
9740.396484
9281.096680
9448.038086
9655.172852
9380.583008
9563.178711
9126.071289
9303.539062
9355.961914
9835.330078
9456.913086
9427.730469
9313.352539
9405.753906
9726.173828
9248.412109
9031.516602
9433.104492
9742.014648
9349.208984
9046.660156
9320.692383
9629.549805
9705.521484
9549.838867
9119.875000
9382.803711
9815.861328
9479.647461
9118.768555
9659.412109
9692.922852
9676.541016
9298.283203
9118.103516
9569.527344
9623.291992
9914.795898
9492.661133
8919.750977
9249.092773
9661.075195
9738.773438
9133.084961
8967.659180
9501.808594
9609.958984
9798.457031
9137.570312
9497.619141
9754.954102
9804.050781
9604.040039
9160.086914
9323.231445
9595.756836
9670.231445
9342.336914
9199.167969
10588.095703
9951.824219
9727.799805
9318.078125
9674.914062
9542.411133
9783.259766
9078.944336
9458.478516
9451.634766
9915.756836
9669.523438
9292.794922
9114.769531
9676.276367
9940.452148
9372.463867
9314.581055
9681.188477
9856.548828
9712.946289
9499.977539
9462.462891
10166.074219
9738.843750
9415.931641
9866.890625
9707.409180
10074.103516
9958.905273
9452.513672
9321.805664
9452.526367
9545.547852
9431.430664
9102.124023
9698.250000
9412.385742
9348.427734
9303.460938
9363.409180
9671.291016
9325.881836
9120.023438
9556.242188
9301.256836
9539.638672
9578.973633
9255.190430
9453.304688
9431.351562
9461.276367
9540.290039
9239.050781
9423.652344
9426.073242
9574.893555
9369.508789
9187.853516
9168.672852
9338.356445
9798.873047
9757.514648
9128.020508
8390.226562
8938.333008
9368.669922
9563.181641
9758.745117
9876.107422
9502.553711
9564.806641
9661.224609
9861.165039
9449.237305
9542.701172
9520.300781
9563.513672
9336.827148
9770.750977
9746.476562
9360.363281
9549.975586
9713.657227
9865.512695
9514.575195
9719.992188
9732.354492
9511.062500
9498.828125
9702.156250
9777.231445
9791.507812
9265.931641
9467.391602
9726.484375
9835.665039
9103.306641
9498.133789
9653.700195
9743.583984
9180.291992
8865.534180
9229.502930
9465.120117
9621.909180
9017.077148
9493.428711
9573.974609
9432.953125
9732.027344
9357.329102
9229.097656
9000.582031
9248.621094
9633.464844
9388.203125
9360.202148
9608.163086
9790.290039
9382.038086
9069.712891
9442.512695
9482.804688
9512.021484
9258.153320
9111.695312
9098.536133
9686.038086
9790.601562
9360.006836
9441.467773
9474.362305
9399.319336
9675.315430
9300.810547
9389.783203
9238.235352
9676.217773
9674.039062
9644.063477
9367.873047
9570.790039
9781.590820
9620.127930
9350.243164
9358.400391
9549.814453
9707.834961
9406.086914
9014.333984
9336.156250
9996.181641
10015.994141
9439.306641
9340.595703
9837.916992
9887.216797
9231.409180
9120.400391
9460.035156
9714.511719
10147.150391
9311.039062
9551.307617
9482.028320
9491.616211
9408.248047
9947.668945
10325.052734
10093.049805
9391.287109
8910.501953
8909.442383
9730.762695
9317.019531
9779.445312
9123.662109
9418.176758
9757.112305
9718.959961
9658.308594
9343.690430
9506.202148
9453.097656
9340.992188
9719.598633
8983.719727
9152.324219
9335.815430
9522.159180
9569.298828
9627.897461
9317.888672
9163.611328
9358.956055
9472.698242
9573.653320
9200.935547
9438.124023
10082.051758
9711.163086
9642.215820
9228.880859
9979.324219
9665.306641
10003.914062
9572.015625
9523.521484
9725.761719
9629.064453
9331.586914
9195.776367
9578.818359
9916.260742
9955.275391
9552.503906
9554.080078
9868.605469
9624.101562
9651.258789
9424.720703
9285.811523
9605.028320
9704.952148
9515.890625
9258.052734
9739.101562
9652.913086
9710.703125
9743.544922
9463.651367
9635.523438
9750.594727
9529.923828
9545.417969
9659.397461
9726.166992
9713.916016
9643.569336
9523.728516
9410.361328
9342.169922
9490.560547
9949.907227
9627.909180
9821.711914
9781.527344
9675.007812
9388.346680
9540.634766
9435.673828
9558.587891
9232.539062
9434.415039
9669.478516
9319.917969
9555.402344
9615.118164
9828.018555
9479.541016
8322.648438
8189.847656
8187.046387
8959.908203
9186.337891
9340.833984
9493.227539
9857.751953
9271.943359
9874.457031
9806.930664
9908.105469
9660.220703
9711.754883
9759.837891
9576.132812
9475.461914
9856.428711
9723.282227
9934.949219
9621.495117
8990.567383
9392.836914
9760.119141
9658.242188
9889.804688
9386.298828
8905.239258
9123.769531
9464.959961
9344.886719
9366.622070
9315.647461
9231.773438
8438.164062
8658.925781
9235.824219
9328.854492
9901.602539
9341.466797
9315.233398
9299.668945
9104.837891
9804.621094
9315.268555
9361.380859
9434.856445
9178.483398
9274.237305
9730.399414
9296.518555
9705.416992
9242.630859
9389.265625
9147.905273
9444.507812
9072.570312
9506.788086
9853.247070
9403.003906
9628.808594
9552.095703
9520.833008
9453.572266
9132.684570
9125.601562
9127.208984
9556.701172
9610.051758
9063.343750
9499.458008
9556.837891
9607.388672
9342.174805
9304.221680
9166.172852
9529.025391
9431.395508
9454.916016
9552.138672
9158.060547
9695.780273
9315.472656
9206.067383
9540.733398
9518.712891
9031.769531
9116.591797
9274.038086
9530.615234
9845.027344
9869.724609
9329.433594
9181.154297
9483.634766
9783.149414
10034.046875
9463.066406
9300.758789
9630.666992
9363.319336
9537.601562
9891.857422
9471.867188
9572.222656
9662.672852
9653.567383
9996.601562
9570.877930
9422.015625
9251.806641
9813.681641
9232.621094
9500.186523
9193.185547
9730.812500
9663.573242
9625.618164
9429.112305
9211.909180
9518.242188
9476.964844
9842.177734
9506.278320
9209.505859
9433.498047
9515.978516
9764.674805
9434.605469
9387.824219
9155.653320
8889.637695
9453.458008
9275.425781
9430.748047
9544.736328
9430.744141
9556.781250
9279.692383
9418.994141
9364.113281
9437.677734
9329.800781
9196.369141
9100.755859
9326.958984
9507.811523
9581.196289
9871.653320
9262.578125
8429.218750
8823.215820
9498.935547
9271.294922
9450.865234
9444.549805
8703.343750
8325.827148
8706.545898
9293.848633
9334.714844
9490.945312
9619.015625
9577.300781
9064.814453
9300.280273
8922.164062
9167.094727
9322.950195
9190.354492
9584.753906
9484.585938
9760.808594
8860.108398
9588.004883
9385.187500
9966.541992
9719.896484
9416.272461
9600.307617
9622.698242
9584.099609
9664.053711
9668.344727
9532.383789
9723.655273
9800.775391
9738.585938
9925.824219
9778.678711
9705.526367
10067.438477
9873.019531
9930.259766
9744.526367
9444.119141
9748.833984
9766.660156
9273.288086
9189.748047
9415.226562
9943.000977
9907.109375
9406.114258
8718.578125
9080.366211
9243.517578
9530.100586
9641.457031
9147.612305
8919.550781
9623.176758
9742.083984
9465.876953
9412.526367
9661.764648
9677.311523
9518.565430
9859.721680
9534.694336
8492.174805
8996.074219
9516.188477
9217.102539
9076.862305
9315.243164
9678.004883
9476.399414
9781.198242
9403.715820
9468.752930
9757.480469
9264.025391
9330.811523
9405.653320
9416.948242
9411.146484
9434.793945
9515.023438
9627.695312
9321.144531
9365.616211
9698.881836
9682.634766
9561.802734
9588.674805
9317.021484
9349.049805
9378.471680
9374.134766
9666.179688
9396.235352
9274.238281
9325.983398
9046.707031
9627.657227
9692.000977
9694.998047
9213.148438
9599.070312
9804.747070
10208.750977
9658.328125
8840.833008
8743.651367
8152.422363
8377.269531
8734.132812
9231.021484
9934.727539
9355.883789
8643.321289
9142.595703
9830.066406
9569.865234
9202.437500
9124.209961
9363.657227
9083.076172
9202.070312
8997.822266
8881.311523
8694.040039
8951.206055
9402.206055
9386.680664
8933.708984
8546.950195
8765.675781
8949.147461
9002.700195
8839.782227
8503.677734
8948.208984
8872.791992
8856.488281
9378.660156
8787.372070
8843.139648
9100.415039
9148.205078
9345.923828
9102.157227
9078.252930
9102.708984
9047.946289
9356.397461
9145.375977
9359.532227
9079.033203
9313.395508
9508.075195
9196.124023
8983.903320
9413.007812
9484.565430
9285.080078
9082.523438
9101.552734
9212.294922
9239.073242
9277.702148
8767.640625
9466.040039
9186.525391
9266.110352
9397.318359
8633.375000
8687.237305
9117.288086
9555.464844
8952.030273
8741.921875
8562.339844
9151.891602
9375.208008
8943.764648
9198.003906
9529.920898
9598.833984
9302.250977
9353.233398
9423.084961
8780.929688
9188.171875
9425.292969
9378.091797
9262.135742
8944.309570
8944.310547
9138.777344
9368.384766
9073.241211
9260.092773
9139.543945
9138.654297
9512.456055
8876.454102
9045.783203
9125.591797
8998.381836
9339.680664
8946.517578
9007.326172
9141.389648
9082.067383
9379.469727
9383.124023
9051.457031
9077.316406
9176.327148
9019.640625
9008.800781
9082.565430
8975.541992
8990.961914
9118.959961
9355.558594
9238.764648
9201.845703
9205.775391
8743.521484
9064.475586
9442.488281
9345.876953
9135.981445
8959.215820
9278.188477
9117.612305
8968.486328
8941.811523
9013.087891
9315.391602
8974.480469
9014.051758
9121.500977
9338.035156
8956.554688
9056.523438
9196.914062
9201.258789
8891.608398
9223.560547
9245.321289
```
