## Supplementary material for "Functional connectivity across the human subcortical auditory system using an autoregressive matrix-Gaussian copula graphical model approach with partial correlations": Code: roi-06_mean_ts.txt

```
9400.506836
9301.979492
9285.205078
9284.729492
9226.449219
9264.450195
9170.490234
9139.466797
9129.628906
9100.889648
9140.073242
9056.507812
9194.464844
9303.081055
9132.215820
9160.760742
9129.724609
9089.741211
9369.228516
9032.938477
8983.630859
9162.918945
9330.474609
9229.490234
9128.411133
8894.079102
8912.190430
9133.207031
9063.595703
9215.550781
9150.467773
9450.841797
9308.650391
8841.791992
9116.598633
9413.091797
9085.445312
9057.605469
9112.041992
9334.893555
9399.390625
9159.387695
9020.039062
9157.914062
9304.890625
9179.056641
9020.898438
9067.481445
9402.248047
9138.340820
9228.499023
9276.599609
9122.873047
8915.433594
9235.041992
9155.224609
9103.066406
9455.652344
8956.391602
8687.852539
9370.562500
9437.332031
9580.244141
9173.408203
9047.009766
9152.981445
9091.919922
9534.472656
9267.669922
9109.839844
9232.730469
9161.418945
9053.909180
8872.494141
9454.235352
9205.726562
9045.186523
9111.458008
9299.166992
9446.004883
9054.685547
9014.823242
9212.113281
9268.451172
9214.124023
9491.479492
9301.794922
9364.615234
9335.875977
9078.534180
9148.259766
9267.021484
9343.863281
9175.718750
9358.041016
9320.198242
9051.857422
9054.342773
9259.976562
8862.843750
9287.517578
9415.035156
9306.864258
9325.221680
9131.950195
9072.388672
9115.744141
9137.481445
8962.771484
9165.371094
9309.681641
9479.814453
9169.370117
9368.711914
8892.332031
9094.037109
9101.708984
9300.437500
9242.464844
9495.729492
9382.468750
9448.708008
8970.571289
9230.810547
9185.557617
9485.884766
9163.414062
8879.702148
9172.034180
9293.541016
9126.927734
9329.338867
9334.980469
9162.878906
9222.752930
9284.641602
9133.210938
9117.458984
9089.984375
9073.392578
9239.979492
9240.402344
9270.898438
9275.942383
9435.347656
8866.769531
9452.899414
9124.037109
9438.858398
9118.525391
9096.193359
9152.259766
9363.307617
9360.967773
9164.798828
9373.370117
9228.014648
9391.647461
9058.331055
8983.489258
9181.474609
9241.596680
9333.512695
9074.966797
9065.406250
9289.982422
9314.285156
9250.513672
8881.015625
9151.146484
9546.434570
9218.857422
9213.845703
8913.759766
9266.568359
9132.147461
9148.314453
9092.248047
9353.512695
9425.792969
9243.986328
9239.208984
9132.183594
9104.888672
9198.309570
9228.890625
9143.819336
9260.158203
9459.059570
9132.390625
9266.857422
9096.206055
9185.796875
9100.519531
9026.505859
9010.865234
9116.724609
9198.932617
9196.788086
9268.269531
9121.410156
9432.742188
9162.656250
9605.113281
9037.153320
8964.999023
9224.036133
9243.188477
9167.744141
9116.645508
9376.656250
9059.072266
8941.465820
9103.763672
9207.554688
9131.062500
9269.779297
9265.652344
9249.639648
8969.241211
9230.175781
9357.553711
9354.100586
9189.513672
9098.008789
9168.964844
9313.185547
8991.605469
9120.921875
9107.790039
9065.146484
9141.814453
9155.717773
9075.827148
8742.569336
8565.680664
9096.846680
9190.368164
8968.810547
9302.910156
9246.408203
9380.568359
8911.246094
9030.730469
9411.849609
9290.625000
9004.899414
9232.209961
9105.683594
9168.594727
8925.073242
9096.352539
9066.955078
9096.950195
9242.442383
8923.143555
9067.763672
9334.664062
9054.429688
8931.996094
9159.680664
9202.087891
9145.658203
9072.997070
9394.643555
9201.023438
9276.140625
9333.241211
9356.994141
9290.813477
9267.446289
9211.221680
9159.509766
9447.937500
9164.859375
9328.619141
9243.934570
9428.783203
9199.658203
9495.542969
9344.146484
9601.755859
9333.415039
9091.844727
9061.398438
9295.410156
9132.061523
9270.508789
9240.588867
9258.974609
9282.468750
9320.173828
9416.689453
8941.908203
9214.140625
9434.754883
8988.205078
9108.227539
9441.555664
8868.668945
9481.504883
9202.673828
9209.605469
9306.261719
9090.943359
9447.958008
9193.130859
9020.185547
9492.433594
9189.640625
9290.673828
8955.774414
9149.989258
9225.673828
9326.781250
9069.695312
9388.275391
9408.808594
9245.970703
9305.533203
9460.731445
9515.230469
9483.853516
9250.097656
9535.798828
9494.154297
9604.441406
9123.497070
9419.236328
9287.519531
9551.321289
9483.500000
9260.866211
9613.423828
9527.666016
9609.336914
9502.152344
9397.915039
9341.966797
9253.892578
9343.736328
9154.854492
9147.490234
9469.179688
9581.288086
9210.871094
9313.437500
9201.372070
9465.369141
9377.357422
9464.985352
9226.289062
9368.164062
9297.894531
9373.793945
9397.180664
9311.707031
9410.208008
9450.986328
9260.920898
9478.150391
9364.643555
9275.730469
9493.701172
9240.675781
9330.941406
9615.403320
9275.781250
9394.224609
9457.664062
9148.805664
8991.576172
9630.837891
9415.475586
9280.089844
9176.181641
9349.750000
9435.600586
9487.214844
9454.076172
9485.592773
9494.199219
9640.003906
9113.837891
9417.342773
9473.461914
9301.175781
9446.985352
9245.419922
9363.604492
9341.623047
9173.056641
9027.199219
9227.284180
9148.293945
9010.013672
8922.509766
9444.779297
9036.125000
9123.089844
9519.896484
9056.606445
9012.091797
9182.363281
9307.168945
9309.312500
9102.488281
9269.933594
9355.085938
9446.410156
9204.558594
8997.980469
9283.183594
9394.347656
9469.523438
9366.144531
9196.052734
9141.989258
9108.005859
9172.311523
9291.466797
9111.955078
9359.559570
9387.146484
9335.065430
9281.568359
9255.611328
9286.959961
9339.830078
9403.623047
9170.080078
9171.244141
9159.839844
9216.644531
9238.363281
9431.265625
9465.470703
9310.163086
9377.117188
9108.983398
9265.982422
9238.605469
9209.540039
9326.212891
9645.838867
9200.189453
9178.509766
9096.996094
9486.958008
9578.744141
9357.242188
9483.083008
9601.224609
9299.224609
9484.024414
9715.164062
9557.293945
9543.854492
9322.599609
9307.717773
9326.178711
9274.853516
9676.992188
9468.255859
9241.246094
9219.384766
9363.629883
9192.865234
9353.854492
9344.330078
9442.565430
9466.138672
9353.969727
9198.241211
9217.095703
9142.517578
9353.602539
9194.566406
9322.781250
9400.911133
9034.037109
9342.802734
9505.570312
9398.845703
9244.519531
9275.821289
9306.305664
9214.309570
9336.453125
9388.045898
9396.451172
9465.223633
9440.400391
9464.415039
9151.517578
9315.280273
9445.254883
9515.308594
9414.315430
9395.969727
9355.289062
9597.318359
9094.626953
9162.859375
9311.649414
9526.767578
9544.349609
9450.681641
9270.137695
9252.600586
9174.344727
8966.228516
9180.175781
9221.910156
9090.259766
9149.587891
9070.913086
9156.638672
9033.017578
9315.601562
9164.009766
9399.736328
9372.101562
9249.186523
9303.465820
9512.333008
9514.056641
9362.430664
9455.345703
9202.869141
9417.806641
9551.586914
9146.562500
9416.271484
9399.404297
8948.591797
9171.582031
9380.801758
9474.020508
9306.037109
9560.335938
9138.788086
9268.215820
9216.549805
9293.848633
9054.205078
9033.636719
9141.119141
9363.848633
9138.214844
9316.093750
9134.543945
9341.968750
9193.402344
9329.994141
9267.945312
9399.911133
9534.639648
9267.572266
9237.259766
9300.816406
9453.171875
9595.371094
9564.557617
9453.814453
9480.215820
9509.487305
9646.912109
9434.591797
9132.435547
9415.306641
9504.157227
9401.570312
9199.194336
9315.322266
9377.221680
9114.098633
9053.062500
9149.246094
9251.950195
9226.910156
9146.898438
8980.420898
9204.080078
9109.970703
9357.427734
8985.363281
8927.620117
9220.207031
9219.912109
9428.775391
9038.908203
9271.992188
9468.259766
9231.053711
9279.216797
9334.132812
9323.861328
9033.064453
9201.293945
9266.798828
9201.365234
9213.953125
9234.318359
9393.313477
9431.868164
9488.714844
9383.734375
9212.390625
8869.113281
9125.124023
9290.548828
9152.639648
9236.209961
9078.327148
9345.325195
9363.050781
9165.241211
9150.289062
9196.767578
8980.689453
9458.542969
9299.021484
9143.605469
9117.647461
9151.676758
9212.710938
9302.084961
9090.643555
9086.455078
9128.758789
9383.485352
9245.884766
9388.769531
9154.291016
9322.757812
9178.709961
9229.547852
9120.177734
8993.294922
9420.966797
9188.630859
8935.132812
9057.746094
9195.448242
9307.666016
9147.863281
9588.087891
9671.193359
9301.139648
9494.929688
9599.550781
9392.344727
9605.823242
9359.595703
9469.193359
9112.345703
9138.065430
8802.648438
9101.780273
8959.044922
8980.883789
9022.194336
8862.256836
8887.730469
8970.591797
8696.125000
8625.535156
8998.886719
8845.513672
9055.886719
9101.251953
8955.041992
8996.734375
9229.992188
8949.190430
8927.121094
9050.261719
9096.953125
9166.456055
9074.680664
9143.005859
9100.279297
9015.220703
9340.737305
9077.591797
8969.885742
9201.685547
9369.115234
9230.171875
8840.231445
9032.201172
9167.376953
9088.955078
9163.000977
9193.205078
9047.644531
9322.445312
9100.708008
9321.433594
9479.392578
9089.350586
9408.039062
9094.716797
9222.309570
9230.646484
9168.796875
9301.943359
9241.391602
9322.626953
9190.960938
9158.800781
9167.201172
8855.485352
8855.687500
9054.429688
9245.982422
9308.442383
9071.912109
9158.192383
8969.878906
9462.664062
8951.448242
9304.607422
9063.346680
9290.078125
9213.167969
9241.656250
9032.613281
8912.833984
9152.665039
9154.809570
9265.250000
9166.986328
8802.181641
9089.882812
9145.171875
9208.153320
9115.301758
9195.929688
9059.022461
9506.981445
9441.717773
9213.996094
9387.435547
9344.066406
9156.172852
9364.816406
9305.303711
9242.074219
9597.495117
9260.198242
9197.490234
9133.627930
9170.791016
9412.538086
9146.880859
8884.639648
9158.071289
8953.207031
8910.103516
8976.921875
8703.378906
9025.816406
9004.226562
9065.761719
8714.507812
8351.152344
8675.000000
8629.587891
8527.739258
8731.375000
8700.454102
8930.595703
9033.009766
8605.314453
8542.312500
8857.025391
9072.816406
8915.947266
9130.253906
8747.394531
8872.111328
8895.617188
8926.429688
8914.041016
8803.541016
8978.708008
8908.973633
8882.957031
8884.128906
9112.197266
8681.489258
9123.374023
9112.951172
9211.278320
9438.746094
9058.087891
8957.684570
9175.586914
9136.750000
9133.079102
9133.263672
9247.625000
9076.820312
8973.247070
9391.373047
9263.138672
9189.757812
9117.671875
9207.833984
9291.062500
9226.458984
9096.773438
9277.536133
9474.718750
9440.231445
9350.753906
9053.628906
9060.790039
9402.558594
9302.731445
9252.402344
8987.553711
9174.951172
9264.585938
9073.199219
8891.131836
8994.892578
8925.521484
9008.361328
9111.126953
8897.270508
9309.271484
9386.423828
9384.254883
9184.188477
9223.984375
9078.304688
8825.076172
9292.814453
9266.584961
9184.516602
8777.213867
8991.453125
9314.074219
9240.492188
9149.801758
8919.318359
9032.310547
9271.028320
9258.073242
9205.969727
8984.595703
8960.873047
9305.280273
9127.687500
9086.480469
9127.538086
9195.492188
9390.669922
9467.867188
9138.814453
8925.771484
8922.378906
9104.375000
9376.335938
9181.020508
9216.167969
9219.505859
9285.626953
9218.477539
9104.484375
9104.018555
9272.983398
9252.647461
9328.273438
9173.364258
9363.164062
9158.057617
9350.146484
9235.552734
9260.877930
9185.866211
9275.245117
9274.089844
9190.592773
9266.179688
9001.382812
9211.401367
9240.970703
9365.408203
9193.673828
9272.783203
9231.855469
8807.509766
9101.269531
8903.341797
9271.529297
9188.129883
```
