## Supplementary material for "Functional connectivity across the human subcortical auditory system using an autoregressive matrix-Gaussian copula graphical model approach with partial correlations": Code: roi-07_mean_ts.txt

```
10009.935547
10083.175781
10047.055664
9853.142578
10059.037109
10145.506836
10075.541992
10015.803711
9971.571289
9990.417969
10057.744141
9956.977539
9749.437500
10075.868164
10039.425781
10103.368164
9905.512695
9986.036133
10018.185547
9973.935547
9893.133789
9902.518555
10042.452148
10117.847656
10140.456055
9927.481445
10078.402344
10251.393555
10213.529297
9772.093750
9900.857422
10036.809570
10183.730469
9952.300781
10062.659180
10192.003906
10028.404297
10210.691406
10223.571289
10096.589844
10319.750977
10151.056641
9940.959961
10038.946289
10133.886719
10048.485352
9744.582031
10057.904297
10159.123047
9946.402344
9906.368164
9881.272461
10096.086914
9810.876953
9778.621094
9845.827148
9866.172852
10165.029297
9823.868164
9838.438477
9845.824219
9923.323242
9943.405273
9856.277344
10091.045898
9972.403320
9902.092773
10055.944336
10022.543945
9878.985352
10098.491211
9983.413086
10078.667969
9976.826172
9938.629883
10193.269531
10054.923828
9986.027344
9875.094727
9992.300781
10083.643555
9859.793945
9869.370117
10020.248047
10075.404297
9818.704102
9872.839844
9948.123047
10080.746094
10169.656250
9687.204102
9982.333984
9929.315430
10295.634766
9770.934570
9821.281250
9782.006836
10046.641602
10120.920898
9730.232422
9804.434570
10066.791016
9838.920898
10029.411133
10089.762695
9798.139648
10003.540039
10063.474609
9858.456055
9900.395508
9805.953125
9979.275391
10146.552734
9918.442383
9858.754883
9787.735352
10038.389648
10184.194336
9937.590820
10070.309570
10069.461914
9993.500000
9855.375977
9749.954102
9855.180664
10141.805664
9927.021484
9740.905273
10062.549805
9979.606445
10011.722656
9825.917969
9868.492188
9814.411133
9899.659180
10014.993164
9897.782227
9863.579102
9805.464844
9913.930664
10012.350586
9892.283203
10079.641602
10128.424805
10097.602539
10062.870117
9843.468750
10078.351562
10226.988281
10094.110352
9748.390625
9838.428711
10086.637695
10093.692383
9778.862305
9938.464844
9892.966797
9911.411133
10057.183594
9862.334961
9771.717773
9957.836914
9915.261719
10057.964844
9881.380859
9890.093750
10135.238281
9916.853516
9794.577148
10000.551758
10205.194336
9987.979492
9944.773438
9943.737305
9846.396484
10091.966797
10010.256836
9861.793945
9812.432617
10108.327148
9810.547852
9703.184570
9889.327148
9843.353516
9869.748047
9919.897461
9830.163086
10116.517578
9837.728516
9969.130859
9874.301758
9692.736328
9844.597656
9867.395508
10077.974609
9873.707031
9734.459961
10136.971680
10345.735352
10052.364258
9991.877930
10087.340820
10019.625977
9892.297852
9798.475586
9817.301758
10009.726562
10061.185547
9957.817383
9889.990234
9941.874023
9867.642578
10079.649414
10012.999023
9710.822266
9947.213867
9863.593750
10015.569336
9863.917969
9809.089844
9783.597656
9903.022461
10055.040039
9883.020508
9846.436523
10007.461914
10087.014648
9956.423828
9899.151367
10074.928711
10145.761719
10061.663086
10096.929688
9776.825195
10172.467773
10080.226562
10295.905273
9922.799805
9775.405273
10219.671875
10123.284180
10063.515625
9925.084961
9924.650391
10020.717773
10322.024414
9861.983398
10013.920898
10049.322266
10059.923828
10116.099609
9926.645508
9886.790039
10298.434570
9992.953125
9738.561523
10333.639648
10020.633789
10295.927734
10174.293945
10005.861328
10025.735352
10144.966797
10146.629883
10019.127930
10002.077148
9970.157227
10152.670898
10120.804688
10170.140625
10075.078125
10185.189453
9966.292969
9975.705078
10127.380859
10011.737305
10033.989258
9979.625977
9878.711914
10068.261719
9921.766602
9870.268555
9698.959961
9728.335938
9928.750977
9793.484375
10035.342773
9766.543945
9859.007812
9729.454102
9862.116211
9914.435547
10127.035156
9950.572266
9938.547852
10094.572266
10209.936523
9933.450195
9575.002930
9552.477539
9680.933594
9968.882812
10419.186523
10249.902344
9953.372070
9738.385742
10289.962891
10319.282227
10020.969727
10181.218750
9964.659180
9855.894531
9720.125000
10003.660156
9928.772461
9770.934570
9994.896484
9877.180664
10269.458984
9900.999023
10004.206055
9983.059570
10192.092773
10100.577148
10191.133789
10407.589844
10305.660156
10114.119141
10091.469727
10357.625977
10347.834961
10136.569336
9963.308594
10069.689453
10297.005859
10118.482422
10211.469727
9899.260742
9932.548828
10294.309570
9962.306641
10079.643555
10129.100586
10217.554688
10026.680664
9864.592773
10072.332031
9806.691406
10045.853516
10149.009766
9936.725586
10101.214844
10061.738281
10082.584961
10074.670898
9933.199219
9801.144531
9888.828125
10002.119141
10034.648438
10020.842773
9971.772461
10069.586914
10048.460938
9980.943359
10005.731445
9809.996094
9875.438477
10078.398438
9990.934570
10016.769531
10045.230469
9992.214844
10161.458984
9981.921875
9983.043945
9844.422852
9813.355469
10126.421875
9996.457031
9843.332031
9959.539062
10306.073242
10384.105469
10105.124023
9952.196289
10305.064453
10545.506836
10205.743164
10129.255859
10244.541016
10188.000000
10144.037109
10002.202148
10199.978516
10173.047852
10279.233398
9970.846680
10164.525391
10245.257812
10280.636719
10266.500977
10039.766602
10484.350586
10387.571289
10214.788086
9926.016602
10144.118164
10018.042969
10306.686523
10019.597656
10022.024414
10094.671875
10108.878906
10181.358398
10111.653320
10013.339844
10036.896484
9977.846680
9838.523438
9934.235352
9863.430664
9856.891602
9893.409180
10116.449219
10093.499023
10049.639648
9983.560547
10067.267578
10040.787109
10008.275391
9988.871094
10073.378906
10115.301758
10243.763672
10029.962891
10067.285156
9989.647461
10077.290039
10410.827148
10171.683594
10216.835938
10146.474609
10282.561523
10268.503906
10089.073242
10236.292969
9934.128906
10365.006836
10325.364258
10289.497070
10298.658203
10274.838867
10284.761719
9970.878906
10360.594727
10262.485352
10435.315430
10280.790039
10267.625977
10021.777344
10138.274414
10316.557617
9952.845703
10287.266602
10052.579102
10056.756836
10029.415039
10137.564453
9933.798828
10166.821289
10052.872070
10161.647461
10018.227539
10107.290039
10074.335938
10108.647461
10066.753906
10083.457031
10132.991211
10069.659180
9972.182617
10060.780273
10132.678711
10151.813477
9838.805664
10186.961914
10209.842773
10032.003906
10192.433594
10203.712891
10075.981445
10117.089844
10380.854492
10067.688477
10192.153320
9743.121094
9910.233398
10115.030273
9936.344727
10207.090820
10203.110352
10274.024414
10173.500000
10155.698242
10296.061523
10405.159180
10320.428711
10153.398438
10056.381836
10145.128906
9924.386719
9992.652344
10002.127930
9947.844727
10066.747070
10189.112305
9914.980469
9983.649414
10380.922852
10385.405273
10513.673828
10225.375000
9830.604492
9785.399414
10058.134766
10078.166016
9964.268555
9934.282227
9939.617188
9921.754883
9939.892578
10186.749023
10161.959961
10173.327148
9959.955078
9840.196289
9919.630859
9855.577148
10013.580078
9892.527344
9963.616211
9694.269531
9663.386719
9786.165039
9926.996094
9809.479492
9948.553711
9931.077148
9835.111328
9921.764648
9872.217773
10008.958984
10322.127930
10201.558594
9917.649414
10426.589844
10349.592773
10147.420898
10045.216797
9994.180664
10077.214844
10295.977539
10271.679688
10405.953125
10254.249023
10100.446289
10378.581055
10326.075195
10205.043945
10005.595703
9860.364258
10095.213867
9854.119141
9916.621094
9868.413086
9942.949219
10126.329102
9927.792969
10046.541992
10063.255859
10059.333984
10054.430664
10184.792969
9741.387695
10143.536133
10283.243164
10296.506836
9863.524414
10107.709961
10405.911133
10311.833984
10339.768555
10101.719727
10236.119141
10173.074219
10077.985352
10348.438477
10538.258789
10113.468750
10051.688477
10246.958984
10528.033203
10394.255859
10187.905273
10052.297852
10238.245117
10253.403320
10283.785156
10230.167969
10189.917969
10196.788086
10265.333008
10242.194336
10098.649414
10174.401367
10252.491211
10274.199219
10271.541992
10140.453125
10248.441406
10328.855469
10220.609375
10125.186523
10121.570312
9841.312500
10282.860352
10365.825195
10253.942383
10121.445312
10283.683594
10163.519531
10323.840820
10318.916016
10043.222656
10305.519531
10144.342773
10199.803711
10067.208984
10025.942383
10098.955078
9957.572266
10187.847656
10287.790039
10160.738281
9816.616211
9661.703125
9943.780273
10234.629883
10142.659180
10091.771484
10220.680664
9790.741211
9910.372070
9995.949219
9973.171875
10035.667969
10241.738281
10222.381836
10060.853516
9862.430664
9973.437500
9874.762695
10049.715820
9824.371094
10050.835938
9895.605469
10026.153320
9687.535156
9588.928711
9837.089844
10263.324219
10047.512695
10065.497070
9950.886719
10011.954102
10192.401367
10002.972656
10295.506836
10080.910156
10120.894531
10137.274414
10330.778320
10164.268555
10150.087891
10370.339844
10250.114258
10251.858398
10357.791016
10344.288086
10091.833984
10329.514648
10400.446289
10368.199219
10202.986328
10182.477539
10454.476562
10394.081055
10132.266602
9884.498047
9916.576172
9915.425781
10237.589844
10378.351562
9951.288086
9813.569336
9953.079102
10260.925781
10437.935547
9916.779297
10149.795898
10277.160156
10147.624023
10254.043945
10095.040039
9578.967773
9645.446289
9674.181641
9874.052734
10128.716797
9928.824219
10045.920898
10158.130859
10344.110352
10017.249023
10066.717773
9952.714844
9924.541992
9855.207031
9848.589844
9870.668945
9861.667969
9803.033203
9991.834961
10000.945312
10154.085938
10034.768555
9882.221680
10127.369141
10091.917969
10112.780273
10015.870117
10098.700195
10221.961914
10280.514648
10315.318359
10309.123047
10024.050781
10053.691406
10031.684570
10052.172852
10539.788086
10394.211914
10344.272461
10305.320312
10329.922852
10502.222656
10132.933594
9917.056641
9393.990234
9676.339844
9785.034180
9623.915039
9990.473633
10303.566406
10304.416016
10161.808594
9806.401367
10255.272461
10287.241211
9848.666016
9894.258789
10003.253906
9969.951172
9986.463867
9968.113281
9846.741211
9751.362305
9854.075195
10088.144531
10112.438477
10215.191406
9822.475586
9787.433594
10012.889648
10109.991211
10276.039062
9978.414062
9998.772461
10063.274414
10072.970703
10212.550781
10268.878906
9906.890625
10091.815430
10112.624023
10449.619141
10358.191406
10400.592773
10235.324219
10269.031250
10329.319336
10268.200195
10248.702148
10254.907227
10386.547852
10506.574219
10334.618164
10181.839844
10409.151367
10333.061523
10496.496094
10292.054688
10361.036133
10286.891602
10486.855469
10391.825195
10200.819336
9865.052734
10567.914062
10593.849609
10540.444336
10228.114258
10110.360352
10152.481445
10405.032227
10305.182617
10037.917969
9944.907227
10075.383789
10525.230469
10350.142578
10354.653320
10179.654297
10399.721680
10677.050781
10462.764648
10495.542969
10434.714844
9904.391602
10324.705078
10602.051758
10279.415039
10208.256836
10344.008789
10168.187500
10194.535156
10140.615234
10049.819336
10268.457031
10229.530273
10125.387695
10146.427734
10132.411133
10160.982422
10151.155273
10287.893555
9986.371094
9908.660156
9970.654297
10417.851562
10251.735352
10004.554688
10129.314453
10152.862305
10321.077148
10265.273438
10119.836914
9803.224609
10190.655273
10287.125977
10132.386719
10270.201172
10328.961914
10309.916992
10352.295898
10245.195312
10135.227539
10040.933594
10312.117188
10319.180664
10427.891602
10018.165039
10358.984375
10361.963867
10205.485352
10084.122070
10082.422852
10301.229492
10379.428711
10343.428711
10193.849609
10283.733398
10408.733398
10358.277344
10286.789062
10350.086914
10211.071289
10479.233398
10406.308594
```
