## Supplementary material for "Functional connectivity across the human subcortical auditory system using an autoregressive matrix-Gaussian copula graphical model approach with partial correlations": Code: roi-08_mean_ts.txt

```
11504.148438
11094.937500
11205.551758
11026.001953
11017.336914
11215.886719
10935.580078
11077.737305
10999.881836
11087.255859
10939.333008
10964.582031
11023.468750
11014.240234
11060.127930
10974.710938
11056.668945
11093.839844
11154.331055
10998.585938
10972.073242
11118.201172
11017.400391
11030.606445
10903.459961
11102.375977
11055.603516
11124.039062
10954.996094
11122.042969
11043.983398
11034.512695
11044.873047
10926.122070
11052.354492
10971.383789
11000.181641
10910.818359
11059.258789
11061.208984
10920.983398
11029.972656
10893.494141
10904.266602
11078.845703
11014.698242
11018.471680
10979.400391
11000.010742
10949.693359
10930.530273
10959.829102
11093.127930
11043.198242
11024.946289
10957.949219
11001.864258
10945.315430
10914.040039
10960.227539
10985.205078
11015.155273
10939.720703
10978.708008
11100.471680
10949.487305
10918.563477
11077.595703
11035.635742
10954.352539
11099.794922
11029.875000
10907.189453
11005.903320
10924.114258
10947.625977
11030.681641
11039.592773
10917.957031
10938.947266
10953.330078
11055.898438
10961.349609
11082.639648
11035.770508
11107.857422
11002.368164
10973.853516
10964.152344
10799.010742
10853.589844
10794.315430
10894.639648
10874.054688
10864.335938
10918.400391
10852.947266
10816.625000
10858.693359
11064.219727
10780.602539
10830.136719
10801.403320
10936.511719
10957.165039
10799.085938
10841.832031
10757.664062
10930.915039
10986.667969
10960.669922
10829.930664
10728.106445
10768.181641
11037.113281
11058.962891
10865.664062
10856.168945
10908.511719
10974.780273
11024.666992
10985.483398
10922.354492
11000.562500
10903.872070
10933.518555
10845.533203
11126.212891
10957.230469
10917.818359
10891.167969
10871.988281
11043.579102
10919.481445
10915.148438
10831.409180
10929.717773
11005.479492
10801.188477
10820.113281
10790.943359
10989.554688
10905.340820
10798.222656
10889.835938
10985.494141
10888.537109
10926.875000
10839.487305
10888.748047
10970.374023
10823.303711
10745.726562
10889.903320
10900.394531
11003.509766
10895.944336
10829.137695
10775.957031
10817.375000
10857.227539
10943.055664
10845.544922
10752.718750
10828.517578
10900.470703
10845.313477
10779.487305
10764.655273
10823.779297
10803.326172
10728.946289
10775.091797
10783.662109
10802.627930
10774.096680
10907.480469
10939.827148
10867.863281
10780.580078
10859.819336
11000.233398
10865.947266
10801.875000
10750.572266
10981.810547
10916.087891
10832.736328
10829.247070
10882.018555
10971.573242
10896.503906
10892.407227
10948.822266
10876.602539
10908.090820
10969.666992
10950.669922
11033.762695
10819.188477
10950.685547
11004.958984
10938.013672
10820.102539
10776.041016
10726.941406
10822.928711
10896.282227
10868.135742
10893.215820
10852.904297
10771.021484
10816.906250
10955.320312
10906.230469
10912.458984
10845.355469
10872.918945
10806.134766
10846.173828
10908.733398
10927.332031
10826.380859
10859.465820
11013.798828
10865.568359
10847.910156
10866.066406
10873.090820
11073.235352
10862.717773
10832.662109
10842.666016
10930.580078
10809.378906
10976.455078
10867.989258
10980.251953
11005.310547
10912.420898
10951.159180
10820.272461
10956.274414
10900.653320
10873.812500
10869.503906
10778.021484
10917.562500
10891.756836
10771.669922
10968.352539
10982.491211
10856.250977
10890.188477
10941.961914
10924.344727
10992.763672
10906.284180
10948.374023
11019.357422
10979.071289
10855.247070
10990.091797
10916.621094
11017.595703
11152.219727
10880.670898
10808.310547
10915.568359
11144.834961
11071.960938
10997.766602
11009.480469
11034.481445
10909.902344
10827.327148
10925.726562
10911.080078
11019.500977
10844.630859
10862.553711
10863.395508
10943.716797
10905.724609
10949.877930
10957.993164
10817.402344
10971.669922
10887.854492
11034.714844
10891.551758
10922.201172
10964.195312
10910.929688
10992.847656
11003.729492
11005.821289
11047.878906
10955.777344
11022.875000
10863.724609
10897.669922
10830.429688
10879.832031
10972.170898
10872.523438
10880.016602
11008.354492
10869.746094
10967.730469
10642.954102
10746.643555
10669.914062
10599.756836
10907.830078
10737.677734
10686.727539
10643.483398
10556.847656
10858.397461
10790.562500
10859.763672
10815.935547
10923.493164
10912.871094
11005.543945
10884.521484
10940.701172
11022.716797
10904.160156
10947.061523
10937.101562
11010.583008
10920.619141
10873.316406
10824.548828
10822.321289
10878.574219
10787.081055
10876.392578
10762.830078
10947.964844
10643.218750
10760.346680
10864.259766
10819.415039
10949.330078
10782.384766
10825.839844
10935.596680
10996.470703
10898.753906
10919.054688
10811.227539
10900.919922
10943.647461
10910.581055
10945.041992
10819.602539
11089.450195
11002.769531
10891.388672
10800.792969
10820.604492
10772.662109
10839.028320
11034.058594
10870.218750
10963.678711
10911.099609
11003.596680
10904.573242
10895.291016
10922.312500
10947.208008
10945.076172
10982.586914
11149.929688
11081.945312
11010.654297
11119.271484
10913.977539
10993.572266
10995.712891
10786.889648
11085.193359
10930.800781
11059.408203
11020.064453
11156.482422
10853.915039
10960.500977
10974.851562
10917.414062
10943.798828
10875.543945
10918.924805
10875.912109
10987.214844
11030.169922
10947.438477
10823.375000
10761.511719
10931.394531
11007.794922
10988.263672
11070.874023
10967.693359
10909.964844
10916.279297
10811.554688
10946.955078
10911.746094
10989.201172
10867.150391
10907.408203
10960.538086
10959.804688
10804.927734
10702.665039
10735.215820
10863.373047
10924.917969
11016.726562
10850.635742
10808.626953
10893.764648
10919.063477
11070.326172
11012.926758
10889.336914
10934.399414
11032.236328
10970.174805
11027.012695
10925.042969
10989.590820
10865.066406
10982.428711
10975.552734
11022.737305
10926.361328
10981.048828
10998.100586
11002.125977
10921.137695
11034.721680
10926.376953
11108.650391
11191.235352
11135.394531
11221.443359
11057.490234
11048.587891
10953.430664
11043.090820
11044.540039
11044.093750
10985.360352
10910.198242
11047.107422
10921.056641
10957.429688
10892.861328
10977.093750
10969.295898
10979.148438
10930.199219
10826.074219
11145.540039
10901.610352
10987.642578
10858.425781
10882.749023
10956.352539
10894.052734
10938.579102
10906.336914
10943.059570
11008.647461
10928.988281
10953.743164
10851.597656
11008.877930
10951.647461
10995.417969
11006.763672
10933.513672
11014.863281
11120.212891
11147.093750
11183.623047
10974.553711
11073.552734
11079.962891
11303.284180
11124.018555
11105.211914
11007.781250
10952.130859
10888.841797
11044.916016
10812.433594
10990.356445
10782.875977
10895.127930
10822.312500
10869.303711
10765.603516
10654.605469
10672.391602
10802.966797
10792.940430
10798.269531
10803.464844
10705.470703
10950.081055
10908.350586
10707.623047
10979.481445
10982.791992
10984.956055
11191.289062
10979.009766
10987.610352
10955.585938
10900.673828
10912.297852
10926.014648
11016.699219
10964.614258
11142.737305
11034.677734
10948.988281
10831.330078
10886.117188
10931.339844
10931.193359
10884.716797
10877.096680
10859.156250
10800.666992
10746.414062
10895.750000
10797.707031
10872.416016
10748.313477
10931.750000
10859.718750
10963.820312
10963.886719
10789.619141
10937.208008
10919.642578
10879.749023
11062.144531
10949.836914
10997.112305
10938.896484
11086.698242
11090.742188
11066.383789
10975.538086
10811.309570
11139.347656
11098.250977
11068.958984
10967.125977
11063.736328
11024.554688
11055.886719
10879.902344
10878.474609
10854.103516
10826.458984
10865.156250
10859.866211
10856.722656
10734.583008
10857.116211
10912.762695
10858.811523
10940.400391
10860.281250
10747.872070
10648.704102
10891.882812
10858.112305
11022.760742
10851.086914
10877.569336
10915.947266
10782.053711
10976.969727
10896.994141
10857.351562
10836.246094
10837.104492
10809.068359
10951.624023
10853.783203
10810.175781
10804.520508
10883.466797
10879.614258
10994.888672
10832.654297
10838.998047
10795.076172
10920.520508
10935.219727
10748.066406
10681.102539
10783.621094
10995.309570
10999.403320
10816.479492
10768.694336
10729.269531
11002.542969
10823.883789
10792.519531
10923.944336
10699.113281
11109.107422
10861.003906
10878.916016
10814.177734
10706.133789
10891.583984
10871.908203
10914.736328
10970.962891
10798.372070
10990.872070
10918.312500
10937.605469
10944.825195
10937.572266
10852.627930
11035.460938
10883.308594
10969.740234
11066.635742
11124.827148
11279.775391
11126.357422
10927.717773
10877.900391
10973.978516
11052.302734
11100.085938
11098.542969
11068.568359
11108.378906
11010.806641
10861.706055
10818.125000
10929.452148
10693.074219
10755.297852
10719.678711
10727.690430
10624.660156
10745.642578
10611.574219
10674.135742
10583.449219
10781.635742
10776.030273
10774.135742
10803.635742
10837.959961
10959.145508
10736.300781
10790.006836
10912.208984
10752.244141
10799.008789
10935.654297
10796.702148
10914.616211
10978.082031
10816.927734
10909.074219
10994.647461
10908.826172
10706.676758
10967.542969
10936.047852
10937.834961
10895.542969
11032.269531
11138.235352
10907.781250
10997.172852
11029.138672
10975.676758
11297.340820
11069.529297
11239.430664
11177.843750
11136.083984
10975.382812
11041.715820
10956.794922
10961.168945
10942.906250
11032.560547
11026.595703
11018.023438
11025.993164
10891.844727
10841.402344
10971.119141
11110.061523
10990.680664
11002.758789
11005.691406
10870.814453
10897.481445
10915.755859
10895.431641
10975.595703
10965.768555
11049.382812
10805.184570
10907.293945
10783.274414
10639.123047
10848.782227
10826.707031
10828.905273
10958.018555
10856.253906
10732.967773
11087.301758
10992.554688
10948.722656
10912.438477
11031.181641
11024.791016
11123.565430
10996.773438
11123.749023
10987.545898
11137.556641
11102.672852
10964.430664
11053.464844
11086.353516
11004.301758
11021.931641
11143.445312
11134.996094
11058.508789
10923.900391
10981.399414
11011.508789
11186.283203
11189.564453
10985.012695
10916.092773
11075.843750
10733.852539
10999.434570
10939.610352
10556.519531
10929.733398
10850.899414
10772.398438
10867.020508
10776.927734
10765.615234
10805.497070
10840.719727
10818.624023
10788.176758
10943.294922
10893.938477
10993.197266
10875.008789
10914.240234
11034.951172
10972.716797
10807.433594
10901.220703
10850.375000
10910.284180
10873.576172
10878.259766
10936.380859
10898.166992
10978.674805
10945.826172
10927.193359
10846.764648
11129.052734
10998.591797
11006.079102
11090.116211
11082.288086
10950.219727
10995.853516
10940.353516
11084.527344
10915.508789
10993.563477
11011.049805
11187.950195
11157.530273
11033.508789
10945.023438
11263.687500
11142.441406
11130.521484
11045.645508
10889.297852
11022.378906
11020.957031
11185.230469
10984.700195
11157.533203
11074.750977
11159.792969
10966.978516
11031.304688
11041.981445
10984.594727
11185.194336
11125.946289
10816.216797
11145.657227
10991.891602
11094.717773
11134.747070
11005.666992
11049.366211
10998.591797
10970.626953
11019.157227
10934.804688
11008.253906
11022.008789
11056.914062
11059.851562
10919.099609
10903.160156
10839.380859
11030.519531
10960.981445
10937.260742
11000.274414
11084.488281
10909.956055
10848.615234
10874.583008
10924.746094
10872.205078
10949.468750
10878.873047
10933.753906
10931.947266
10955.712891
10889.605469
10944.170898
11077.757812
11082.583008
11056.824219
10928.872070
11020.162109
10970.456055
11134.368164
11034.827148
11088.521484
11114.157227
11053.542969
10991.732422
11055.452148
11062.496094
10983.833008
10899.336914
11104.242188
11094.396484
10966.212891
11064.738281
11070.187500
11111.923828
11106.861328
11036.582031
10969.668945
10958.520508
10937.899414
11094.782227
11002.062500
10938.111328
10879.666016
11080.457031
11078.855469
11209.462891
```
