## Supplementary material for "Functional connectivity across the human subcortical auditory system using an autoregressive matrix-Gaussian copula graphical model approach with partial correlations": Code: roi-09_mean_ts.txt

```
11560.008789
11418.667969
11238.706055
11341.507812
11172.281250
11245.728516
11198.221680
11125.279297
11254.715820
11220.464844
11296.958984
11224.950195
11241.312500
11192.282227
11184.416992
11336.676758
11305.605469
11225.949219
11270.574219
11215.033203
11162.195312
11197.569336
11280.198242
11313.872070
11262.956055
11171.156250
11163.326172
11252.398438
11255.325195
11302.477539
11211.431641
11181.191406
11291.593750
11152.630859
11263.224609
11156.028320
11294.170898
11158.742188
11352.177734
11313.685547
11259.052734
11258.452148
11139.404297
11095.503906
11293.676758
11282.887695
11082.500000
11085.256836
11353.705078
11434.405273
11086.623047
11216.521484
11265.334961
11220.376953
11184.066406
11276.965820
11018.093750
11147.467773
11240.667969
11050.744141
11248.099609
11202.531250
11145.441406
11229.255859
11021.037109
11207.803711
11014.488281
11193.576172
11255.226562
11273.487305
11353.186523
11280.405273
11272.570312
11238.487305
11238.928711
11262.117188
11222.327148
11306.998047
11101.867188
11364.677734
11351.897461
11364.971680
11209.232422
11145.561523
11407.554688
11148.403320
11035.988281
11250.811523
11280.930664
11263.907227
11061.952148
11088.337891
11118.896484
11163.178711
11128.875000
11037.594727
11120.642578
11108.221680
11212.478516
11417.077148
11189.217773
11185.126953
11079.709961
11197.069336
11172.500977
11101.787109
10996.091797
11206.322266
11325.117188
11168.666992
11146.531250
11234.958008
11136.714844
11182.888672
11114.458984
11152.976562
11177.530273
11199.669922
11212.233398
11124.020508
11118.627930
11240.291016
11155.814453
11129.753906
11176.814453
11102.673828
11236.076172
11103.586914
11156.985352
11203.074219
11170.029297
11254.885742
11183.306641
11273.833984
11190.751953
11167.188477
11065.964844
11257.313477
11192.056641
11083.332031
11115.958984
11101.231445
11133.264648
11191.428711
11267.920898
11075.733398
11098.583008
11290.417969
11046.396484
11195.737305
11257.919922
11113.816406
11145.252930
11147.157227
11117.327148
11088.024414
11097.061523
11067.150391
11121.955078
11109.883789
11208.006836
11119.431641
11151.476562
11008.652344
11207.174805
11176.185547
11092.810547
11319.443359
11095.917969
11121.647461
11143.943359
11193.809570
11102.477539
10939.128906
11138.982422
11121.385742
11183.404297
11154.173828
11062.025391
11200.667969
11261.979492
11129.465820
11296.608398
11050.508789
11169.917969
11180.210938
11155.790039
11125.996094
11126.612305
11205.014648
11176.217773
11092.113281
11199.585938
11063.099609
11169.412109
11162.649414
11153.910156
11184.153320
11117.587891
11050.721680
11032.657227
11006.746094
11129.876953
11084.025391
11081.427734
11089.733398
11025.621094
11083.173828
11044.270508
11164.918945
11112.746094
10996.802734
11101.047852
11066.418945
11040.233398
11121.483398
11191.959961
11000.154297
10995.249023
10855.483398
10878.385742
11034.395508
11195.727539
11221.073242
11234.125977
11132.891602
11165.684570
11176.664062
11223.042969
11067.593750
11077.230469
11176.523438
11157.288086
11060.474609
10969.089844
11082.461914
11240.607422
11166.974609
11045.479492
11146.175781
11226.727539
11205.752930
11074.722656
10983.886719
11233.877930
11109.111328
11157.488281
11199.980469
11034.824219
11103.334961
11184.478516
11115.831055
11021.631836
11151.793945
11174.696289
11088.707031
11011.402344
11147.545898
11213.493164
11165.141602
11200.749023
11166.709961
11262.238281
11216.958984
11224.702148
11232.989258
11065.543945
11146.304688
11082.568359
11324.309570
11144.279297
11208.506836
11067.462891
11266.662109
11160.232422
11136.085938
11176.686523
11063.022461
11108.212891
11051.583008
11026.801758
11084.988281
11104.840820
11156.698242
11044.744141
11190.931641
11093.053711
11136.756836
11153.965820
11109.479492
11251.471680
11221.200195
11197.887695
11088.365234
11118.956055
11235.982422
11263.035156
11244.623047
11050.722656
10974.158203
10853.309570
11144.314453
11157.768555
11119.541992
11015.045898
11267.497070
11212.154297
11347.594727
11232.047852
11015.774414
11091.778320
11102.479492
10989.169922
10935.321289
11234.407227
10916.957031
11034.938477
11090.460938
10968.351562
11123.194336
11109.815430
11064.918945
11170.784180
11203.347656
11071.470703
11213.419922
11325.003906
11295.517578
11273.837891
11192.728516
11232.628906
11227.375000
11351.483398
11247.933594
11337.301758
11057.285156
11270.134766
11188.205078
11196.071289
11152.337891
11223.349609
11128.313477
10989.404297
11165.709961
11178.522461
11282.095703
11155.346680
11095.349609
11009.880859
11161.212891
11206.351562
11206.175781
11270.214844
11172.789062
11321.279297
11245.462891
11069.872070
11170.019531
11097.725586
11206.740234
11277.964844
11116.803711
11148.064453
11200.372070
11204.849609
11129.709961
11329.228516
11032.891602
11263.248047
11246.190430
11328.543945
11201.871094
11086.257812
11088.341797
11246.667969
11307.253906
11239.714844
11232.555664
11147.214844
11453.513672
11313.544922
11130.466797
11304.843750
11351.909180
11187.469727
11129.343750
11134.396484
11259.728516
11230.017578
11185.002930
11200.003906
10945.630859
11084.030273
11098.727539
11152.309570
11062.954102
11258.227539
11188.545898
11248.103516
11126.257812
11182.683594
11256.618164
10880.587891
11166.062500
10973.892578
11171.164062
11271.795898
11068.371094
11094.912109
11085.808594
11141.907227
11252.072266
11040.705078
10933.089844
11184.804688
11185.717773
11204.051758
11109.846680
10968.710938
10975.577148
11125.607422
11166.314453
11064.606445
11055.930664
11081.043945
11032.097656
11091.157227
11014.849609
11207.544922
11116.117188
11107.623047
11134.774414
11124.172852
11081.391602
11114.208984
11087.517578
11295.513672
11194.970703
11104.099609
11223.400391
11089.403320
11099.472656
11165.476562
11176.110352
11205.689453
11062.335938
11107.398438
11174.897461
11301.562500
11316.150391
11283.763672
11303.835938
11351.061523
11236.850586
11189.281250
11210.331055
11237.882812
11324.082031
11277.915039
11195.700195
11257.597656
11121.535156
11062.289062
11240.005859
11172.225586
11175.021484
11111.768555
11259.014648
11260.893555
11241.529297
11276.862305
11163.160156
11002.768555
11265.100586
11214.127930
11114.449219
11126.915039
11269.985352
11194.056641
11339.146484
11058.189453
10981.231445
11173.943359
11093.440430
11190.583984
11310.871094
11288.812500
11191.424805
11122.627930
11272.512695
11199.625000
11234.417969
11223.388672
11139.019531
11227.549805
11138.886719
11051.539062
11124.039062
10971.777344
10927.781250
11158.117188
11018.179688
11091.150391
11080.499023
11001.418945
10989.003906
11079.861328
11027.980469
11059.537109
11155.204102
10981.648438
11112.364258
10930.590820
10978.487305
11147.878906
10997.946289
11105.589844
11147.889648
10912.030273
11108.393555
11108.584961
11314.631836
11227.157227
11081.934570
11098.126953
11055.866211
11128.689453
11260.365234
11122.301758
11116.743164
11130.178711
11033.755859
11131.375977
11071.439453
11037.189453
11066.690430
11049.510742
11050.404297
10983.464844
10938.583008
11214.653320
11070.080078
11118.114258
11096.899414
10976.617188
11061.420898
10966.652344
10927.408203
11026.700195
11040.295898
11130.420898
11131.415039
11094.321289
11228.569336
11126.914062
11250.313477
11055.224609
11224.891602
11178.762695
11232.638672
11108.964844
11184.509766
11188.354492
11035.318359
11182.240234
11331.145508
11161.516602
11202.230469
11277.373047
11194.287109
11221.306641
11213.518555
11060.885742
11107.950195
10995.872070
11049.880859
11126.205078
11073.458984
11061.007812
11093.885742
10935.193359
10967.957031
11091.788086
11034.845703
11087.177734
10916.731445
10983.987305
11032.486328
11119.510742
11010.885742
11124.392578
11078.633789
11256.107422
11068.872070
10954.916016
11049.843750
11162.012695
11185.475586
11181.321289
11142.253906
11038.166992
11130.197266
11107.006836
11236.264648
11142.583008
11227.491211
11075.428711
11083.535156
11298.839844
11211.522461
11055.433594
11121.607422
11015.934570
11129.978516
11225.366211
11153.697266
10971.480469
11283.137695
11153.017578
11100.034180
11101.288086
11105.693359
11189.356445
11227.068359
11266.054688
11150.818359
11090.981445
11109.596680
11054.427734
11212.547852
11109.050781
11001.415039
11110.324219
11270.681641
11253.579102
11167.448242
11080.436523
11100.514648
11192.756836
11031.466797
11200.440430
11196.397461
11127.740234
11284.934570
11221.309570
11216.334961
11125.789062
11098.005859
11039.548828
11251.138672
11205.596680
11375.570312
11167.993164
11065.166016
11156.769531
10992.719727
11032.857422
10980.726562
10988.714844
10944.562500
10897.468750
10940.814453
10894.744141
10780.294922
10882.961914
10702.472656
10756.839844
10770.060547
10923.549805
11018.291992
10900.690430
10903.085938
11112.839844
10929.183594
10924.556641
10912.904297
11001.586914
10962.257812
11144.568359
11140.252930
11041.674805
11066.706055
11021.466797
11001.222656
11243.209961
11006.419922
11152.438477
11079.446289
11255.951172
11265.816406
11147.873047
11091.906250
11152.336914
11424.400391
11231.049805
11235.685547
11291.617188
11351.382812
11357.208008
11358.045898
11221.316406
11331.326172
11205.592773
11110.244141
11145.330078
11185.266602
11380.628906
11305.534180
11338.414062
11374.738281
11201.347656
11077.903320
11198.425781
11157.372070
11193.304688
11191.259766
11279.124023
11211.105469
11070.822266
11113.789062
11046.152344
11133.571289
11190.137695
11175.510742
11181.521484
11150.820312
11024.547852
11063.139648
10990.505859
10952.961914
10894.535156
10924.207031
10962.813477
10951.912109
11011.137695
11084.398438
11167.534180
11226.029297
11249.207031
11428.965820
11356.559570
11302.593750
11419.072266
11197.663086
11320.697266
11316.132812
11347.218750
11221.585938
11152.999023
11267.768555
11536.011719
11383.549805
11485.135742
11414.729492
11324.718750
11274.789062
11150.581055
10993.079102
10948.768555
10968.990234
10977.993164
11034.380859
10911.480469
11061.853516
11077.634766
11217.318359
11017.539062
10530.312500
10969.388672
10967.521484
10929.035156
10943.072266
10983.427734
10971.083008
10859.297852
11222.102539
11009.860352
10744.677734
11156.056641
11051.050781
11089.655273
11049.121094
10978.200195
10897.114258
10963.364258
11077.555664
11131.039062
11110.228516
11154.612305
11116.086914
11121.455078
11243.524414
11023.438477
11045.069336
11103.739258
11074.761719
11115.525391
11058.391602
11042.918945
11070.532227
11180.623047
11135.145508
11035.113281
10967.361328
11223.002930
11073.855469
11127.118164
11068.905273
11139.270508
11121.315430
11171.422852
11171.503906
10964.059570
11034.127930
11168.643555
11027.789062
11112.147461
11098.327148
11197.425781
11060.719727
11171.024414
10994.183594
11158.342773
11086.833008
11115.138672
11184.519531
11243.979492
11131.292969
10851.102539
11312.741211
11029.436523
10993.533203
11183.985352
10926.409180
11342.633789
11325.701172
11129.101562
11259.301758
11236.648438
11074.940430
11151.748047
11150.905273
11227.488281
11023.642578
11241.704102
11263.752930
11209.490234
11137.878906
11165.493164
11103.217773
11286.266602
11164.409180
11293.962891
11342.377930
11151.219727
11209.804688
11156.122070
11236.528320
11106.618164
11038.455078
10993.169922
11019.215820
11064.785156
11259.172852
11155.818359
11172.535156
11084.097656
11105.450195
11279.952148
11185.308594
11197.190430
11175.246094
11038.632812
11359.092773
11069.384766
11089.767578
11031.397461
11139.005859
11118.747070
11276.833008
11165.013672
11077.027344
11300.323242
11146.298828
11071.195312
11114.448242
11047.034180
11175.356445
11121.708984
11118.419922
11213.787109
11080.622070
11218.468750
11141.377930
11062.916016
11045.413086
11019.202148
11216.409180
11193.444336
11148.315430
```
