## Supplementary material for "Functional connectivity across the human subcortical auditory system using an autoregressive matrix-Gaussian copula graphical model approach with partial correlations": Code: roi-10_mean_ts.txt

```
8728.833008
8758.064453
8779.007812
8574.713867
8751.641602
8985.788086
8818.670898
8452.839844
8527.300781
8664.179688
8928.314453
8709.029297
8591.181641
8794.886719
8885.996094
8939.336914
8771.307617
8676.454102
8892.765625
9012.012695
8918.313477
8620.391602
8752.923828
8822.105469
8826.305664
8808.104492
8786.464844
8956.716797
9052.019531
8708.496094
8731.419922
8843.696289
8963.013672
8740.118164
8588.818359
8698.667969
8876.272461
8736.144531
8618.576172
8824.502930
8799.518555
8763.561523
8671.786133
8758.002930
8819.227539
8606.464844
8689.590820
8815.848633
8899.094727
8838.701172
8734.033203
8615.227539
8610.613281
8859.646484
8873.375977
8771.710938
8654.144531
8992.740234
8968.492188
8755.016602
8595.185547
8737.801758
8885.234375
8837.010742
8689.611328
8749.061523
8862.856445
8862.309570
8933.959961
8554.836914
8729.907227
8937.657227
8857.763672
8644.358398
8808.271484
8877.511719
8757.767578
8799.285156
8801.064453
8892.505859
9008.709961
8551.048828
8652.899414
8660.769531
8851.482422
8891.867188
8503.584961
8614.888672
8963.272461
8963.071289
8444.036133
8464.532227
8811.982422
8969.350586
8732.852539
8558.191406
8666.368164
8850.010742
8907.261719
8817.219727
8681.561523
8792.839844
8923.296875
8852.433594
8818.099609
8641.336914
8858.118164
9003.892578
9101.123047
8649.464844
8701.095703
8883.311523
8899.499023
8917.453125
8899.938477
8741.657227
8941.143555
8988.426758
8795.265625
8693.008789
8900.668945
9042.703125
8873.492188
8626.251953
8898.439453
9035.405273
8999.313477
8754.947266
8864.009766
8889.771484
8937.758789
8773.464844
8708.390625
8841.635742
8945.860352
9021.552734
8879.516602
8792.229492
8915.396484
9010.856445
8974.096680
8512.416992
8870.085938
8970.774414
9161.811523
8673.260742
8677.157227
8892.242188
9039.761719
8864.979492
8657.101562
8707.560547
8791.626953
9051.003906
8785.144531
8652.698242
8610.576172
8915.649414
8963.625977
8838.442383
8610.890625
8778.039062
8985.489258
8968.836914
8608.756836
8612.532227
8991.105469
8869.095703
8563.976562
8722.250977
8905.124023
8943.686523
8751.688477
8752.902344
9046.479492
9105.967773
8807.593750
8834.373047
8852.445312
9082.246094
9054.188477
8875.780273
8824.730469
8928.567383
8927.936523
8949.566406
8828.067383
9025.116211
9001.442383
8986.456055
8939.909180
8718.583008
8899.507812
8898.729492
8998.148438
8757.569336
8551.375977
8855.956055
9088.105469
8949.220703
8641.490234
8705.644531
8867.175781
8851.179688
8704.748047
8719.117188
8803.388672
8992.350586
8956.534180
8800.372070
8647.712891
8809.571289
8639.348633
8728.455078
8555.635742
8803.411133
8776.291016
8884.105469
8670.522461
8593.199219
8944.763672
8837.330078
8982.347656
8721.037109
8703.050781
8684.107422
8792.321289
9053.536133
9008.757812
8771.081055
8843.143555
8925.841797
9011.066406
8691.170898
8715.864258
8454.041016
8900.316406
8733.282227
8523.982422
8710.061523
8871.666016
8590.523438
8404.314453
8573.811523
8798.888672
8825.718750
8718.746094
8559.704102
8608.510742
8797.135742
8647.705078
8767.243164
8674.739258
8809.007812
8857.572266
8711.701172
8437.191406
8935.541992
9051.850586
8954.957031
8843.089844
8727.557617
8728.469727
8991.939453
8780.996094
8704.324219
9045.702148
9094.363281
8606.139648
8858.929688
8806.061523
8967.069336
8924.381836
8783.132812
8744.586914
9044.210938
8882.574219
8843.726562
8720.444336
8831.173828
8827.657227
9016.709961
8789.651367
8695.336914
8809.822266
8837.744141
8996.502930
8988.976562
8705.097656
8842.394531
9001.207031
9051.151367
8923.699219
8901.792969
8946.131836
8995.088867
9040.700195
8760.966797
8489.329102
8335.604492
8678.222656
8896.552734
8873.705078
8977.602539
8666.276367
8890.304688
8935.303711
8931.064453
8875.047852
8816.785156
9036.702148
8817.192383
9006.497070
8955.704102
8955.566406
8783.270508
9027.943359
9039.935547
9059.897461
8893.813477
8941.876953
9317.828125
9190.616211
9091.729492
8998.249023
9164.627930
9409.398438
8983.832031
8874.289062
8919.647461
9213.537109
9216.637695
8838.469727
8891.661133
9125.264648
9110.669922
8994.689453
8917.008789
9018.996094
9242.392578
9152.342773
8830.290039
8903.625977
8967.673828
9120.082031
9039.149414
8806.128906
8751.489258
9047.520508
9111.466797
9228.168945
8659.590820
8886.967773
9000.697266
9069.094727
8884.866211
8564.303711
8807.462891
9035.233398
9138.076172
8993.782227
8754.060547
8920.695312
9014.893555
9134.087891
8963.067383
8899.233398
9015.066406
9181.805664
9223.625977
8877.063477
8798.530273
9070.084961
9015.012695
9204.357422
9005.041016
8868.505859
9246.665039
9160.253906
9073.387695
8923.356445
8894.170898
9128.785156
9085.739258
8971.493164
8721.330078
8928.560547
8969.594727
8746.170898
8471.906250
8837.346680
8996.039062
9157.036133
8542.652344
8507.088867
8818.618164
9078.620117
8786.911133
8865.533203
8721.454102
8763.041016
8792.885742
8639.220703
8806.348633
8907.489258
8660.911133
8383.499023
8525.821289
8594.200195
8816.155273
8951.757812
8819.154297
8861.678711
8976.202148
9097.141602
8951.345703
8691.573242
8760.707031
8829.210938
8976.894531
8934.710938
8828.133789
8659.340820
8942.824219
8995.095703
8982.250977
8987.394531
9050.447266
8812.041992
8847.472656
9156.540039
8971.229492
8795.601562
8878.269531
8910.549805
9057.262695
8888.218750
8761.768555
8737.462891
9005.113281
9009.967773
9006.321289
8734.392578
8941.675781
8987.159180
9028.417969
8997.472656
8782.548828
8899.820312
9131.108398
9140.248047
8721.932617
8867.228516
9256.080078
9199.350586
8973.998047
8859.496094
8895.886719
9090.941406
9003.848633
8823.858398
8911.522461
9031.990234
9214.447266
9010.463867
8859.030273
9048.251953
9115.211914
9059.447266
8866.157227
9043.470703
9067.114258
9142.701172
8977.782227
9112.720703
9039.228516
9100.702148
9255.036133
9039.985352
9232.429688
9000.345703
9013.047852
9130.864258
9003.953125
9166.291016
9046.099609
8908.818359
8997.539062
9342.436523
9233.906250
9172.935547
8815.364258
9166.499023
9198.730469
9114.233398
8621.036133
8715.161133
8442.257812
8452.538086
8445.748047
8533.279297
8561.176758
8826.308594
8704.273438
8820.619141
8626.962891
8661.371094
8860.167969
9030.035156
8701.263672
8725.368164
8659.983398
8717.730469
8831.623047
8906.083008
8749.551758
8697.493164
8677.073242
8638.855469
8841.397461
8962.144531
8991.378906
8622.871094
8553.792969
8759.444336
8796.341797
9111.892578
8974.751953
8771.660156
8662.099609
8512.886719
8912.943359
8913.133789
9008.647461
9014.718750
8918.693359
8805.347656
8913.962891
8976.416992
8982.411133
9097.682617
8892.796875
8817.569336
8926.670898
8969.088867
9112.931641
9003.942383
9005.454102
9050.466797
9091.870117
9005.433594
8854.723633
8982.179688
9174.993164
9151.168945
8793.342773
8901.425781
9122.141602
9053.891602
8646.384766
8591.802734
8764.495117
8931.387695
8940.564453
8742.342773
8760.910156
8799.288086
8872.573242
9014.610352
8887.969727
8706.316406
8931.162109
8935.034180
8858.610352
8806.010742
8739.557617
8945.307617
8822.853516
9067.259766
9169.888672
9029.911133
9136.170898
8772.498047
8688.966797
8445.837891
8495.030273
8826.536133
9054.649414
8730.432617
8710.979492
8781.384766
8966.897461
8965.680664
8522.855469
8617.761719
8983.326172
8971.724609
8780.916992
8847.395508
8661.813477
8693.006836
8891.889648
9032.071289
9063.406250
8849.260742
8871.438477
8844.540039
8992.132812
8991.726562
8998.326172
8812.310547
9009.773438
9058.752930
9141.323242
9041.823242
8941.140625
8891.542969
8981.916016
8929.524414
8956.624023
8953.979492
8987.333008
9102.879883
8990.923828
8947.177734
8922.919922
9159.569336
9032.982422
9125.635742
8974.449219
8991.585938
8916.371094
9059.742188
9201.119141
8998.464844
8869.099609
8934.568359
9085.763672
9048.371094
9101.708008
8864.185547
9007.892578
8968.873047
9133.313477
8830.115234
8454.964844
8611.157227
8611.692383
8787.632812
9178.367188
9072.754883
8746.792969
8419.811523
8527.580078
8566.292969
8808.491211
8853.533203
8957.248047
8803.354492
8702.619141
8640.032227
8757.873047
8886.953125
8742.008789
8844.870117
8654.073242
8838.191406
8900.414062
8772.219727
8648.563477
8847.795898
9004.919922
8937.477539
8751.734375
8883.261719
8986.399414
8882.717773
8871.439453
8919.580078
8876.557617
8899.291016
8928.236328
8885.373047
8910.933594
9000.072266
8992.999023
9060.031250
8996.235352
8796.189453
8958.876953
8853.976562
9069.513672
9303.621094
9052.901367
8844.156250
8920.245117
8854.529297
8857.299805
9019.761719
8548.408203
8555.951172
8624.515625
8711.007812
8766.707031
8636.070312
8649.541992
8896.687500
9016.910156
8789.171875
8671.285156
8640.795898
8681.326172
8880.058594
8898.702148
8970.779297
8641.295898
8490.485352
8628.913086
8925.100586
8813.056641
8672.905273
8781.111328
8913.359375
8959.391602
8755.079102
8548.086914
8622.509766
8709.133789
8975.002930
8986.932617
8816.610352
8640.560547
9086.477539
8912.571289
9147.455078
9120.375977
8845.894531
8863.675781
9195.742188
9143.093750
9099.227539
8884.388672
8971.332031
8881.861328
9120.891602
9260.651367
8976.669922
8732.132812
8940.079102
9111.813477
9107.891602
9082.099609
9221.343750
8984.611328
8811.511719
8917.708008
8650.521484
8736.243164
8595.929688
8957.699219
9170.104492
8809.916016
9001.788086
8967.648438
8399.265625
8468.983398
8669.006836
8211.967773
8142.915039
8643.346680
8475.209961
8582.374023
8497.326172
8399.960938
8504.836914
8436.991211
8235.520508
8627.120117
8723.100586
8682.786133
8515.157227
8626.846680
8511.436523
8508.036133
8582.871094
8517.300781
8436.768555
8560.736328
8479.608398
8523.105469
8536.377930
8575.367188
8630.410156
8556.691406
8560.616211
8572.736328
8800.435547
8633.879883
8612.022461
8523.976562
8500.871094
8758.082031
8773.679688
8597.844727
8610.425781
8649.594727
8500.625000
8686.293945
8660.369141
8657.824219
8733.451172
8759.084961
8812.957031
8635.623047
8740.955078
8587.783203
8714.436523
8743.038086
8543.066406
8631.985352
8978.847656
8945.511719
8653.901367
8557.312500
8455.462891
8322.338867
8487.523438
8356.000977
8385.210938
8584.991211
8532.856445
8569.353516
8487.882812
8387.347656
8345.073242
8569.208008
8571.804688
8544.088867
8584.894531
8381.344727
8485.705078
8589.445312
8539.498047
8514.940430
8420.319336
8564.046875
8617.539062
8560.402344
8317.342773
8738.120117
8711.894531
8764.249023
8621.544922
8480.980469
8565.013672
8641.856445
8547.977539
8492.240234
8382.338867
8523.310547
8728.752930
8663.711914
8640.882812
8650.112305
8720.225586
8805.692383
8652.592773
8624.882812
8422.407227
8651.564453
8664.048828
8790.943359
8709.150391
8540.243164
8700.133789
8752.157227
8688.868164
8605.320312
8533.553711
8700.123047
8712.149414
8811.794922
8522.997070
8649.752930
8644.314453
8640.605469
8687.723633
8646.914062
8842.485352
8852.316406
8800.388672
8773.705078
8585.547852
8562.629883
8719.500000
8799.067383
8910.177734
8579.379883
8607.866211
8806.413086
```
