## Supplementary material for "Functional connectivity across the human subcortical auditory system using an autoregressive matrix-Gaussian copula graphical model approach with partial correlations": Code: roi-11_mean_ts.txt

```
8277.002930
8030.209961
7992.945312
8359.418945
8133.155762
7863.633789
8058.535156
8145.075195
8114.750977
8060.487793
7797.952148
7959.858398
7986.214355
7899.725098
7821.314941
7906.384277
8102.296387
7993.008789
7885.811523
7890.365234
8003.438477
8156.043945
7932.811035
7843.950684
7886.482910
8088.736328
8096.372070
7850.475098
7834.060547
8030.885742
8030.162598
7830.636719
7889.665039
7844.215332
8241.759766
7823.677734
7974.930664
8076.441895
8160.031738
7843.739258
7706.475098
7973.383789
8079.702148
7926.134277
7789.588867
7920.608887
8126.774414
8038.010254
7969.261719
7912.533691
7952.183105
8003.304199
7755.998047
7680.838867
7926.476074
8239.230469
7982.541504
7822.502441
7833.299805
7981.791504
7977.160156
7895.833496
7807.945801
7697.668945
8150.248535
7925.975586
7729.249512
7745.141113
8042.083984
8156.993164
7970.278809
7867.341797
7890.550781
8069.151855
8063.694824
7782.878906
7899.469238
8149.431152
8210.976562
7892.666016
7796.347656
8092.064453
8133.605469
8033.741699
7923.510254
7978.929688
8084.301270
8041.020508
7974.155273
7890.106934
8035.088379
8038.011719
7847.345215
7705.263184
7756.107910
7939.508789
7846.413086
7714.917480
7608.119141
7637.111816
7814.574219
7685.618652
7759.896484
7653.416016
7836.218750
7808.788086
7763.601562
7678.937012
7760.673340
7871.379395
7868.225098
7715.750977
7701.478027
7713.537598
7937.506348
7996.087402
7746.837402
7655.642090
7861.698730
8015.187500
7864.615723
7660.481445
7757.328613
7869.765137
7836.337891
7537.712891
7657.558594
7803.211914
7943.597656
7797.382324
7659.357910
7752.779785
7746.774414
7714.011230
7584.271484
7660.149414
7763.845703
7866.357422
7610.814453
7627.957031
7695.483398
7815.487793
7672.246582
7762.307129
7722.936523
7785.254883
7875.828613
7820.133301
7629.195801
7431.597656
7792.774414
7822.258789
7671.809570
7655.412109
7602.191406
7908.992676
7638.764160
7650.639648
7552.582520
7693.276367
7827.458008
7765.978027
7653.142090
7585.606445
7645.226074
7630.230469
7686.320312
7521.540527
7760.040039
7560.441895
7627.203613
7576.659180
7559.836426
7682.134766
7621.236816
7544.018555
7718.271484
7778.639160
7714.811523
7568.837402
7514.227539
7612.212402
7459.803711
7592.225586
7462.508789
7530.016602
7713.613281
7581.260742
7606.335449
7607.107910
7553.326172
7793.313477
7754.314941
7630.202148
7636.303711
7818.539062
7963.606934
7705.322754
7535.458984
7637.958496
7642.340332
7803.053711
7676.398438
7648.204590
7663.134766
7706.748535
7485.127441
7764.245117
7362.996582
7531.486328
7583.909668
7696.942383
7573.861816
7706.824219
7909.222168
7723.554199
7604.167969
7519.245117
7578.964844
7730.342773
7935.192871
7681.392090
7709.883789
7587.558105
7907.975586
7829.955078
7703.446289
7574.072266
7629.142578
7816.929688
7751.728027
7623.407227
7536.467285
7844.017578
7799.967773
7803.229004
7793.338379
7913.699707
7880.090820
7779.647949
7499.732422
7681.311523
7767.812500
7692.070312
7642.641602
7628.944336
7717.963379
7797.592285
7735.692383
7798.731445
7610.159180
7785.469727
7594.840820
7623.230957
7629.339355
7769.839355
7755.363281
7747.519531
7540.183594
7648.355957
7757.976074
7703.521484
7522.732910
7386.160645
7743.754395
7813.779785
7605.454590
7527.939941
7543.915039
7612.845215
7710.986816
7633.806641
7578.056152
7757.116211
7652.026855
7541.798828
7447.689453
7477.958008
7608.922363
7566.676270
7491.801270
7532.856934
7538.161621
7501.251465
7459.966797
7468.750977
7416.791504
7485.426270
7502.261719
7570.196777
7475.981445
7384.983398
7529.469238
7510.233887
7667.036621
7373.851074
7449.665527
7475.254395
8069.044922
8037.968262
7938.947266
7713.058594
7647.768066
7484.354004
7533.601562
7625.620605
7614.526855
7480.009766
7379.644043
7252.888672
7263.225098
7105.644531
7200.862305
7279.125000
7372.359863
7482.770996
7535.510742
7449.807617
7535.696289
7664.576172
7557.892090
7697.286621
7658.316406
7891.867188
7810.457520
7705.368652
7655.084961
7804.148926
7999.427734
7679.501953
7628.779297
7567.156738
7792.380859
7744.189941
7411.286621
7595.728027
7497.356934
7661.053711
7609.877441
7357.621094
7423.348633
7602.383301
7598.547852
7333.818848
7443.505859
7462.191895
7587.668457
7528.690430
7510.538086
7482.738281
7487.391113
7633.514160
7597.969238
7445.042969
7438.036133
7633.415039
7566.686035
7355.560059
7532.952148
7494.395508
7624.666504
7590.119629
7507.545898
7504.248047
7596.105957
7503.369629
7566.123535
7450.262695
7510.153320
7568.373047
7473.462402
7553.233887
7544.405762
7629.008789
7619.013672
7521.339355
7613.485352
7615.297852
7553.778809
7706.073242
7693.255371
7610.746094
7543.306641
7656.840332
7731.420410
7706.241699
7673.356445
7694.255371
7662.598145
7829.006348
7710.170898
7555.914062
7437.625000
7929.891602
7839.639648
7796.397949
7823.368652
7817.760254
7911.771484
7889.582520
7788.697754
7713.862793
7837.105957
7694.670898
7436.641113
7687.420898
7982.665039
8040.212402
7843.764648
7513.774414
7549.729004
7571.943359
7665.075195
7569.494629
7543.839355
7594.197266
7496.006836
7660.450195
7521.618652
7246.565918
7316.940918
7406.607422
7414.179199
7629.554688
7518.728516
7472.331055
7448.852051
7437.510254
7686.858887
7417.031738
7479.458984
7559.155762
7600.176270
7687.162598
7651.600098
7413.583496
7425.010254
7462.573730
7534.014648
7523.613770
7614.965332
7539.437500
7667.664062
7443.613281
7495.642090
7393.960449
7576.775879
7678.753906
7685.537598
7548.104004
7593.463867
7788.669434
7614.181152
7450.542480
7516.867188
7646.910156
7735.095215
7599.191895
7513.538086
7499.389648
7630.336426
7674.964844
7545.235352
7391.873047
7573.251953
7677.254883
7665.930176
7525.722656
7521.494141
7650.970215
7537.084473
7363.567871
7489.187988
7587.452148
7453.410645
7677.962402
7468.716797
7503.403809
7460.596191
7535.191406
7443.482910
7625.529297
7601.665039
7639.932617
7566.767578
7534.452148
7521.319824
7514.195312
7435.656738
7637.199219
7515.728027
7561.664551
7572.172852
7407.453613
7643.094727
7761.403809
8198.107422
7945.894531
7993.457520
8148.908203
7812.589355
7649.781738
7407.370605
7634.994141
7710.183105
7557.567383
7493.247559
7341.942383
7333.930664
7355.589844
7201.499023
7413.651855
7362.723145
7203.240723
7100.826660
7146.446777
7470.318359
7759.344238
7775.208008
7540.143555
7466.313965
7516.702637
7793.465332
7922.672852
7775.248047
7730.483887
7477.995605
7435.980957
7637.060547
7857.588379
8055.608398
7826.599121
7618.221191
7375.694824
7439.320312
7246.145508
7634.012695
7321.617188
7468.295898
7394.865234
7267.378906
7349.475586
7208.110352
7255.757812
7234.229492
7373.737793
7221.767578
7338.654297
7384.922363
7274.166016
7386.107910
7372.891602
7377.912598
7393.212891
7550.513672
7579.278320
7593.749023
7423.134766
7679.485840
7843.079102
7937.387695
7961.057129
7780.404785
7550.297852
7621.778809
7520.667480
7532.730469
7369.042969
7436.262207
7350.624512
7338.054688
7225.218750
7315.947754
7269.159668
7253.415039
7379.447754
7335.910156
7340.750488
7257.467285
7306.115723
7438.862305
7375.580078
7603.282715
7845.659668
7789.468262
7602.377930
7568.005859
7677.935059
7704.527832
7766.264648
7594.177734
7438.887207
7503.664062
7772.688477
7513.176270
7539.050781
7464.432617
7592.845215
7525.242188
7760.221191
7608.817871
7467.229492
7569.464844
7548.895020
7421.395996
7556.655762
7410.351562
7620.699219
7370.039551
7561.978027
7618.785156
7568.920898
7458.768066
7378.256348
7559.937012
7458.461914
7344.153320
7362.383301
7488.130859
7614.543945
7646.218750
7562.275879
7460.913086
7628.594727
7614.424805
7623.593262
7307.717773
7361.717285
7514.273438
7549.616211
7573.670898
7401.001953
7494.640137
7432.223633
7781.160645
7613.800781
7576.594727
7363.809082
7408.538086
7450.328613
7551.028809
7385.527344
7547.030762
7543.446777
7751.819336
8304.586914
8018.685059
8287.861328
8048.841797
7737.704590
7603.635742
7595.957031
7944.789551
7916.115723
7934.479492
7547.761719
7349.450195
7208.356445
7238.469727
7257.885742
7214.931152
7337.303711
7097.492676
7083.071777
7110.346191
7056.670898
7038.758789
7158.358887
7320.982910
7434.714355
7369.756836
7321.358887
7333.442871
7195.829102
7269.452637
7655.085938
7475.646484
7406.886230
7490.424316
7234.544434
7296.849609
7389.375488
7535.719238
7415.438965
7596.416504
7556.606934
7542.597656
7432.849609
7388.906738
7661.375000
7612.541992
7770.794434
7681.441895
7890.408203
7844.791992
7778.901367
7800.450195
7665.027344
7810.372559
7954.876465
7992.522461
7930.555176
7800.987793
7656.124023
7634.409668
7632.923340
7687.401367
7595.421387
7559.519043
7392.320801
7422.840332
7426.634277
7381.486328
7317.882812
7406.655273
7596.516113
8019.232910
7757.751953
7556.488770
7476.954590
7425.052734
7380.064453
7380.103516
7516.026855
7399.062988
7370.360352
7125.228027
7192.454590
7307.940918
7434.248535
7310.187988
7260.109863
7361.602539
7484.540527
7467.384277
7550.384766
7548.624023
7509.802734
7516.614258
7631.742188
7505.181641
7732.779785
7681.716797
7525.170410
7636.529785
7595.320801
7726.777832
7668.708984
7553.278809
7569.329102
7576.932129
7723.041504
7734.912598
7744.201660
7597.169434
7588.123535
7452.568848
7477.237793
7742.731934
7551.156738
7505.644531
7607.457520
7791.968750
7797.133789
7786.649902
7827.828613
7909.435059
7224.534668
7696.439941
7845.551270
8007.316406
7889.875000
7823.667480
7765.587891
7750.453613
7755.919434
7861.108887
7799.798340
8028.730469
7881.727051
7939.185059
7887.524414
7921.574707
7932.270508
7989.990723
7881.628418
7887.323730
7949.538086
7989.384277
8035.603027
7909.183105
7890.149414
7945.004883
7923.957031
8012.427246
7846.360352
7766.971191
7721.104492
7803.878906
7935.040527
7887.624512
7750.461426
7788.240234
7843.776367
7915.935547
8002.917480
7740.680664
7763.688965
7888.674805
8058.657715
7955.328613
7783.781250
7809.696289
8113.566895
7828.037598
7876.243164
7803.768555
7908.771973
7873.856445
7708.896973
7804.388672
7766.142578
7901.639648
8075.680664
8047.276855
7991.879395
7927.053223
8050.302246
7720.241211
7957.758301
7891.903320
7889.459473
8053.524414
7783.037109
7790.221191
8030.935547
7994.382812
7903.417480
7835.390137
7739.508789
7767.952637
7942.135254
7923.213867
8038.113770
8075.496094
7778.181641
7800.461426
7831.855957
7974.760254
7793.211426
7908.646484
7762.312012
7908.588867
7966.737305
7834.402832
7772.150879
7751.095703
7836.512695
7830.485352
7810.975586
7898.202637
7903.837891
7930.991699
7890.679688
7878.642578
7787.937988
7810.202148
7838.980957
8051.147461
7742.344238
7860.471680
7803.379395
7949.542480
7907.884766
7847.501465
7704.470215
7793.799805
8005.776855
7944.111816
7799.480469
7770.063965
7852.546387
8001.597168
7907.263672
7766.659668
7784.418945
7928.898926
8046.381348
7828.570312
7739.855469
7736.745117
7804.294922
7874.246582
7817.395996
7755.787109
7713.518066
7813.219727
8080.073730
7875.355957
7810.606934
```
