## Supplementary material for "Functional connectivity across the human subcortical auditory system using an autoregressive matrix-Gaussian copula graphical model approach with partial correlations": Code: roi-12_mean_ts.txt

```
10773.620117
10716.502930
10606.122070
10609.979492
10712.500000
10719.490234
10573.663086
10471.808594
10549.854492
10570.615234
10510.667969
10332.414062
10320.262695
10375.537109
10397.557617
10369.647461
10379.792969
10476.903320
10435.949219
10425.802734
10407.614258
10432.838867
10528.579102
10537.919922
10487.394531
10431.302734
10518.148438
10616.734375
10598.700195
10529.838867
10603.009766
10676.869141
10640.088867
10558.000977
10530.948242
10633.741211
10629.192383
10615.665039
10675.488281
10715.134766
10663.012695
10529.808594
10540.749023
10558.704102
10595.456055
10509.895508
10461.350586
10586.046875
10645.730469
10572.956055
10495.073242
10514.052734
10493.090820
10447.933594
10410.543945
10428.746094
10543.611328
10595.685547
10546.648438
10481.883789
10568.767578
10598.350586
10608.125977
10505.718750
10439.456055
10471.017578
10580.330078
10587.302734
10568.795898
10577.272461
10645.799805
10608.892578
10537.481445
10466.816406
10522.326172
10560.946289
10526.879883
10539.906250
10596.146484
10568.340820
10490.858398
10462.063477
10477.445312
10597.757812
10634.945312
10625.107422
10720.821289
10847.930664
10901.256836
10813.698242
10729.961914
10722.121094
10772.604492
10773.071289
10655.030273
10654.094727
10718.718750
10707.521484
10642.231445
10542.949219
10535.332031
10653.835938
10671.861328
10564.499023
10455.869141
10470.847656
10556.731445
10579.044922
10558.711914
10524.144531
10537.105469
10588.548828
10605.120117
10579.685547
10481.245117
10562.259766
10641.081055
10593.015625
10548.925781
10530.083984
10548.440430
10468.844727
10468.198242
10505.493164
10548.320312
10537.054688
10468.951172
10430.202148
10539.456055
10615.404297
10672.048828
10580.771484
10541.812500
10638.969727
10702.338867
10694.617188
10617.199219
10594.575195
10680.863281
10681.698242
10626.008789
10551.698242
10626.850586
10671.748047
10654.931641
10596.610352
10615.018555
10658.491211
10650.022461
10550.661133
10521.202148
10596.475586
10679.174805
10690.278320
10578.753906
10551.765625
10594.107422
10623.402344
10614.250977
10506.832031
10466.672852
10529.536133
10580.594727
10576.836914
10552.613281
10573.318359
10631.198242
10594.018555
10521.566406
10571.980469
10631.321289
10572.026367
10551.093750
10536.576172
10642.243164
10642.835938
10591.356445
10517.864258
10537.387695
10572.211914
10535.009766
10418.439453
10404.497070
10433.515625
10478.015625
10478.711914
10507.429688
10557.282227
10571.182617
10584.873047
10462.689453
10462.918945
10529.897461
10543.979492
10535.021484
10548.964844
10618.227539
10757.104492
10680.565430
10579.736328
10541.641602
10646.520508
10719.838867
10632.514648
10561.002930
10553.367188
10639.700195
10639.355469
10593.093750
10550.298828
10613.620117
10663.233398
10726.257812
10745.970703
10666.340820
10684.710938
10645.206055
10582.475586
10500.815430
10456.897461
10561.378906
10646.310547
10661.622070
10574.990234
10499.919922
10541.813477
10602.375000
10617.512695
10566.048828
10558.827148
10646.216797
10730.694336
10684.608398
10598.244141
10601.074219
10634.724609
10759.048828
10711.978516
10733.740234
10725.456055
10641.560547
10528.721680
10491.502930
10584.655273
10670.015625
10676.602539
10603.006836
10604.228516
10654.503906
10634.127930
10578.943359
10511.400391
10490.974609
10525.300781
10551.608398
10496.640625
10518.162109
10559.115234
10565.262695
10595.858398
10593.041016
10676.522461
10677.208008
10620.282227
10545.206055
10476.741211
10551.695312
10618.174805
10627.688477
10653.206055
10692.796875
10676.245117
10591.244141
10551.675781
10591.589844
10641.742188
10644.212891
10547.275391
10499.583984
10573.979492
10613.291992
10565.793945
10416.929688
10407.749023
10417.601562
10478.782227
10505.149414
10466.003906
10455.705078
10505.018555
10593.017578
10564.076172
10520.002930
10523.804688
10538.700195
10570.318359
10532.918945
10470.599609
10392.779297
10553.254883
10763.746094
10724.466797
10706.329102
10664.563477
10629.129883
10725.118164
10774.505859
10673.413086
10618.504883
10443.214844
10356.337891
10353.678711
10342.083008
10379.418945
10361.602539
10444.118164
10521.175781
10550.257812
10527.231445
10483.994141
10645.109375
10739.470703
10772.008789
10777.775391
10898.473633
10994.318359
10940.333008
10808.809570
10786.129883
10847.045898
10802.307617
10729.771484
10665.897461
10688.911133
10704.969727
10625.816406
10443.250977
10418.691406
10478.299805
10575.788086
10537.329102
10429.989258
10448.318359
10401.821289
10359.253906
10306.029297
10297.986328
10376.081055
10482.382812
10574.205078
10578.035156
10538.159180
10572.875000
10524.395508
10428.386719
10376.380859
10398.140625
10435.018555
10489.086914
10452.293945
10478.318359
10537.065430
10619.861328
10666.937500
10548.712891
10478.475586
10470.766602
10558.066406
10663.970703
10638.499023
10560.376953
10528.833984
10515.608398
10465.740234
10407.270508
10336.666992
10408.324219
10483.473633
10481.889648
10490.320312
10533.463867
10628.838867
10676.123047
10611.311523
10545.336914
10654.268555
10715.363281
10697.940430
10636.268555
10590.148438
10555.221680
10531.750977
10423.227539
10284.352539
10408.276367
10526.509766
10643.888672
10593.875000
10605.826172
10608.567383
10588.672852
10525.029297
10527.522461
10621.167969
10623.041016
10642.258789
10625.768555
10722.791016
10761.451172
10690.485352
10606.357422
10501.439453
10576.548828
10712.658203
10771.876953
10727.785156
10607.823242
10526.471680
10473.359375
10412.414062
10383.287109
10397.775391
10441.907227
10543.321289
10586.334961
10515.813477
10417.128906
10344.810547
10344.880859
10374.224609
10432.937500
10502.268555
10527.943359
10647.581055
10661.473633
10586.869141
10469.973633
10393.986328
10530.524414
10662.443359
10681.210938
10618.122070
10544.410156
10473.042969
10397.816406
10331.759766
10355.666992
10518.862305
10639.936523
10680.290039
10625.170898
10563.554688
10570.044922
10584.836914
10486.237305
10472.249023
10534.254883
10642.693359
10671.018555
10596.227539
10573.583984
10583.569336
10612.476562
10577.572266
10512.569336
10459.695312
10521.487305
10561.530273
10544.414062
10489.502930
10592.312500
10641.660156
10621.767578
10519.392578
10528.256836
10522.181641
10446.301758
10368.134766
10331.091797
10345.610352
10487.755859
10611.060547
10665.004883
10575.922852
10464.824219
10357.352539
10338.217773
10335.909180
10362.256836
10355.948242
10368.952148
10477.997070
10578.113281
10593.057617
10501.590820
10470.191406
10421.657227
10579.527344
10683.021484
10683.653320
10616.883789
10596.018555
10526.104492
10482.695312
10572.032227
10650.241211
10600.496094
10543.373047
10474.575195
10312.207031
10212.401367
10304.080078
10343.300781
10344.649414
10233.614258
10239.638672
10336.093750
10444.487305
10588.169922
10710.248047
10740.086914
10654.266602
10551.511719
10541.882812
10632.496094
10674.104492
10575.728516
10532.429688
10544.029297
10654.082031
10795.714844
10858.614258
10714.695312
10509.724609
10354.846680
10261.983398
10324.532227
10429.863281
10445.678711
10355.446289
10337.048828
10276.062500
10284.204102
10248.451172
10222.324219
10239.298828
10361.964844
10392.928711
10402.242188
10414.271484
10390.559570
10409.984375
10413.273438
10455.875000
10510.592773
10546.352539
10628.093750
10615.665039
10595.195312
10578.343750
10701.305664
10833.398438
10834.616211
10781.543945
10616.161133
10580.072266
10619.655273
10643.006836
10549.933594
10405.927734
10326.020508
10314.506836
10337.804688
10350.053711
10328.725586
10324.504883
10231.327148
10273.897461
10382.231445
10493.679688
10552.208984
10536.529297
10490.940430
10545.166992
10612.814453
10696.911133
10729.240234
10713.439453
10685.451172
10803.314453
10848.286133
10782.063477
10683.916992
10627.380859
10631.980469
10704.656250
10672.791992
10608.182617
10565.801758
10552.287109
10635.328125
10633.792969
10568.976562
10528.749023
10490.788086
10498.470703
10564.681641
10622.958984
10643.898438
10595.678711
10546.404297
10564.317383
10632.223633
10641.553711
10562.282227
10565.959961
10572.858398
10632.276367
10610.322266
10601.290039
10680.268555
10707.011719
10694.492188
10599.218750
10467.425781
10478.065430
10499.971680
10570.340820
10548.572266
10459.595703
10511.886719
10574.941406
10657.298828
10630.041016
10554.171875
10522.877930
10473.116211
10367.544922
10316.310547
10255.834961
10353.613281
10407.712891
10466.547852
10493.152344
10470.652344
10377.130859
10369.002930
10629.331055
10690.985352
10640.608398
10609.111328
10505.138672
10461.408203
10558.834961
10592.634766
10521.923828
10377.099609
10226.555664
10257.228516
10292.420898
10354.418945
10336.659180
10253.008789
10163.349609
10197.968750
10233.560547
10316.111328
10424.493164
10430.160156
10500.099609
10615.337891
10550.942383
10409.706055
10413.090820
10486.457031
10548.198242
10573.888672
10620.408203
10595.700195
10549.695312
10521.002930
10533.265625
10529.825195
10514.562500
10559.753906
10550.411133
10530.500977
10481.045898
10553.537109
10596.862305
10621.696289
10822.714844
10853.353516
10837.508789
10722.467773
10788.737305
10849.909180
10933.457031
10889.220703
10793.045898
10835.642578
10834.669922
10849.590820
10794.224609
10691.782227
10735.282227
10839.203125
10801.727539
10624.521484
10502.350586
10474.000000
10407.475586
10361.521484
10272.011719
10299.088867
10319.918945
10488.473633
10680.368164
10651.686523
10571.819336
10477.827148
10476.173828
10563.592773
10571.176758
10509.774414
10501.158203
10446.631836
10380.813477
10282.834961
10192.416992
10255.714844
10443.689453
10551.723633
10574.502930
10530.891602
10468.069336
10428.704102
10491.504883
10592.916016
10631.291016
10585.516602
10510.672852
10483.928711
10493.643555
10574.834961
10579.696289
10539.965820
10571.605469
10634.951172
10683.602539
10699.170898
10686.988281
10684.666992
10675.232422
10711.205078
10786.773438
10656.442383
10623.675781
10554.083008
10719.703125
10633.201172
10579.088867
10741.149414
10662.084961
10616.215820
10710.233398
10776.601562
10390.368164
10425.277344
10603.653320
10526.946289
10511.220703
10551.118164
10519.092773
10403.704102
10383.397461
10477.404297
10661.961914
10833.456055
10850.203125
10718.930664
10532.091797
10504.458008
10633.911133
10709.523438
10645.192383
10530.598633
10545.481445
10627.391602
10741.023438
10704.767578
10600.608398
10469.333008
10444.402344
10535.800781
10602.611328
10599.781250
10492.074219
10472.360352
10463.817383
10481.194336
10503.152344
10474.438477
10456.492188
10438.200195
10409.015625
10423.527344
10448.625000
10454.240234
10502.658203
10534.473633
10486.212891
10417.156250
10392.216797
10408.172852
10455.522461
10441.616211
10352.753906
10399.661133
10482.525391
10614.146484
10615.222656
10570.248047
10534.444336
10648.405273
10710.617188
10614.234375
10554.691406
10530.567383
10586.278320
10540.760742
10435.784180
10428.126953
10499.816406
10548.478516
10728.958008
10627.094727
10534.170898
10422.928711
10378.763672
10464.232422
10468.411133
10441.562500
10481.304688
10518.909180
10526.143555
10522.966797
10487.057617
10616.561523
10637.691406
10663.089844
10566.257812
10494.326172
10479.460938
10473.246094
10476.008789
10467.748047
10412.009766
10462.532227
10499.233398
10498.482422
10487.185547
10469.918945
10497.868164
10570.239258
10576.754883
10521.797852
10424.332031
10382.961914
10407.082031
10425.877930
10415.999023
10434.861328
10488.593750
10478.400391
10419.089844
10330.090820
10335.254883
10440.041992
10550.422852
10533.048828
10443.876953
10406.939453
10417.910156
10471.979492
10404.321289
10365.699219
10337.811523
10338.590820
10310.100586
10303.107422
10326.593750
10369.198242
10330.650391
10282.237305
10271.081055
10202.189453
10260.799805
10383.220703
10441.776367
```
