## Supplementary material for "Functional connectivity across the human subcortical auditory system using an autoregressive matrix-Gaussian copula graphical model approach with partial correlations": Code: roi-13_mean_ts.txt

```
10063.877930
9979.028320
9937.165039
9944.053711
9931.616211
9942.242188
9977.477539
9959.391602
9962.355469
9953.162109
9933.610352
9905.293945
9907.898438
9909.915039
9948.768555
9937.000000
9937.007812
9913.390625
9930.486328
9933.002930
9924.960938
9920.208008
9914.188477
9904.442383
9922.220703
9914.664062
9911.535156
9960.222656
9979.560547
9992.831055
9954.010742
9959.618164
10020.036133
9986.869141
9929.453125
9928.728516
9982.749023
10016.258789
9993.388672
9996.445312
9972.953125
9954.339844
9919.567383
9871.717773
9926.277344
9950.032227
9937.759766
9948.692383
9979.910156
9998.585938
9977.160156
9958.972656
9929.829102
9895.339844
9922.347656
9914.291016
9924.697266
9955.190430
9962.208008
9946.767578
9942.842773
9943.793945
9930.885742
9939.748047
9896.223633
9891.076172
9928.562500
9949.183594
9968.289062
9960.787109
9948.713867
9952.517578
9953.763672
9935.750977
9922.223633
9941.815430
9979.913086
9974.556641
9972.178711
9990.675781
9951.495117
9941.060547
10015.850586
9984.525391
9959.555664
9965.917969
9908.038086
9868.843750
9850.131836
9847.307617
9853.921875
9834.334961
9882.734375
9901.524414
9856.915039
9824.011719
9807.110352
9811.710938
9815.386719
9833.150391
9813.789062
9831.821289
9849.488281
9846.875977
9842.740234
9847.675781
9866.905273
9921.792969
9936.242188
9941.579102
9918.063477
9914.857422
9908.038086
9918.895508
9904.152344
9925.254883
9978.851562
10010.418945
10016.460938
9966.209961
10006.800781
9967.465820
9956.458984
9953.777344
9933.983398
9964.370117
9958.734375
9955.852539
9955.439453
9946.176758
9943.305664
9960.845703
9938.649414
9929.227539
9948.549805
9955.681641
9949.160156
9906.849609
9894.410156
9881.955078
9934.766602
9905.541992
9901.390625
9935.159180
9931.774414
9917.465820
9915.147461
9915.241211
9905.818359
9904.877930
9898.728516
9897.687500
9942.058594
9966.962891
9949.477539
9931.157227
9926.606445
9932.611328
9914.930664
9897.077148
9894.294922
9907.862305
9909.596680
9975.861328
9980.677734
9911.322266
9923.744141
9913.940430
9899.416992
9893.884766
9890.670898
9892.860352
9869.632812
9861.479492
9888.584961
9907.766602
9903.057617
9880.142578
9875.832031
9903.316406
9923.186523
9910.634766
9901.255859
9892.906250
9916.107422
9934.431641
9951.287109
9955.338867
9965.718750
9969.167969
9935.112305
9922.878906
9923.419922
9928.087891
9895.224609
9883.260742
9897.270508
9926.394531
9925.097656
9890.897461
9876.830078
9870.056641
9859.246094
9840.090820
9787.353516
9761.497070
9784.028320
9808.618164
9818.395508
9828.050781
9821.111328
9838.381836
9811.331055
9879.350586
9866.998047
9815.999023
9810.342773
9785.277344
9809.932617
9797.746094
9832.290039
9905.398438
9923.241211
9921.747070
9888.240234
9886.270508
9900.370117
9897.760742
9888.174805
9858.208008
9861.760742
9893.282227
9891.126953
9880.291992
9866.184570
9865.708008
9972.803711
9982.253906
9951.362305
9935.413086
9909.651367
9904.486328
9864.611328
9885.675781
9892.772461
9974.986328
9977.639648
9956.669922
9964.557617
9927.812500
9905.363281
9882.364258
9873.166016
9882.827148
9910.208008
9922.422852
9957.610352
9955.949219
9966.164062
9972.828125
9968.694336
9974.104492
9987.723633
9996.188477
9994.905273
10033.652344
10054.080078
9990.034180
9992.736328
9918.361328
10057.400391
10039.959961
9987.498047
9965.238281
9958.145508
9951.254883
9951.772461
9942.339844
9934.336914
9935.448242
9951.306641
9926.121094
9898.772461
9884.138672
9874.480469
9893.426758
9883.990234
9906.939453
9875.923828
9877.417969
9877.068359
9872.622070
9869.791992
9853.364258
9852.389648
9838.776367
9845.396484
9859.602539
9839.385742
9866.720703
9886.036133
9866.347656
9871.363281
9873.059570
9903.390625
9886.486328
9900.124023
9933.475586
9893.032227
9796.598633
9759.269531
9723.221680
9707.709961
9715.871094
9775.353516
9805.915039
9859.058594
9902.392578
9878.356445
9900.856445
9874.418945
9935.601562
9957.208008
9990.150391
9995.698242
9994.580078
10020.795898
10022.299805
9997.281250
9988.328125
9999.090820
10032.608398
10006.346680
9963.964844
9961.723633
9958.476562
9954.015625
9910.201172
9924.011719
9963.597656
9994.713867
9948.933594
9919.485352
9903.018555
9894.703125
9886.143555
9864.495117
9852.106445
9871.323242
9913.089844
9952.662109
9927.952148
9916.717773
9920.232422
9902.360352
9900.998047
9762.663086
9851.105469
9930.458008
9921.872070
9959.163086
9923.179688
9929.702148
9931.098633
9903.971680
9882.759766
9900.816406
9942.380859
9965.532227
9959.786133
9947.800781
9950.726562
9966.048828
9970.763672
9954.071289
9948.906250
9969.196289
9998.337891
10012.973633
10035.982422
10051.046875
10009.847656
10001.929688
10009.747070
9993.169922
10003.702148
10004.595703
10022.377930
10042.602539
9993.788086
9968.582031
9971.889648
9919.388672
9841.346680
9880.073242
9943.047852
9998.820312
9975.589844
9929.482422
9899.338867
9924.604492
9897.250977
9876.349609
9903.812500
9896.883789
9962.666992
9922.963867
9869.328125
9863.601562
9823.752930
9800.572266
9811.733398
9858.752930
9904.925781
9929.870117
9879.533203
9848.616211
9764.754883
9758.046875
9773.518555
9743.555664
9740.540039
9768.194336
9849.917969
9900.459961
9904.199219
9902.024414
9924.013672
9953.698242
9992.135742
9990.037109
9976.987305
9956.847656
9948.603516
9981.338867
9970.007812
9960.488281
9956.663086
9942.250977
9965.698242
9978.769531
9973.750000
9953.227539
9961.080078
9964.842773
9979.696289
9985.246094
9955.831055
10029.333008
10036.334961
10012.672852
9970.883789
9937.103516
9957.252930
9934.726562
9953.120117
9954.571289
9975.543945
9991.038086
9933.361328
9911.983398
9892.713867
9909.768555
9902.666016
9907.894531
9902.348633
9884.495117
9901.385742
9901.251953
9881.533203
9875.131836
9901.696289
9926.394531
9928.236328
9933.962891
9925.900391
9925.424805
9901.771484
9915.262695
9896.934570
9882.584961
9918.134766
9928.783203
9919.568359
9898.624023
9906.290039
9905.882812
9920.115234
9960.160156
9978.384766
9989.780273
10012.938477
10006.351562
9961.480469
9958.309570
9940.000977
9919.338867
9951.339844
9977.749023
9934.772461
9908.447266
9872.147461
9881.969727
9887.976562
9888.811523
9898.160156
9866.027344
9787.784180
9754.315430
9716.592773
9736.044922
9719.426758
9738.692383
9741.322266
9772.749023
9741.183594
9824.745117
9852.894531
9917.611328
9949.622070
9964.676758
9960.187500
9960.441406
9946.469727
9917.437500
9929.511719
9887.551758
9880.635742
9916.119141
9972.050781
9994.987305
9997.555664
9942.429688
9815.000977
9754.671875
9756.196289
9751.241211
9798.090820
9824.474609
9791.732422
9784.679688
9789.648438
9773.371094
9774.546875
9787.415039
9800.543945
9820.586914
9826.058594
9825.916016
9852.889648
9867.299805
9890.252930
9909.830078
9906.848633
9926.569336
9921.117188
9959.582031
10004.082031
10048.887695
10041.917969
10039.689453
10062.032227
10043.333984
10000.314453
9982.334961
9976.590820
9981.374023
9994.449219
9952.859375
9895.886719
9875.079102
9874.818359
9845.586914
9809.888672
9781.507812
9779.283203
9781.083008
9784.535156
9811.606445
9822.858398
9837.675781
9851.273438
9851.626953
9861.576172
9832.606445
9926.670898
9909.914062
9921.039062
9926.406250
9921.111328
9966.970703
9946.830078
9916.464844
9908.526367
9897.149414
9929.866211
9933.773438
9896.768555
9876.087891
9878.198242
9868.012695
9907.461914
9894.089844
9863.092773
9860.423828
9879.233398
9890.062500
9912.938477
9925.968750
9920.010742
9894.288086
9889.394531
9914.751953
9912.084961
9913.157227
9892.274414
9880.004883
9909.206055
9933.798828
9948.739258
9981.739258
9986.288086
10001.807617
9983.111328
9939.506836
9927.451172
9932.041016
9953.391602
9966.136719
9938.508789
9960.978516
9961.658203
9987.555664
9982.408203
9964.533203
9947.277344
9924.276367
9912.295898
9880.595703
9879.082031
9902.759766
9905.602539
9937.733398
9980.945312
10045.672852
10021.253906
9915.550781
9964.802734
9913.593750
9902.757812
9883.101562
9882.291992
9884.729492
9853.295898
9842.053711
9767.975586
9664.471680
9575.779297
9614.633789
9612.658203
9625.076172
9638.416992
9594.835938
9536.947266
9483.985352
9447.618164
9559.044922
9668.836914
9702.218750
9704.131836
9694.957031
9719.772461
9792.958984
9783.336914
9804.348633
9834.607422
9877.195312
9880.217773
9887.891602
9863.208984
9839.149414
9841.115234
9832.183594
9838.510742
9855.559570
9881.204102
9883.297852
9891.282227
9881.217773
9901.858398
9916.834961
9963.541992
9995.154297
10017.303711
10018.104492
10020.450195
10013.904297
10062.958984
10100.482422
10067.189453
10035.239258
10016.505859
9978.533203
9936.433594
9909.211914
9928.392578
9964.905273
9975.303711
9925.519531
9892.635742
9857.117188
9843.656250
9820.809570
9790.212891
9824.486328
9836.047852
9828.768555
9844.641602
9812.494141
9783.828125
9735.286133
9778.084961
9801.579102
9815.384766
9797.068359
9726.849609
9714.593750
9701.665039
9668.015625
9674.361328
9706.592773
9745.429688
9806.065430
9823.419922
9812.347656
9806.726562
9907.176758
9918.267578
9937.706055
9988.915039
9979.927734
9973.547852
9969.364258
10008.681641
10025.021484
10017.737305
10005.336914
9989.433594
9980.651367
9985.902344
9972.666992
9972.910156
9986.842773
9997.869141
9967.619141
9941.073242
9841.952148
9906.391602
9882.646484
9863.787109
9916.955078
9702.801758
9892.102539
9778.836914
9747.887695
9797.712891
9776.628906
9436.383789
9686.130859
9821.257812
9765.036133
9754.827148
9708.472656
9685.208984
9644.881836
9663.669922
9724.685547
9813.869141
9896.884766
9894.620117
9847.384766
9814.779297
9834.492188
9814.580078
9825.641602
9763.770508
9770.916992
9775.611328
9792.694336
9820.424805
9815.115234
9783.195312
9751.307617
9734.392578
9726.578125
9755.184570
9771.807617
9791.708008
9810.571289
9866.126953
9877.168945
9855.405273
9848.387695
9853.723633
9849.434570
9855.881836
9840.909180
9845.475586
9855.345703
9855.280273
9896.416992
9910.758789
9907.750000
9906.979492
9873.249023
9846.834961
9812.765625
9791.819336
9776.443359
9820.343750
9885.124023
9886.359375
9877.502930
9817.743164
9842.994141
9854.587891
9850.801758
9857.347656
9719.499023
9822.971680
9795.106445
9764.049805
9744.498047
9652.344727
9583.666016
9696.465820
9810.991211
9760.858398
9749.151367
9719.154297
9764.694336
9774.947266
9794.757812
9802.585938
9751.478516
9744.528320
9752.563477
9764.135742
9782.579102
9784.330078
9821.823242
9800.991211
9798.513672
9809.491211
9763.518555
9757.479492
9746.923828
9759.930664
9773.864258
9778.901367
9793.773438
9819.637695
9841.953125
9871.997070
9873.320312
9905.062500
9879.439453
9891.371094
9892.210938
9879.202148
9887.840820
9875.404297
9890.479492
9889.120117
9887.820312
9892.146484
9896.132812
9864.849609
9854.541016
9868.831055
9891.332031
9884.611328
9887.189453
9872.143555
9843.521484
9829.649414
9821.382812
9813.799805
9824.374023
9863.616211
9874.313477
9883.861328
9860.155273
9872.222656
9893.482422
9889.581055
9896.595703
9881.091797
9837.602539
9817.988281
```
