## Supplementary material for "Functional connectivity across the human subcortical auditory system using an autoregressive matrix-Gaussian copula graphical model approach with partial correlations": Code: roi-14_mean_ts.txt

```
11157.410156
11111.576172
10949.045898
10993.110352
11053.641602
11073.864258
10941.702148
10840.782227
10841.300781
10900.201172
10849.631836
10669.837891
10635.388672
10681.210938
10750.209961
10691.432617
10697.934570
10768.587891
10732.989258
10731.396484
10698.480469
10741.669922
10836.412109
10895.945312
10849.655273
10774.058594
10807.095703
10930.162109
10939.553711
10841.326172
10872.643555
10934.858398
10883.893555
10829.616211
10784.416992
10892.133789
10927.769531
10903.752930
10955.028320
10986.360352
10957.141602
10851.425781
10859.129883
10842.988281
10856.709961
10777.805664
10724.071289
10820.783203
10896.651367
10839.360352
10734.653320
10711.044922
10714.527344
10683.041992
10648.227539
10696.290039
10829.795898
10865.663086
10820.322266
10739.983398
10808.757812
10850.458008
10857.318359
10782.325195
10680.191406
10727.107422
10829.810547
10868.733398
10831.350586
10859.914062
10869.608398
10871.470703
10811.077148
10718.209961
10795.870117
10825.243164
10815.304688
10805.084961
10870.393555
10851.380859
10792.260742
10723.681641
10707.234375
10789.085938
10857.267578
10912.089844
10965.830078
11098.558594
11145.835938
11079.799805
11018.172852
11017.599609
11073.871094
11091.733398
10988.431641
10967.973633
10974.756836
11026.120117
10969.100586
10834.196289
10844.940430
10957.834961
10987.768555
10867.177734
10725.041992
10753.818359
10840.546875
10900.157227
10872.501953
10838.050781
10843.267578
10907.481445
10931.840820
10880.197266
10777.512695
10867.398438
10946.986328
10897.411133
10840.043945
10808.378906
10801.729492
10755.426758
10757.449219
10790.060547
10817.480469
10813.883789
10704.828125
10646.807617
10789.295898
10924.030273
10938.953125
10869.995117
10802.999023
10919.855469
11000.413086
10997.783203
10900.729492
10867.083984
10960.205078
10992.889648
10877.658203
10828.550781
10870.211914
10963.471680
10935.458984
10878.958984
10898.041016
10918.956055
10914.637695
10812.001953
10756.863281
10804.433594
10958.278320
10975.915039
10859.638672
10831.679688
10851.433594
10897.100586
10914.981445
10771.018555
10727.629883
10778.345703
10836.730469
10854.348633
10846.724609
10862.024414
10900.513672
10861.156250
10791.156250
10861.825195
10933.884766
10969.432617
10865.211914
10858.935547
10983.551758
11031.430664
10940.939453
10855.411133
10859.505859
10893.375000
10852.322266
10715.420898
10691.665039
10705.412109
10766.975586
10779.689453
10784.887695
10844.737305
10874.822266
10883.958008
10773.510742
10725.122070
10831.196289
10879.899414
10888.288086
10819.745117
10923.225586
11030.822266
11013.096680
10847.095703
10807.903320
10900.121094
11002.355469
10917.885742
10828.894531
10824.242188
10887.813477
10933.436523
10900.629883
10807.185547
10860.116211
10939.171875
10925.528320
10962.064453
10930.642578
10926.933594
10905.737305
10848.116211
10771.272461
10714.085938
10804.373047
10913.174805
10951.915039
10855.282227
10757.954102
10784.250000
10872.362305
10919.803711
10863.182617
10830.539062
10989.226562
11051.586914
11009.770508
10842.561523
10769.974609
10848.339844
11033.232422
10968.829102
10983.681641
10949.839844
10916.639648
10763.166016
10726.001953
10852.186523
10943.372070
10945.480469
10808.460938
10818.396484
10866.174805
10866.567383
10817.281250
10736.412109
10743.829102
10748.344727
10801.954102
10723.391602
10765.488281
10782.011719
10861.546875
10841.607422
10829.953125
10899.762695
10943.381836
10937.582031
10773.242188
10794.147461
10837.478516
10931.074219
10952.850586
10976.454102
10960.043945
10971.543945
10892.880859
10855.301758
10897.938477
10969.609375
10969.529297
10882.217773
10805.751953
10888.823242
10937.948242
10871.878906
10727.567383
10709.395508
10746.546875
10825.084961
10848.668945
10796.344727
10800.933594
10835.745117
10911.703125
10899.199219
10826.785156
10805.672852
10821.519531
10900.405273
10859.383789
10761.889648
10606.392578
10717.043945
10972.306641
11037.247070
11026.037109
10955.473633
10913.791992
10938.333008
11013.789062
10996.152344
10970.521484
10823.936523
10706.161133
10631.990234
10653.762695
10674.126953
10681.860352
10752.830078
10870.655273
10896.648438
10828.614258
10801.643555
10914.865234
11071.958984
11079.126953
11076.165039
11125.583008
11259.161133
11237.398438
11098.916016
11076.115234
11134.860352
11143.023438
11052.812500
10964.084961
10999.869141
11040.276367
10985.271484
10778.613281
10685.335938
10782.809570
10917.724609
10852.751953
10735.798828
10750.892578
10716.904297
10707.672852
10671.001953
10648.418945
10684.609375
10797.039062
10928.261719
10963.131836
10920.699219
10921.924805
10894.392578
10792.773438
10740.196289
10698.875000
10749.159180
10833.440430
10781.602539
10770.397461
10862.758789
10934.242188
11005.177734
10921.756836
10807.149414
10837.260742
10930.283203
11011.286133
11019.023438
10895.135742
10847.817383
10871.157227
10877.539062
10835.990234
10715.507812
10789.044922
10845.984375
10841.269531
10840.497070
10878.477539
10996.688477
11044.051758
10959.171875
10852.920898
10919.468750
11009.121094
11032.372070
10936.831055
10884.722656
10863.109375
10839.317383
10723.885742
10526.142578
10659.412109
10842.824219
10960.060547
10878.831055
10912.196289
10908.373047
10942.756836
10852.529297
10821.181641
10872.395508
10935.818359
10935.740234
10904.986328
10955.083984
10985.799805
11027.428711
10936.896484
10843.345703
10925.385742
11050.935547
11139.307617
11105.568359
10952.418945
10833.134766
10793.408203
10786.484375
10740.109375
10736.140625
10741.787109
10865.655273
10956.550781
10935.988281
10842.387695
10731.041992
10740.695312
10804.714844
10862.534180
10874.768555
10889.336914
10996.773438
11057.095703
10994.649414
10857.990234
10770.155273
10886.928711
11045.517578
11047.280273
10952.858398
10878.996094
10826.351562
10760.798828
10678.024414
10681.410156
10807.983398
10951.829102
11061.378906
10958.026367
10853.541992
10885.990234
10919.864258
10856.355469
10810.362305
10870.827148
10969.059570
11033.436523
10948.189453
10851.356445
10890.895508
10945.241211
10920.128906
10810.400391
10755.171875
10841.458984
10927.591797
10880.882812
10809.061523
10907.904297
10960.813477
10985.566406
10875.257812
10889.602539
10910.313477
10859.923828
10806.295898
10734.918945
10715.229492
10816.339844
10990.981445
11025.026367
10967.028320
10886.070312
10759.588867
10750.083984
10819.874023
10812.727539
10793.862305
10724.155273
10822.727539
10979.230469
11020.611328
10872.546875
10805.634766
10748.567383
10830.521484
10944.531250
10972.896484
10939.913086
10890.358398
10834.528320
10784.111328
10867.246094
10930.827148
10872.121094
10823.638672
10752.705078
10614.503906
10502.511719
10596.639648
10642.792969
10662.994141
10574.428711
10537.604492
10640.341797
10762.423828
10857.100586
11012.930664
11050.649414
10976.996094
10829.006836
10809.216797
10925.978516
10994.629883
10980.453125
10899.879883
10916.944336
10955.449219
11060.797852
11136.221680
11027.744141
10806.427734
10671.557617
10576.128906
10633.622070
10771.416992
10815.738281
10648.666992
10672.070312
10571.431641
10584.235352
10556.082031
10539.581055
10563.524414
10674.039062
10722.507812
10732.531250
10779.264648
10748.209961
10757.146484
10764.448242
10757.425781
10797.558594
10836.400391
10968.730469
11016.412109
11029.804688
10906.916016
10980.629883
11121.235352
11179.794922
11117.724609
10897.785156
10836.259766
10846.663086
10931.772461
10873.955078
10703.425781
10625.466797
10662.164062
10708.274414
10664.703125
10643.890625
10651.335938
10611.512695
10637.676758
10715.387695
10853.250977
10933.166016
10878.310547
10791.191406
10838.451172
10879.709961
11003.959961
11062.245117
11029.239258
10965.352539
11061.818359
11163.803711
11118.315430
10986.084961
10881.871094
10881.051758
10975.235352
10983.995117
10924.511719
10878.099609
10864.694336
10904.142578
10916.313477
10875.823242
10872.673828
10824.176758
10783.136719
10842.028320
10907.772461
10953.243164
10863.206055
10789.101562
10812.581055
10892.311523
10925.239258
10862.215820
10844.951172
10883.196289
10956.368164
10909.270508
10875.803711
10949.294922
11039.398438
11031.909180
10937.784180
10788.110352
10749.216797
10785.922852
10902.282227
10887.587891
10811.195312
10799.072266
10876.629883
10963.376953
10958.053711
10871.234375
10846.800781
10811.753906
10702.462891
10664.651367
10635.955078
10704.969727
10781.021484
10837.055664
10879.431641
10737.735352
10641.791992
10655.432617
10913.805664
10989.583008
10966.085938
10921.808594
10772.598633
10694.920898
10759.910156
10853.589844
10796.344727
10660.106445
10473.478516
10487.376953
10479.311523
10575.985352
10603.647461
10521.003906
10405.436523
10442.157227
10449.376953
10596.647461
10662.729492
10673.122070
10673.373047
10758.850586
10751.461914
10687.309570
10668.742188
10769.177734
10838.109375
10881.585938
10927.481445
10866.703125
10857.311523
10847.962891
10892.939453
10879.597656
10859.999023
10850.825195
10850.864258
10842.407227
10802.393555
10881.833008
10931.051758
10913.958008
11100.043945
11172.352539
11140.603516
11013.859375
11073.235352
11125.692383
11236.971680
11147.648438
11024.585938
11013.405273
11032.848633
11059.904297
11054.075195
10935.157227
10952.499023
11036.271484
11061.808594
10855.326172
10711.478516
10682.631836
10669.395508
10641.556641
10592.105469
10621.875977
10608.114258
10715.322266
10872.098633
10864.782227
10755.342773
10657.515625
10688.105469
10819.309570
10823.202148
10772.626953
10744.367188
10692.045898
10623.505859
10538.579102
10444.443359
10469.401367
10662.392578
10814.868164
10853.854492
10810.747070
10724.760742
10684.552734
10779.822266
10902.325195
10990.568359
10953.051758
10829.117188
10760.441406
10798.416992
10897.053711
10914.256836
10837.106445
10877.168945
10953.250000
11021.553711
11026.414062
11016.785156
10992.361328
10927.628906
10920.641602
10989.323242
10864.567383
10853.445312
10775.428711
10923.510742
10897.440430
10727.587891
10862.752930
10825.347656
10783.071289
10859.583984
10887.594727
10484.652344
10593.267578
10818.431641
10701.362305
10678.722656
10757.730469
10746.673828
10665.663086
10600.400391
10643.120117
10812.681641
11011.252930
11073.636719
10931.996094
10744.843750
10672.202148
10792.719727
10920.478516
10878.768555
10786.559570
10727.668945
10803.875977
10920.629883
10950.591797
10871.935547
10699.110352
10625.800781
10690.484375
10820.647461
10839.837891
10761.487305
10707.823242
10744.925781
10788.476562
10788.460938
10765.884766
10755.510742
10742.528320
10748.564453
10766.405273
10793.326172
10797.100586
10787.625000
10848.360352
10791.818359
10711.267578
10642.136719
10660.368164
10707.637695
10746.476562
10693.594727
10702.785156
10806.848633
10958.985352
10953.264648
10842.905273
10805.306641
10876.831055
10954.619141
10841.823242
10799.110352
10717.694336
10829.177734
10822.569336
10768.616211
10697.010742
10751.291016
10894.969727
10982.526367
10914.033203
10818.372070
10677.096680
10585.583008
10717.677734
10746.259766
10707.971680
10701.551758
10716.554688
10796.451172
10806.327148
10762.904297
10827.453125
10874.351562
10910.169922
10884.974609
10754.301758
10694.964844
10685.040039
10700.269531
10710.406250
10648.456055
10659.339844
10697.065430
10771.406250
10770.735352
10722.910156
10705.209961
10770.096680
10795.166992
10808.547852
10694.147461
10614.513672
10611.037109
10683.903320
10704.413086
10712.477539
10777.219727
10776.278320
10712.220703
10597.798828
10587.036133
10693.721680
10866.350586
10873.604492
10719.290039
10620.772461
10666.442383
10763.170898
10762.591797
10666.160156
10618.386719
10621.149414
10618.577148
10640.082031
10642.971680
10607.121094
10613.221680
10628.707031
10580.447266
10514.494141
10530.430664
10690.572266
10785.294922
```
