## Supplementary material for "Functional connectivity across the human subcortical auditory system using an autoregressive matrix-Gaussian copula graphical model approach with partial correlations": Code: roi-15_mean_ts.txt

```
10665.012695
10564.036133
10507.896484
10488.604492
10467.133789
10486.763672
10518.888672
10502.566406
10471.287109
10501.636719
10492.424805
10457.450195
10445.407227
10447.418945
10480.606445
10487.389648
10477.000000
10432.548828
10430.239258
10442.035156
10449.276367
10456.666992
10437.195312
10443.832031
10482.200195
10491.208984
10469.400391
10506.553711
10553.141602
10562.675781
10497.373047
10510.447266
10576.386719
10545.724609
10517.739258
10501.654297
10569.474609
10589.583984
10535.349609
10532.812500
10521.198242
10518.429688
10467.057617
10410.242188
10472.175781
10502.673828
10479.314453
10455.427734
10506.806641
10504.016602
10477.409180
10448.687500
10429.714844
10398.821289
10440.160156
10438.303711
10427.453125
10460.989258
10476.611328
10449.707031
10437.525391
10439.714844
10436.089844
10457.937500
10426.183594
10416.073242
10460.158203
10489.695312
10503.686523
10484.934570
10452.984375
10488.287109
10528.616211
10509.941406
10480.295898
10491.650391
10539.668945
10523.067383
10495.257812
10510.078125
10457.021484
10474.555664
10528.616211
10480.990234
10475.074219
10469.916016
10391.655273
10369.705078
10375.246094
10392.792969
10405.839844
10347.082031
10402.548828
10411.290039
10376.744141
10331.686523
10315.263672
10330.940430
10337.556641
10350.843750
10331.618164
10346.007812
10371.235352
10390.447266
10367.433594
10350.887695
10374.915039
10447.813477
10466.126953
10449.082031
10420.410156
10421.444336
10432.052734
10443.068359
10422.836914
10446.609375
10491.001953
10519.934570
10523.840820
10483.205078
10505.103516
10476.840820
10459.658203
10457.682617
10444.024414
10481.721680
10477.530273
10457.721680
10448.949219
10462.422852
10455.049805
10450.881836
10391.523438
10377.593750
10396.224609
10406.038086
10398.853516
10372.594727
10364.970703
10356.057617
10411.231445
10371.665039
10354.781250
10411.825195
10422.438477
10411.629883
10401.275391
10403.924805
10386.588867
10396.402344
10394.473633
10370.298828
10438.141602
10461.878906
10438.041016
10404.572266
10382.596680
10374.430664
10348.768555
10337.160156
10333.359375
10360.673828
10392.249023
10461.795898
10465.689453
10377.722656
10385.887695
10392.534180
10388.484375
10376.800781
10404.367188
10386.645508
10370.717773
10375.568359
10379.106445
10409.330078
10411.868164
10390.200195
10372.333984
10404.381836
10427.707031
10399.988281
10377.635742
10368.154297
10401.224609
10418.091797
10410.930664
10402.854492
10431.251953
10455.219727
10436.478516
10420.239258
10450.589844
10439.263672
10378.038086
10348.960938
10369.920898
10372.942383
10396.103516
10380.416016
10377.314453
10363.046875
10372.149414
10342.083008
10296.776367
10242.479492
10261.704102
10290.903320
10273.241211
10273.237305
10267.825195
10312.809570
10317.734375
10357.541016
10368.693359
10308.018555
10302.008789
10280.233398
10309.488281
10295.960938
10320.549805
10406.162109
10420.034180
10416.806641
10383.004883
10393.547852
10408.294922
10398.008789
10403.340820
10376.146484
10377.375000
10408.134766
10409.469727
10415.824219
10411.415039
10379.273438
10491.082031
10478.343750
10424.595703
10398.519531
10372.889648
10360.046875
10325.833984
10342.364258
10374.536133
10465.120117
10441.593750
10434.069336
10458.778320
10430.101562
10399.682617
10396.828125
10392.564453
10412.618164
10440.896484
10436.808594
10491.662109
10472.410156
10487.031250
10486.655273
10484.755859
10465.868164
10461.818359
10456.740234
10453.305664
10525.992188
10521.571289
10464.333008
10465.811523
10359.926758
10496.987305
10487.783203
10450.440430
10418.701172
10421.691406
10417.518555
10432.927734
10406.050781
10380.388672
10404.598633
10432.885742
10416.661133
10378.440430
10342.875000
10360.027344
10381.363281
10385.853516
10401.292969
10371.354492
10378.764648
10393.387695
10377.253906
10381.302734
10367.336914
10359.573242
10354.396484
10357.331055
10353.862305
10301.971680
10321.769531
10364.683594
10332.564453
10362.412109
10373.151367
10421.302734
10414.794922
10425.347656
10468.479492
10412.541992
10301.898438
10267.109375
10246.573242
10210.640625
10220.796875
10303.454102
10336.964844
10341.674805
10379.828125
10352.275391
10351.520508
10342.038086
10384.702148
10413.591797
10441.727539
10440.390625
10460.930664
10481.639648
10487.481445
10457.847656
10471.482422
10493.155273
10530.445312
10507.919922
10460.895508
10465.140625
10452.200195
10425.300781
10366.118164
10360.209961
10413.111328
10443.495117
10393.531250
10379.919922
10379.672852
10374.855469
10368.924805
10363.799805
10340.434570
10361.696289
10428.694336
10423.943359
10403.931641
10392.581055
10404.105469
10388.259766
10373.587891
10251.395508
10288.270508
10412.377930
10386.038086
10428.819336
10390.979492
10419.599609
10411.554688
10384.511719
10363.982422
10358.233398
10407.735352
10452.630859
10441.997070
10440.938477
10433.180664
10443.660156
10442.155273
10426.022461
10439.371094
10469.846680
10505.776367
10524.436523
10529.682617
10535.750000
10498.927734
10507.080078
10495.705078
10487.463867
10494.661133
10510.011719
10534.156250
10525.620117
10454.707031
10426.592773
10424.603516
10373.244141
10331.695312
10369.859375
10410.894531
10455.320312
10437.605469
10400.179688
10390.588867
10420.622070
10401.264648
10378.742188
10390.732422
10349.166992
10449.732422
10405.944336
10347.567383
10350.388672
10317.858398
10296.734375
10292.648438
10344.490234
10407.284180
10437.253906
10396.171875
10362.654297
10290.313477
10293.080078
10298.940430
10270.457031
10266.950195
10277.277344
10412.438477
10411.501953
10415.251953
10412.483398
10444.226562
10454.674805
10487.431641
10485.432617
10476.533203
10458.804688
10436.103516
10482.667969
10465.469727
10444.470703
10428.301758
10400.462891
10436.911133
10465.896484
10459.378906
10460.727539
10452.319336
10464.402344
10485.215820
10483.990234
10472.273438
10535.195312
10522.772461
10484.574219
10423.344727
10398.927734
10375.835938
10329.127930
10348.573242
10359.150391
10408.734375
10439.312500
10387.533203
10366.425781
10345.379883
10358.469727
10345.280273
10364.115234
10350.337891
10332.240234
10382.094727
10377.417969
10378.251953
10364.626953
10404.363281
10425.006836
10449.827148
10455.765625
10430.190430
10432.428711
10388.927734
10394.074219
10385.019531
10414.466797
10463.898438
10481.599609
10467.599609
10443.935547
10435.951172
10450.117188
10471.529297
10508.011719
10500.206055
10489.831055
10500.524414
10477.941406
10433.503906
10454.925781
10429.716797
10355.072266
10360.182617
10421.345703
10380.126953
10340.083008
10321.191406
10319.280273
10336.562500
10363.583008
10374.643555
10359.165039
10266.592773
10227.769531
10212.659180
10203.961914
10206.586914
10232.410156
10234.024414
10253.163086
10217.691406
10294.477539
10314.507812
10353.364258
10347.686523
10408.123047
10410.446289
10423.990234
10385.364258
10358.599609
10389.708984
10365.726562
10364.477539
10400.697266
10455.359375
10461.496094
10466.138672
10430.020508
10302.582031
10249.758789
10229.391602
10215.748047
10248.965820
10266.867188
10219.441406
10186.577148
10224.721680
10237.486328
10240.485352
10258.333984
10268.250977
10294.347656
10314.131836
10336.513672
10374.834961
10382.511719
10402.146484
10397.170898
10396.092773
10420.499023
10414.572266
10456.164062
10501.862305
10539.979492
10534.554688
10536.590820
10552.894531
10544.244141
10504.966797
10493.609375
10482.952148
10468.005859
10446.793945
10382.910156
10330.434570
10291.084961
10309.832031
10309.423828
10281.277344
10247.309570
10261.476562
10267.763672
10279.512695
10304.313477
10323.748047
10341.029297
10347.041016
10358.373047
10322.782227
10329.308594
10407.217773
10378.999023
10374.445312
10384.568359
10379.377930
10408.633789
10403.772461
10374.523438
10388.050781
10349.884766
10381.043945
10391.869141
10358.610352
10327.294922
10336.384766
10333.875977
10348.483398
10343.887695
10314.070312
10303.376953
10304.002930
10304.240234
10354.634766
10381.772461
10384.415039
10351.483398
10336.821289
10363.363281
10362.504883
10362.109375
10337.367188
10325.530273
10358.277344
10377.080078
10415.433594
10428.285156
10429.240234
10446.612305
10422.200195
10400.433594
10370.439453
10379.915039
10411.648438
10445.819336
10416.223633
10434.695312
10432.044922
10461.540039
10451.858398
10442.620117
10429.067383
10404.311523
10376.235352
10342.447266
10337.116211
10363.718750
10376.712891
10405.544922
10444.325195
10510.389648
10455.704102
10304.567383
10420.218750
10377.873047
10345.755859
10327.760742
10343.422852
10305.474609
10277.215820
10283.646484
10205.217773
10097.752930
10021.454102
10065.156250
10096.885742
10111.833984
10121.143555
10054.375000
9980.219727
9919.248047
9901.847656
10036.653320
10139.601562
10195.580078
10190.133789
10165.669922
10211.631836
10270.568359
10247.363281
10280.859375
10308.119141
10381.536133
10388.045898
10380.206055
10343.416992
10321.250000
10340.916016
10337.801758
10329.498047
10349.664062
10361.018555
10360.863281
10366.817383
10373.023438
10387.611328
10431.021484
10479.396484
10500.560547
10523.641602
10540.123047
10546.984375
10539.456055
10573.726562
10610.044922
10591.300781
10546.178711
10524.685547
10479.393555
10431.592773
10412.319336
10411.296875
10456.074219
10465.367188
10430.674805
10403.817383
10370.380859
10357.350586
10347.339844
10301.941406
10317.998047
10352.608398
10320.383789
10365.106445
10327.622070
10302.791992
10263.432617
10306.975586
10317.795898
10321.600586
10282.084961
10193.233398
10163.736328
10132.167969
10110.699219
10129.257812
10170.418945
10211.949219
10283.981445
10315.514648
10329.579102
10346.152344
10486.218750
10449.143555
10466.075195
10504.381836
10492.586914
10493.693359
10494.155273
10513.333008
10526.833008
10500.950195
10484.498047
10480.171875
10472.774414
10481.288086
10468.008789
10467.454102
10495.998047
10508.726562
10448.924805
10434.660156
10350.250977
10424.051758
10397.227539
10338.013672
10401.371094
10198.281250
10392.723633
10276.239258
10256.741211
10272.745117
10253.916992
9965.895508
10259.037109
10405.604492
10311.970703
10276.527344
10211.205078
10198.770508
10167.750977
10178.085938
10247.751953
10309.811523
10408.034180
10409.465820
10356.949219
10325.417969
10335.410156
10303.392578
10333.112305
10289.382812
10289.833984
10299.095703
10333.124023
10361.329102
10379.512695
10352.995117
10313.741211
10302.254883
10285.739258
10308.682617
10363.400391
10377.570312
10391.629883
10444.742188
10434.805664
10427.475586
10413.865234
10425.254883
10415.341797
10428.222656
10409.193359
10408.394531
10418.863281
10411.937500
10438.509766
10463.531250
10453.568359
10463.501953
10425.390625
10399.844727
10376.088867
10359.916992
10384.216797
10424.527344
10488.449219
10489.286133
10462.986328
10422.436523
10435.591797
10443.539062
10429.108398
10439.324219
10266.475586
10415.906250
10366.755859
10329.012695
10324.322266
10193.093750
10156.172852
10225.660156
10339.991211
10315.004883
10328.081055
10281.961914
10340.155273
10351.498047
10380.706055
10387.290039
10324.709961
10322.455078
10315.972656
10326.337891
10351.089844
10335.260742
10372.142578
10359.104492
10345.591797
10352.022461
10288.877930
10275.648438
10273.649414
10279.161133
10308.388672
10299.676758
10322.612305
10347.956055
10356.596680
10358.895508
10351.355469
10417.546875
10417.465820
10438.316406
10454.289062
10429.960938
10431.195312
10421.400391
10448.457031
10454.769531
10471.029297
10475.862305
10470.021484
10449.291992
10446.676758
10470.564453
10495.908203
10480.141602
10500.993164
10475.563477
10451.684570
10431.004883
10418.969727
10428.300781
10417.159180
10439.562500
10455.959961
10464.970703
10445.382812
10460.248047
10496.317383
10479.398438
10478.388672
10465.711914
10401.030273
10366.162109
```
