## Supplementary material for "Functional connectivity across the human subcortical auditory system using an autoregressive matrix-Gaussian copula graphical model approach with partial correlations": Code: roi-00_mean_ts.txt

```
10118.124023
10031.575195
9932.083984
10119.880859
10078.218750
10047.956055
9986.227539
9963.074219
9952.566406
9967.248047
9970.181641
9982.708008
9981.616211
9992.661133
10020.023438
10035.695312
10028.412109
10014.583008
10004.468750
10022.043945
10047.837891
10047.081055
10072.822266
10077.369141
10086.233398
10087.590820
10081.177734
10072.526367
10069.082031
10041.077148
10024.839844
10036.612305
10044.593750
10048.370117
10030.319336
10025.240234
10018.808594
10021.395508
10018.099609
10024.453125
10026.698242
10048.680664
10070.140625
10055.539062
10071.170898
10083.456055
10063.829102
10050.001953
10047.968750
10046.904297
10074.997070
10078.382812
10067.317383
10058.926758
10040.780273
10032.592773
10014.990234
9983.632812
9957.569336
9949.813477
9959.259766
9972.956055
9955.435547
9951.668945
9958.370117
9968.412109
9995.160156
10030.729492
10059.063477
10049.806641
10016.058594
9997.497070
10009.953125
10044.521484
10067.305664
10052.697266
10045.370117
10009.522461
10020.336914
10040.551758
10045.590820
10056.345703
10076.695312
10075.283203
10066.087891
10060.971680
10047.998047
10057.744141
10062.593750
10052.000977
10030.183594
10009.031250
10014.347656
10008.531250
10012.750000
9983.672852
9954.627930
9966.094727
9992.864258
10024.397461
10022.191406
9995.140625
9959.353516
9955.076172
9971.422852
10000.706055
10033.001953
10016.210938
9976.229492
9955.720703
9980.372070
10024.834961
10060.567383
10077.480469
10073.755859
10060.433594
10035.375977
10060.489258
10113.327148
10155.280273
10157.929688
10122.157227
10072.933594
10045.372070
10045.746094
10005.231445
9973.868164
9956.943359
9983.730469
9969.493164
9952.981445
9927.277344
9914.526367
9930.154297
9961.340820
9983.620117
10005.829102
9997.356445
9987.116211
9978.431641
9967.881836
9965.821289
9959.544922
9970.008789
9986.229492
10001.246094
9992.657227
9977.244141
9981.637695
10012.614258
10017.698242
10013.139648
10004.171875
10002.641602
10006.458008
10035.151367
10026.477539
10020.844727
10035.292969
10060.253906
10060.763672
10054.351562
10031.433594
10015.213867
10017.291992
10021.085938
10039.632812
10040.804688
10024.077148
10002.428711
10002.757812
10028.012695
10003.867188
9959.322266
9928.158203
9924.787109
9949.251953
9964.540039
9949.971680
9923.946289
9919.288086
9929.716797
9936.469727
9965.683594
9991.308594
9981.631836
9962.043945
9940.550781
9931.661133
9956.401367
9958.233398
9971.334961
9980.013672
9979.317383
10028.090820
10009.261719
10009.766602
10025.818359
10061.275391
10051.840820
10029.746094
9986.327148
9953.399414
9937.674805
9960.047852
9989.027344
10009.997070
10044.084961
10013.544922
10000.203125
10007.738281
10021.691406
10018.395508
9999.318359
9968.698242
9965.171875
9975.063477
9972.824219
9979.473633
9975.447266
9980.929688
9967.347656
9985.189453
9990.782227
9987.415039
10002.895508
10008.340820
10028.370117
10046.462891
10025.709961
10021.147461
10018.903320
10021.971680
10057.074219
10028.092773
9996.853516
9984.635742
9997.066406
10037.347656
10090.245117
10068.811523
10028.782227
10019.148438
10038.791016
10044.106445
10011.341797
9991.550781
9883.838867
9988.479492
10018.439453
10019.962891
9951.625977
9903.794922
9920.347656
9950.156250
9962.272461
9971.161133
9959.889648
9943.200195
9949.641602
9964.339844
10012.315430
10037.345703
10022.940430
10000.980469
10006.960938
10014.657227
9996.924805
9989.548828
9990.425781
9997.281250
10011.775391
10013.465820
10057.300781
10040.382812
10022.527344
10010.696289
10017.193359
10016.356445
10003.614258
9977.745117
9965.236328
9968.711914
9996.532227
10022.833008
10021.353516
9980.824219
9959.577148
9964.027344
9983.087891
9962.738281
9975.485352
9955.315430
9921.162109
9900.403320
9884.658203
9922.291992
9943.837891
9959.432617
9944.811523
9911.960938
9914.163086
9909.264648
9922.896484
9968.054688
9986.406250
9968.253906
9936.160156
9921.953125
9937.870117
9969.140625
9990.843750
9956.353516
9921.415039
9915.334961
9940.436523
9965.464844
9939.983398
9906.984375
9892.889648
9892.668945
9929.687500
9950.023438
9959.663086
9943.492188
9957.006836
9958.097656
9963.057617
9967.264648
9970.386719
9958.903320
9945.364258
9938.490234
9949.890625
9996.044922
10009.296875
10000.750977
9957.031250
9943.761719
9953.753906
9981.002930
10003.403320
9990.846680
9962.300781
9957.959961
9947.206055
9951.549805
9947.392578
9940.685547
9930.135742
9905.805664
9901.459961
9906.773438
9932.278320
9957.024414
9971.780273
10000.400391
10023.351562
10032.768555
10016.636719
9990.152344
9948.104492
9910.869141
9910.055664
9898.764648
9873.280273
9866.202148
9890.703125
9910.250977
9933.455078
9940.253906
9963.635742
9962.035156
9935.801758
9924.470703
9896.502930
9888.736328
9895.393555
9913.738281
9961.478516
9949.378906
9907.000977
9885.170898
9971.636719
10002.647461
10014.129883
9970.123047
9905.516602
9869.250000
9884.955078
9934.434570
9983.329102
9989.197266
9973.489258
9928.332031
9908.058594
9909.036133
9959.868164
9954.328125
9947.719727
9936.434570
9946.271484
9954.720703
9959.953125
9968.507812
9952.386719
9921.410156
9903.256836
9926.888672
9938.017578
9916.343750
9900.748047
9875.830078
9906.424805
9948.242188
9987.166016
9979.801758
9938.816406
9912.004883
9906.722656
9930.248047
9953.285156
9992.265625
9994.438477
9974.349609
9949.721680
9940.609375
9956.837891
9942.632812
9967.942383
9982.138672
9997.944336
10002.808594
9983.949219
9975.912109
9972.066406
9976.316406
9965.493164
9943.890625
9932.416016
9941.709961
9926.952148
9912.839844
9906.116211
9916.040039
9918.314453
9924.905273
9926.856445
9957.631836
9962.067383
9965.009766
9960.165039
9959.305664
9935.685547
9916.787109
9906.241211
9911.341797
9917.717773
9951.384766
9966.797852
9962.014648
9950.042969
9933.231445
9956.635742
9953.219727
9955.153320
9958.154297
9955.652344
9960.364258
9973.215820
9975.922852
9988.911133
9959.831055
9940.283203
9941.602539
9920.843750
9944.934570
9963.805664
9981.412109
9983.624023
9998.280273
10010.717773
10005.901367
9983.642578
9992.646484
9996.293945
10033.680664
10014.066406
10009.611328
10003.954102
10003.768555
10019.911133
10019.968750
10002.536133
9973.077148
9982.711914
9985.214844
10026.650391
10066.218750
10103.259766
10097.608398
10080.154297
10023.767578
10002.977539
10005.835938
10051.915039
10081.535156
10052.997070
10026.465820
10001.764648
10001.924805
9978.447266
9954.953125
9948.558594
9969.278320
9977.929688
9978.678711
9978.545898
9988.947266
9989.731445
9995.625000
10043.056641
10047.001953
10025.395508
10011.444336
9990.905273
9972.745117
9942.934570
9937.481445
9907.143555
9874.356445
9849.250000
9861.002930
9869.980469
9899.349609
9937.571289
9951.136719
9963.995117
9971.978516
9970.220703
9968.361328
9967.872070
9957.921875
9953.305664
9936.525391
9923.582031
9890.510742
9841.867188
10010.373047
9964.914062
9956.497070
9990.138672
9983.180664
10077.912109
10076.326172
10039.495117
9981.086914
9962.482422
9998.040039
10019.625977
10009.325195
9958.542969
9936.664062
9943.706055
9970.130859
9984.548828
10001.854492
9992.463867
9984.314453
9985.947266
10019.124023
10036.075195
10063.338867
10038.455078
10010.824219
10010.922852
10014.222656
9990.052734
10042.127930
10084.385742
10023.716797
10008.072266
9999.625000
9994.079102
10011.021484
9995.460938
9974.495117
9981.037109
9982.975586
9997.041992
10016.916016
10036.690430
10050.527344
10028.965820
10010.023438
9967.989258
9973.416016
9980.764648
9992.453125
10001.710938
9994.251953
9981.915039
9974.991211
9966.697266
9973.774414
9991.400391
9998.424805
10025.291992
10026.307617
10008.367188
9997.862305
9998.182617
10000.957031
10002.641602
10008.247070
10015.556641
10012.257812
9997.243164
10011.550781
10020.459961
10026.521484
10020.594727
10013.217773
10010.346680
10004.117188
10013.712891
10016.593750
10024.041016
10038.043945
10012.664062
9993.979492
9988.242188
10002.735352
10022.552734
10011.504883
10014.140625
10004.243164
10004.708984
10038.040039
10045.691406
10037.176758
10001.615234
9951.411133
9925.996094
9916.088867
9943.850586
9964.004883
9964.131836
9955.889648
9986.389648
9992.022461
9993.823242
10012.708008
10013.200195
9991.574219
9969.316406
9949.141602
9940.780273
9943.188477
9951.833008
9955.585938
9962.238281
9983.406250
10030.845703
10066.479492
10021.359375
9951.582031
9893.773438
9870.684570
9874.587891
9884.999023
9937.514648
9969.654297
9927.231445
9912.049805
9891.353516
9891.458984
9929.720703
9938.917969
9934.910156
9923.790039
9919.894531
9910.976562
9923.634766
9938.284180
9939.587891
9923.466797
9919.602539
9902.250977
9920.883789
9942.213867
9946.965820
9952.870117
9958.043945
9933.378906
9908.913086
9898.546875
9888.843750
9865.777344
9842.476562
9854.184570
9883.921875
9937.697266
9965.389648
9952.618164
9976.389648
9965.692383
9958.312500
9958.128906
9941.064453
9916.436523
9894.176758
9895.535156
9904.521484
9948.596680
9970.719727
9974.971680
9998.075195
9990.443359
9985.574219
9990.193359
9988.264648
9975.507812
9929.449219
9922.104492
9900.549805
9916.035156
9967.801758
10005.039062
10036.843750
10018.619141
9991.230469
9980.187500
9995.408203
10010.931641
10010.287109
9994.100586
9987.160156
9998.508789
10025.533203
10020.291016
10000.467773
9977.250000
9998.600586
10013.569336
10009.310547
9985.021484
9912.004883
9981.910156
9981.821289
9992.816406
9976.030273
9931.916992
9887.843750
9882.120117
9904.382812
9934.247070
9941.539062
9925.590820
9897.884766
9914.362305
9929.680664
9936.365234
9963.091797
9964.366211
9926.873047
9889.000977
9856.497070
9869.170898
9920.855469
9963.234375
9939.851562
9913.773438
9864.953125
9863.504883
9900.875000
9934.955078
9976.936523
9975.595703
9926.059570
9916.539062
9901.679688
9885.896484
9894.442383
9903.458984
9921.894531
9941.134766
9944.926758
9941.235352
9935.696289
9934.492188
9933.560547
9937.960938
9940.192383
9930.475586
9913.522461
9950.577148
9996.541016
10001.903320
9980.088867
9952.645508
9935.155273
9939.416992
9944.691406
9946.945312
9932.962891
9924.635742
9927.143555
9935.305664
9950.529297
9964.818359
9930.086914
9903.893555
9887.771484
9869.055664
9891.469727
9918.149414
9959.499023
9996.450195
10000.417969
9990.064453
9969.182617
9999.383789
10033.955078
10034.090820
10006.176758
9989.173828
9992.245117
9995.673828
10022.023438
10022.317383
10001.709961
9981.554688
9980.133789
9977.520508
9980.899414
9978.221680
9962.921875
9948.083984
9925.904297
9921.528320
9914.932617
9930.212891
9962.603516
9975.544922
9959.996094
9939.166992
9927.792969
9940.333008
9936.156250
9924.064453
9919.688477
9932.565430
9934.852539
9915.078125
9909.270508
9913.226562
9944.400391
9966.175781
9979.884766
9962.562500
9939.177734
9938.838867
9967.644531
9994.454102
10002.896484
10001.320312
9988.708008
9985.041016
9991.849609
9981.257812
10009.067383
10015.983398
10033.499023
10047.634766
10031.476562
10013.106445
10028.848633
10054.375977
10054.659180
10037.468750
10015.929688
10026.294922
10027.226562
10013.435547
9997.509766
9994.617188
10010.796875
9988.892578
9980.389648
9972.078125
9956.466797
9922.061523
9907.086914
9889.996094
9902.870117
9909.567383
9905.288086
9895.079102
9879.947266
```
