## Supplementary material for "Functional connectivity across the human subcortical auditory system using an autoregressive matrix-Gaussian copula graphical model approach with partial correlations": Code: roi-01_mean_ts.txt

```
10521.558594
10371.421875
10402.343750
10572.442383
10573.298828
10507.758789
10437.843750
10315.208008
10289.352539
10292.206055
10289.925781
10325.783203
10361.648438
10385.958984
10355.542969
10402.463867
10429.133789
10441.952148
10438.222656
10452.836914
10443.094727
10442.525391
10476.957031
10460.242188
10456.987305
10466.076172
10408.662109
10454.110352
10461.936523
10413.548828
10467.284180
10457.314453
10421.794922
10439.314453
10438.964844
10442.196289
10466.799805
10432.185547
10409.217773
10405.785156
10442.124023
10436.562500
10476.867188
10444.225586
10463.374023
10513.744141
10500.781250
10495.360352
10464.193359
10354.175781
10356.253906
10335.802734
10403.737305
10435.590820
10455.017578
10446.086914
10433.154297
10401.739258
10346.120117
10241.825195
10261.044922
10301.337891
10278.247070
10274.605469
10356.582031
10351.788086
10315.152344
10369.606445
10423.567383
10480.315430
10422.336914
10468.137695
10428.283203
10383.546875
10395.849609
10412.643555
10468.799805
10398.836914
10348.602539
10423.182617
10419.320312
10412.523438
10394.459961
10466.191406
10413.125000
10381.567383
10407.427734
10424.451172
10359.073242
10376.891602
10414.928711
10378.427734
10346.145508
10365.740234
10341.314453
10312.930664
10276.587891
10285.825195
10298.875000
10337.397461
10341.068359
10288.770508
10261.145508
10392.000000
10347.812500
10346.531250
10364.788086
10327.703125
10286.817383
10290.828125
10363.689453
10356.195312
10405.838867
10405.898438
10427.762695
10461.475586
10436.948242
10390.278320
10435.689453
10475.040039
10531.944336
10498.304688
10410.381836
10407.864258
10428.487305
10314.038086
10255.259766
10311.715820
10266.816406
10247.118164
10244.042969
10271.410156
10285.702148
10269.970703
10284.348633
10257.845703
10293.091797
10295.298828
10309.881836
10323.113281
10320.446289
10294.159180
10302.266602
10249.292969
10329.884766
10358.053711
10344.281250
10323.119141
10339.666992
10351.666992
10413.317383
10417.398438
10369.231445
10332.992188
10359.285156
10378.426758
10411.503906
10410.847656
10371.527344
10396.167969
10391.148438
10334.042969
10330.127930
10343.629883
10323.386719
10293.443359
10279.439453
10235.525391
10235.780273
10334.196289
10288.115234
10313.552734
10246.200195
10197.422852
10162.534180
10121.981445
10170.520508
10123.949219
10175.771484
10108.937500
10203.124023
10191.373047
10134.306641
10154.213867
10210.740234
10238.253906
10236.080078
10257.186523
10252.299805
10262.678711
10184.345703
10188.180664
10210.627930
10209.329102
10329.863281
10209.302734
10280.649414
10414.847656
10455.588867
10477.591797
10413.743164
10370.673828
10302.824219
10248.222656
10246.606445
10237.792969
10283.090820
10378.417969
10356.546875
10302.309570
10297.958008
10326.784180
10365.666016
10319.337891
10194.275391
10212.041016
10290.007812
10204.880859
10209.933594
10221.976562
10229.951172
10200.817383
10243.660156
10212.468750
10264.187500
10241.493164
10225.659180
10301.636719
10379.397461
10295.832031
10261.339844
10240.568359
10269.833984
10348.538086
10392.710938
10420.830078
10412.206055
10410.314453
10383.227539
10344.479492
10306.863281
10309.107422
10337.560547
10295.586914
10301.450195
10304.136719
10311.578125
10096.521484
10438.039062
10508.719727
10479.407227
10345.165039
10274.323242
10196.125977
10146.917969
10219.363281
10184.280273
10228.951172
10280.427734
10230.378906
10196.964844
10273.747070
10230.076172
10246.850586
10246.018555
10231.984375
10212.184570
10195.183594
10185.380859
10209.332031
10255.203125
10276.724609
10230.917969
10350.720703
10370.783203
10317.898438
10329.879883
10333.520508
10285.058594
10229.685547
10252.334961
10248.717773
10215.715820
10250.063477
10292.656250
10264.648438
10228.649414
10260.239258
10234.784180
10192.891602
10110.786133
10107.367188
10155.830078
10098.972656
10118.355469
10093.361328
10089.845703
10126.461914
10121.022461
10147.937500
10117.104492
10131.368164
10080.549805
10116.686523
10088.444336
10166.266602
10125.459961
10202.291016
10185.865234
10143.176758
10162.892578
10206.887695
10154.264648
10154.317383
10060.291016
10139.727539
10192.689453
10142.913086
10118.600586
10141.893555
10180.915039
10127.041992
10148.145508
10101.282227
10161.191406
10207.053711
10224.008789
10163.333984
10175.074219
10165.674805
10172.307617
10139.555664
10186.931641
10187.566406
10170.307617
10297.018555
10260.957031
10189.641602
10101.468750
10137.583984
10158.858398
10132.280273
10170.382812
10094.046875
10176.255859
10232.561523
10132.275391
10165.109375
10113.642578
10125.119141
10180.726562
10172.732422
10138.263672
10127.800781
10154.593750
10153.626953
10124.222656
10223.857422
10295.303711
10252.413086
10249.992188
10180.489258
10166.016602
10190.920898
10072.456055
10068.284180
10043.503906
10076.310547
10059.282227
10066.376953
10069.865234
10156.338867
10132.420898
10117.667969
10121.490234
10131.694336
10072.359375
9994.546875
10095.625977
10255.856445
10268.481445
10296.484375
10296.002930
10382.159180
10408.796875
10383.957031
10312.098633
10259.562500
10200.246094
10163.007812
10212.634766
10213.495117
10170.016602
10096.130859
10111.087891
10206.214844
10233.070312
10222.969727
10180.540039
10163.881836
10227.351562
10281.865234
10265.597656
10284.882812
10262.694336
10312.520508
10258.840820
10211.312500
10100.722656
10089.890625
10140.977539
10197.061523
10194.786133
10194.821289
10181.408203
10218.403320
10235.520508
10243.306641
10221.775391
10244.042969
10243.967773
10178.671875
10196.750977
10254.464844
10255.116211
10246.905273
10238.719727
10311.779297
10255.842773
10258.279297
10291.532227
10309.964844
10278.074219
10209.786133
10218.352539
10236.733398
10239.203125
10237.595703
10173.517578
10142.330078
10142.645508
10198.448242
10200.654297
10206.864258
10207.064453
10145.940430
10171.384766
10164.419922
10193.724609
10241.764648
10200.919922
10226.809570
10215.398438
10213.259766
10118.303711
10137.755859
10131.719727
10128.713867
10118.332031
10155.119141
10205.895508
10253.772461
10185.620117
10160.297852
10199.717773
10159.688477
10219.892578
10253.178711
10208.735352
10166.102539
10194.250000
10251.261719
10230.527344
10248.127930
10235.292969
10233.760742
10240.149414
10229.715820
10236.286133
10225.083984
10268.375977
10358.302734
10342.906250
10353.446289
10300.425781
10290.516602
10336.817383
10338.197266
10283.675781
10259.708984
10301.744141
10348.265625
10323.976562
10294.571289
10319.761719
10316.973633
10310.985352
10306.826172
10355.995117
10450.869141
10481.507812
10457.930664
10416.083984
10379.455078
10344.222656
10415.889648
10348.284180
10373.803711
10293.340820
10303.169922
10254.054688
10236.136719
10124.902344
10149.413086
10263.691406
10245.622070
10267.749023
10288.617188
10285.849609
10285.719727
10258.859375
10289.527344
10330.558594
10299.088867
10263.157227
10235.907227
10179.932617
10210.111328
10114.013672
10009.964844
9967.861328
9961.144531
10050.458984
10059.752930
10057.763672
10118.635742
10173.117188
10160.858398
10174.445312
10204.638672
10200.488281
10255.039062
10281.373047
10297.299805
10333.512695
10280.285156
10167.435547
10226.352539
10275.796875
10279.107422
10271.066406
10377.502930
10343.972656
10461.778320
10492.610352
10510.540039
10428.522461
10353.546875
10238.122070
10301.691406
10283.730469
10315.400391
10278.088867
10303.343750
10313.809570
10321.517578
10354.002930
10349.971680
10326.257812
10307.530273
10317.957031
10335.043945
10401.128906
10389.562500
10390.074219
10370.546875
10276.389648
10256.659180
10411.768555
10384.829102
10442.500000
10454.586914
10428.748047
10387.555664
10265.252930
10205.692383
10205.144531
10258.396484
10293.738281
10301.648438
10344.002930
10254.929688
10302.790039
10399.979492
10301.531250
10262.847656
10308.529297
10344.250977
10338.890625
10281.223633
10221.511719
10169.634766
10234.328125
10224.341797
10221.954102
10257.284180
10281.067383
10242.086914
10212.478516
10261.468750
10281.823242
10324.255859
10318.456055
10276.441406
10271.201172
10298.851562
10223.430664
10235.420898
10226.226562
10264.746094
10302.895508
10264.196289
10270.619141
10289.137695
10316.639648
10224.173828
10246.525391
10361.072266
10379.937500
10357.048828
10342.601562
10327.149414
10346.939453
10321.393555
10326.747070
10283.317383
10267.255859
10282.166016
10322.226562
10266.345703
10195.117188
10203.488281
10106.963867
10129.039062
10166.233398
10090.048828
10166.382812
10189.750977
10144.390625
10166.208008
10146.331055
10247.794922
10308.765625
10329.108398
10271.694336
10215.163086
10134.000977
10080.958008
10073.447266
10077.972656
10109.652344
10123.031250
10161.058594
10202.558594
10205.549805
10197.913086
10179.204102
10171.065430
10132.247070
10084.068359
10055.419922
10106.105469
10086.074219
10020.624023
10115.124023
10118.179688
10192.134766
10118.380859
10086.508789
10052.685547
9986.555664
10090.016602
10049.912109
10109.298828
10196.256836
10199.548828
10127.143555
10050.282227
10015.165039
10052.286133
10082.038086
10059.632812
10089.301758
10097.012695
10056.879883
10078.995117
10040.013672
10110.495117
10012.757812
9987.400391
9980.859375
10012.628906
10097.400391
10123.538086
10116.723633
10130.602539
10145.878906
10124.452148
10125.377930
10099.977539
10114.209961
10135.738281
10140.025391
10124.806641
10149.281250
10142.812500
10147.914062
10181.250977
10174.390625
10184.014648
10196.284180
10204.532227
10189.230469
10159.201172
10118.410156
10129.634766
10144.468750
10137.788086
10165.781250
10225.018555
10174.686523
10124.839844
10169.048828
10227.464844
10248.102539
10207.345703
10214.724609
10168.106445
10169.696289
10219.529297
10227.932617
10244.425781
10245.845703
10242.251953
10210.291016
10170.887695
10166.614258
10143.069336
10275.263672
10397.326172
10461.517578
10324.332031
10243.438477
10101.186523
10053.061523
10130.781250
10145.211914
10195.009766
10189.118164
10227.908203
10206.766602
10217.083984
10188.859375
10149.160156
10175.631836
10151.119141
10143.507812
10191.166992
10204.532227
10146.738281
10141.967773
10140.798828
10119.708984
10079.216797
10046.328125
10128.129883
10075.343750
10157.404297
10120.724609
10092.141602
10110.602539
10095.481445
10194.662109
10128.593750
10101.130859
10118.392578
10138.997070
10152.281250
10114.031250
10141.934570
10134.629883
10145.976562
10189.359375
10189.064453
10178.806641
10097.872070
10132.647461
10170.710938
10215.136719
10218.320312
10188.467773
10175.361328
10187.659180
10190.584961
10154.285156
10085.601562
10066.601562
10038.912109
10041.906250
10172.796875
10210.083008
10247.779297
10127.820312
10104.232422
10113.388672
10089.276367
10105.059570
10204.035156
10224.481445
10207.391602
10213.322266
10184.032227
10240.308594
10292.703125
10283.464844
10284.097656
10238.785156
10243.898438
10202.575195
10259.551758
10239.174805
10230.117188
10231.079102
10178.002930
10196.205078
10171.207031
10133.872070
10089.152344
10075.967773
10120.346680
10137.330078
10098.711914
10089.134766
10093.888672
10113.961914
10144.395508
10194.314453
10141.588867
10154.812500
10113.021484
10080.011719
10061.209961
10093.875000
10091.826172
10052.963867
10123.724609
10133.494141
10130.318359
10101.782227
10132.548828
10113.547852
10142.490234
10132.379883
10085.649414
10095.158203
10156.653320
10174.706055
10161.235352
10137.479492
10146.205078
10223.235352
10170.306641
10181.803711
10201.950195
10208.882812
10212.714844
10223.665039
10219.093750
10261.733398
10329.676758
10326.880859
10274.870117
10261.373047
10240.252930
10192.360352
10180.524414
10182.964844
10221.097656
10171.464844
10162.373047
10169.711914
10146.397461
10110.659180
10074.159180
10072.326172
10017.566406
10074.419922
10051.446289
10124.244141
10045.715820
```
