## Supplementary material for "Functional connectivity across the human subcortical auditory system using an autoregressive matrix-Gaussian copula graphical model approach with partial correlations": Code: roi-02_mean_ts.txt

```
10653.951172
10566.759766
10352.375000
10503.416992
10502.948242
10477.113281
10455.735352
10432.796875
10452.988281
10477.519531
10486.541016
10470.478516
10450.324219
10440.172852
10478.764648
10493.523438
10515.004883
10507.957031
10465.061523
10488.671875
10513.018555
10528.407227
10525.922852
10535.309570
10531.950195
10553.723633
10579.440430
10562.479492
10540.741211
10512.926758
10498.100586
10509.487305
10534.596680
10545.551758
10551.641602
10534.705078
10532.421875
10515.290039
10501.496094
10494.559570
10512.312500
10541.785156
10586.553711
10584.589844
10585.673828
10572.961914
10544.667969
10531.365234
10524.274414
10510.478516
10545.695312
10567.549805
10564.606445
10564.169922
10565.183594
10562.348633
10523.311523
10487.469727
10441.889648
10440.381836
10462.550781
10479.665039
10457.434570
10448.794922
10451.743164
10462.094727
10499.069336
10529.392578
10574.696289
10587.491211
10565.202148
10535.193359
10548.780273
10558.592773
10578.781250
10581.914062
10516.728516
10515.852539
10517.594727
10527.972656
10537.586914
10532.808594
10568.593750
10599.452148
10569.027344
10556.268555
10569.727539
10572.426758
10565.357422
10575.069336
10520.910156
10512.120117
10537.135742
10545.462891
10518.254883
10484.877930
10447.312500
10454.901367
10496.619141
10545.100586
10551.635742
10522.540039
10491.739258
10482.518555
10507.406250
10536.989258
10567.112305
10538.213867
10519.009766
10513.855469
10512.111328
10551.547852
10606.228516
10626.458008
10620.242188
10588.371094
10581.583008
10593.415039
10640.836914
10683.454102
10711.290039
10670.002930
10630.750000
10607.345703
10589.480469
10560.452148
10517.125977
10506.657227
10537.856445
10541.357422
10494.550781
10484.382812
10499.134766
10488.234375
10511.561523
10532.563477
10562.762695
10566.923828
10555.106445
10523.173828
10526.346680
10501.423828
10498.599609
10516.090820
10555.902344
10576.096680
10574.192383
10541.953125
10534.356445
10567.200195
10571.288086
10554.686523
10547.327148
10559.560547
10582.628906
10603.927734
10576.457031
10569.361328
10596.361328
10633.806641
10644.854492
10617.167969
10579.114258
10562.478516
10554.525391
10561.629883
10562.710938
10574.976562
10573.867188
10565.697266
10583.408203
10585.264648
10559.306641
10529.116211
10483.100586
10472.456055
10496.738281
10511.809570
10506.466797
10487.418945
10475.102539
10487.236328
10494.814453
10491.886719
10509.960938
10525.799805
10507.298828
10522.609375
10504.325195
10524.093750
10531.082031
10531.480469
10532.068359
10562.975586
10575.389648
10591.045898
10514.224609
10551.927734
10575.371094
10572.460938
10581.797852
10550.799805
10503.128906
10480.642578
10493.056641
10525.007812
10578.287109
10576.506836
10589.972656
10582.065430
10569.065430
10567.429688
10563.339844
10529.136719
10524.443359
10534.052734
10556.980469
10542.625977
10527.825195
10523.187500
10514.740234
10533.051758
10534.073242
10544.826172
10558.611328
10573.024414
10582.129883
10597.930664
10608.343750
10597.657227
10573.281250
10574.917969
10600.883789
10579.870117
10563.683594
10556.171875
10577.079102
10587.069336
10610.489258
10669.201172
10629.288086
10602.373047
10589.839844
10624.525391
10640.090820
10618.702148
10541.678711
10469.746094
10596.016602
10651.329102
10641.331055
10584.279297
10523.060547
10537.324219
10542.958984
10581.490234
10583.695312
10548.522461
10554.007812
10552.856445
10571.691406
10621.381836
10633.239258
10617.191406
10604.674805
10602.026367
10601.906250
10566.780273
10572.560547
10572.226562
10575.966797
10599.239258
10625.886719
10656.893555
10639.368164
10609.482422
10604.429688
10618.348633
10629.523438
10624.242188
10591.069336
10578.341797
10554.977539
10569.560547
10616.260742
10627.771484
10608.092773
10582.959961
10590.743164
10597.007812
10593.144531
10593.936523
10577.273438
10530.666992
10509.697266
10495.531250
10520.938477
10530.579102
10551.418945
10560.768555
10537.349609
10512.558594
10506.936523
10520.120117
10559.378906
10609.958008
10590.050781
10541.158203
10503.324219
10540.596680
10593.224609
10608.933594
10574.222656
10536.543945
10517.473633
10541.515625
10575.539062
10554.503906
10510.435547
10501.761719
10494.430664
10511.534180
10546.240234
10548.993164
10572.873047
10583.571289
10556.182617
10557.847656
10553.906250
10592.362305
10596.739258
10589.539062
10578.333984
10579.882812
10618.842773
10660.207031
10642.347656
10596.241211
10560.703125
10569.374023
10597.550781
10646.479492
10624.350586
10597.137695
10560.850586
10567.120117
10575.971680
10575.118164
10559.174805
10545.206055
10529.752930
10532.980469
10521.224609
10556.394531
10560.104492
10588.644531
10608.897461
10646.400391
10648.028320
10673.664062
10642.202148
10589.469727
10573.760742
10526.856445
10493.731445
10480.292969
10466.501953
10500.206055
10492.545898
10499.221680
10536.399414
10559.676758
10590.203125
10567.155273
10547.890625
10520.407227
10497.665039
10481.178711
10497.009766
10520.389648
10521.241211
10466.890625
10450.483398
10513.873047
10569.083984
10598.398438
10569.083984
10464.689453
10406.166992
10400.187500
10467.636719
10526.693359
10544.878906
10512.950195
10489.109375
10470.253906
10445.800781
10463.400391
10449.988281
10474.467773
10501.641602
10512.179688
10521.738281
10531.801758
10524.422852
10485.941406
10470.708008
10443.407227
10451.265625
10466.897461
10475.486328
10393.042969
10387.374023
10419.791016
10480.956055
10516.446289
10506.444336
10477.104492
10442.141602
10443.196289
10462.305664
10474.485352
10514.384766
10533.588867
10549.169922
10506.547852
10494.535156
10497.059570
10486.114258
10481.068359
10515.258789
10576.583008
10572.743164
10546.004883
10512.614258
10510.890625
10498.327148
10500.371094
10500.863281
10502.445312
10511.839844
10504.199219
10500.175781
10479.283203
10464.902344
10482.392578
10475.813477
10479.801758
10469.276367
10484.545898
10501.991211
10525.723633
10526.539062
10503.883789
10482.424805
10458.042969
10445.203125
10440.538086
10458.573242
10506.712891
10524.288086
10535.978516
10505.730469
10505.818359
10520.655273
10499.041992
10502.735352
10494.512695
10497.191406
10484.799805
10530.754883
10541.579102
10545.308594
10532.921875
10527.749023
10542.479492
10551.553711
10542.764648
10535.445312
10564.794922
10595.954102
10602.141602
10585.742188
10576.331055
10567.472656
10599.559570
10629.886719
10633.436523
10612.497070
10599.855469
10606.022461
10599.464844
10608.691406
10598.756836
10558.233398
10554.330078
10553.138672
10599.373047
10654.769531
10697.243164
10698.567383
10661.938477
10618.565430
10561.325195
10572.608398
10622.546875
10643.499023
10630.043945
10609.214844
10583.684570
10561.832031
10539.584961
10533.053711
10517.983398
10530.153320
10533.566406
10530.913086
10521.013672
10533.011719
10525.686523
10534.096680
10602.268555
10628.861328
10610.905273
10597.708008
10562.289062
10565.827148
10534.458984
10520.269531
10477.199219
10423.928711
10404.166016
10403.624023
10416.754883
10422.389648
10493.249023
10516.753906
10543.916992
10530.164062
10551.084961
10546.893555
10554.448242
10568.472656
10567.435547
10553.556641
10513.919922
10523.108398
10566.461914
10429.910156
10417.951172
10430.458984
10450.994141
10477.684570
10618.156250
10627.686523
10588.686523
10517.908203
10498.056641
10516.132812
10532.329102
10495.972656
10448.922852
10423.797852
10454.522461
10494.987305
10534.559570
10523.615234
10469.361328
10464.659180
10492.375000
10542.703125
10581.026367
10574.764648
10561.464844
10529.506836
10513.618164
10538.189453
10554.932617
10610.419922
10486.700195
10565.475586
10546.722656
10540.635742
10547.977539
10538.263672
10542.530273
10524.906250
10509.239258
10497.780273
10504.758789
10519.002930
10556.591797
10580.279297
10559.628906
10507.603516
10506.956055
10486.816406
10503.247070
10494.555664
10510.044922
10527.886719
10499.931641
10497.287109
10504.650391
10499.375000
10503.842773
10493.320312
10515.780273
10528.292969
10548.389648
10557.664062
10533.529297
10543.966797
10545.932617
10561.196289
10550.849609
10525.704102
10502.032227
10504.610352
10528.561523
10577.567383
10550.301758
10565.374023
10534.439453
10535.745117
10565.211914
10562.172852
10577.473633
10572.667969
10540.221680
10518.130859
10510.814453
10509.901367
10540.300781
10528.512695
10523.788086
10534.751953
10518.170898
10547.906250
10547.785156
10546.808594
10478.309570
10441.426758
10408.813477
10429.287109
10422.285156
10427.180664
10434.066406
10439.648438
10477.317383
10506.031250
10521.390625
10531.900391
10539.584961
10526.201172
10487.360352
10462.902344
10420.051758
10404.327148
10412.151367
10435.116211
10444.867188
10459.429688
10476.658203
10497.960938
10508.299805
10484.739258
10417.100586
10356.416016
10336.174805
10333.437500
10391.295898
10448.458008
10443.944336
10420.288086
10386.274414
10380.803711
10388.420898
10381.590820
10404.026367
10388.292969
10404.682617
10409.365234
10410.968750
10416.757812
10417.183594
10394.445312
10376.234375
10375.615234
10398.141602
10414.769531
10426.328125
10433.599609
10447.308594
10430.285156
10419.991211
10392.530273
10362.404297
10345.400391
10325.033203
10340.007812
10380.671875
10399.755859
10415.095703
10417.991211
10452.704102
10463.471680
10484.494141
10464.385742
10440.482422
10391.146484
10355.969727
10384.933594
10394.903320
10426.770508
10452.612305
10483.931641
10498.278320
10512.191406
10524.945312
10527.850586
10511.733398
10515.109375
10473.899414
10432.742188
10392.388672
10400.945312
10449.412109
10480.281250
10525.626953
10525.840820
10524.626953
10548.428711
10572.794922
10545.705078
10543.716797
10506.779297
10465.577148
10494.312500
10530.810547
10555.761719
10535.177734
10499.126953
10497.583008
10493.012695
10459.428711
10444.308594
10421.047852
10543.670898
10588.858398
10590.956055
10571.320312
10504.291016
10467.832031
10423.284180
10406.638672
10443.514648
10452.704102
10458.231445
10468.285156
10481.183594
10483.208008
10490.772461
10488.662109
10509.072266
10490.405273
10465.578125
10442.950195
10451.548828
10509.669922
10537.817383
10535.014648
10471.538086
10434.828125
10426.491211
10442.633789
10477.702148
10496.116211
10528.747070
10541.229492
10515.565430
10500.174805
10479.169922
10463.717773
10443.617188
10426.425781
10462.083984
10509.795898
10529.220703
10515.290039
10516.197266
10526.646484
10538.568359
10478.631836
10466.258789
10441.850586
10495.176758
10543.848633
10563.305664
10539.347656
10537.719727
10498.307617
10508.987305
10495.918945
10491.503906
10493.407227
10496.935547
10500.206055
10505.007812
10500.130859
10499.169922
10482.557617
10468.600586
10442.718750
10426.911133
10437.168945
10462.369141
10500.830078
10537.910156
10550.505859
10543.569336
10564.412109
10575.422852
10594.977539
10580.854492
10520.415039
10513.361328
10495.985352
10533.712891
10560.882812
10572.754883
10541.986328
10546.907227
10525.727539
10540.753906
10535.278320
10535.468750
10536.663086
10486.833984
10462.605469
10463.975586
10442.209961
10458.335938
10475.592773
10507.083008
10491.576172
10497.079102
10486.393555
10495.409180
10490.411133
10467.056641
10470.393555
10480.951172
10490.200195
10481.575195
10459.394531
10466.270508
10493.961914
10523.291992
10527.833984
10505.355469
10469.605469
10473.468750
10509.734375
10550.787109
10552.517578
10535.685547
10528.736328
10515.256836
10541.366211
10541.163086
10543.313477
10565.325195
10586.273438
10560.246094
10541.496094
10548.566406
10586.928711
10619.508789
10645.069336
10611.395508
10571.552734
10562.174805
10553.891602
10529.208984
10539.835938
10531.491211
10551.285156
10535.803711
10524.986328
10520.101562
10489.773438
10466.261719
10452.100586
10409.246094
10406.292969
10443.469727
10462.239258
10462.773438
10442.152344
```
