## Supplementary material for "Functional connectivity across the human subcortical auditory system using an autoregressive matrix-Gaussian copula graphical model approach with partial correlations": Code: roi-03_mean_ts.txt

```
11156.392578
11134.972656
10936.299805
10857.724609
11103.899414
11096.059570
11067.165039
10958.455078
11071.623047
11089.745117
11086.432617
11062.385742
11094.946289
11131.435547
11178.541992
11226.120117
11179.427734
11216.121094
11170.133789
11222.943359
11223.502930
11220.146484
11224.592773
11200.802734
11258.505859
11272.450195
11255.459961
11263.325195
11162.151367
11178.993164
11197.995117
11150.379883
11178.864258
11222.416992
11227.328125
11183.921875
11214.731445
11167.079102
11168.026367
11097.353516
11204.107422
11174.450195
11279.854492
11245.621094
11235.315430
11281.790039
11204.151367
11193.925781
11213.703125
11189.745117
11146.267578
11179.209961
11191.752930
11203.290039
11232.841797
11213.196289
11184.177734
11170.009766
11075.980469
11057.740234
11141.413086
11092.917969
11086.120117
11092.774414
11052.558594
11083.269531
11096.083984
11152.649414
11293.699219
11248.384766
11225.975586
11239.844727
11213.100586
11251.487305
11231.177734
11224.115234
11176.642578
11177.572266
11164.381836
11189.937500
11181.742188
11205.989258
11196.741211
11275.520508
11221.835938
11258.997070
11204.435547
11199.419922
11260.341797
11207.310547
11134.462891
11126.084961
11231.763672
11265.635742
11142.739258
11103.430664
11122.468750
11072.209961
11154.747070
11163.875000
11198.518555
11184.906250
11166.084961
11137.975586
11142.959961
11252.781250
11211.623047
11173.176758
11084.221680
11110.328125
11096.544922
11194.880859
11273.913086
11341.369141
11279.241211
11289.971680
11229.333008
11173.245117
11255.965820
11291.674805
11356.596680
11317.323242
11284.564453
11290.020508
11272.309570
11154.520508
11101.508789
11144.639648
11196.612305
11165.119141
11142.001953
11165.658203
11137.892578
11136.067383
11116.419922
11174.079102
11215.022461
11185.682617
11213.457031
11220.608398
11193.393555
11186.982422
11172.978516
11175.694336
11229.987305
11245.267578
11248.930664
11172.380859
11192.930664
11198.475586
11260.006836
11169.177734
11204.282227
11178.930664
11263.531250
11249.547852
11241.831055
11236.052734
11187.334961
11283.050781
11283.831055
11235.615234
11206.198242
11174.552734
11179.397461
11163.638672
11087.167969
11130.671875
11121.835938
11136.884766
11142.121094
11219.353516
11159.969727
11087.381836
11101.195312
10975.552734
11069.929688
11013.104492
11039.805664
11057.404297
11072.389648
10998.583008
11028.489258
11038.815430
11122.208984
11103.356445
11106.044922
11113.918945
11132.564453
11122.873047
11082.480469
11061.151367
11106.019531
11088.286133
11287.283203
11318.297852
11217.109375
11299.230469
11320.960938
11370.277344
11271.530273
11186.409180
11140.763672
11132.744141
11126.356445
11107.772461
11203.823242
11270.385742
11267.925781
11223.532227
11201.513672
11199.747070
11218.664062
11175.308594
11213.771484
11175.393555
11193.630859
11163.636719
11186.255859
11196.558594
11173.841797
11175.007812
11193.777344
11175.233398
11201.927734
11205.746094
11217.899414
11333.173828
11310.650391
11240.398438
11269.955078
11221.805664
11272.152344
11353.954102
11293.076172
11343.151367
11307.453125
11387.298828
11290.258789
11382.278320
11315.447266
11314.949219
11263.668945
11228.739258
11291.280273
11287.732422
11134.509766
10944.323242
11226.191406
11401.145508
11370.994141
11259.774414
11193.434570
11157.997070
11165.520508
11210.059570
11194.667969
11218.430664
11212.034180
11211.928711
11229.466797
11288.273438
11319.657227
11224.818359
11173.667969
11263.239258
11207.434570
11147.639648
11175.943359
11171.849609
11254.510742
11264.853516
11338.250000
11370.817383
11360.469727
11300.389648
11269.879883
11317.075195
11316.484375
11252.673828
11198.328125
11214.084961
11189.447266
11200.209961
11306.417969
11312.930664
11194.381836
11252.094727
11242.170898
11193.980469
11180.225586
11163.688477
11211.117188
11186.582031
11197.453125
11093.674805
11119.792969
11113.196289
11187.642578
11200.927734
11188.740234
11153.985352
11158.282227
11150.832031
11189.969727
11215.072266
11251.430664
11183.773438
11175.087891
11204.238281
11284.214844
11288.137695
11222.077148
11199.059570
11182.215820
11257.507812
11221.748047
11171.775391
11141.810547
11183.909180
11160.417969
11081.883789
11138.432617
11191.762695
11171.676758
11234.742188
11177.930664
11177.904297
11208.811523
11278.883789
11242.480469
11258.008789
11142.270508
11187.851562
11268.046875
11258.037109
11184.347656
11184.898438
11148.724609
11217.990234
11212.319336
11244.336914
11233.384766
11204.501953
11200.140625
11191.982422
11232.972656
11220.937500
11214.825195
11249.248047
11185.263672
11182.546875
11143.614258
11155.152344
11099.415039
11058.239258
11140.668945
11260.623047
11324.299805
11305.637695
11239.161133
11217.549805
11156.544922
11090.537109
11010.131836
11020.948242
11024.439453
11133.993164
11090.370117
11080.895508
11130.534180
11151.109375
11222.114258
11207.542969
11134.860352
11135.912109
11059.329102
11064.546875
11167.001953
11158.104492
11086.971680
11034.494141
11032.139648
11138.726562
11169.525391
11108.148438
10995.708008
10901.093750
10916.243164
10944.452148
10999.763672
11060.966797
11000.308594
10943.772461
11021.520508
11031.193359
10991.457031
10853.380859
10882.049805
10934.204102
11061.998047
11049.035156
11055.444336
11039.837891
11047.392578
11023.381836
10956.902344
10897.494141
10858.822266
10903.274414
10959.227539
10880.889648
10855.620117
10874.918945
10952.228516
11030.107422
11059.056641
11033.039062
10925.959961
10961.417969
10935.494141
10922.097656
11004.031250
11032.520508
11076.269531
10989.208984
11024.502930
10959.527344
10936.841797
10970.306641
11008.179688
11068.115234
11045.424805
11082.374023
10993.822266
11021.909180
10951.924805
11003.207031
10927.623047
11065.094727
11030.148438
11005.849609
11050.497070
11055.340820
10931.878906
10942.716797
10945.406250
10875.135742
10962.405273
10912.963867
10936.886719
11026.123047
11001.807617
10949.904297
10885.084961
10866.870117
10848.516602
10831.700195
10878.417969
10920.829102
11042.221680
11006.095703
11008.058594
10966.299805
10955.136719
11017.443359
10960.294922
10930.017578
10983.781250
10979.907227
11052.721680
11100.354492
11065.857422
11061.599609
11071.311523
11073.442383
11107.831055
11044.315430
10987.453125
11055.635742
11110.776367
11205.200195
11099.611328
11061.485352
11066.281250
11159.587891
11199.950195
11188.346680
11102.068359
11068.020508
11158.252930
11051.910156
11083.010742
11166.879883
11206.315430
11035.823242
11008.646484
11093.721680
11170.801758
11232.755859
11222.665039
11183.567383
11064.742188
11088.037109
11117.434570
11154.214844
11208.587891
11099.354492
11096.742188
11087.132812
11025.087891
11021.127930
10965.325195
11017.188477
11001.046875
10949.323242
10959.362305
10992.155273
11022.944336
11005.323242
10980.721680
11056.274414
11075.556641
11126.821289
11108.567383
11189.416016
11043.267578
10982.029297
10949.465820
10928.969727
10884.955078
10826.236328
10827.792969
10854.389648
10867.951172
10932.709961
11023.489258
10973.820312
11042.235352
11100.374023
11099.412109
11121.007812
11128.014648
11105.909180
11065.607422
10972.327148
11079.405273
11137.086914
11009.822266
10990.910156
11050.827148
11032.729492
11056.440430
11077.684570
11269.539062
11253.356445
11173.079102
11047.448242
11052.713867
11040.401367
11029.414062
11015.213867
10935.696289
11024.017578
11053.963867
11083.944336
11013.270508
11002.598633
11015.190430
11086.281250
11110.040039
11139.910156
11195.482422
11125.440430
11061.885742
11073.662109
11107.462891
11217.542969
11062.998047
11085.378906
11167.841797
11154.624023
11153.479492
11056.474609
11012.989258
11012.502930
11095.751953
11005.811523
11030.220703
11023.522461
11053.875000
11055.166016
11142.233398
11106.760742
11023.984375
11056.353516
11045.342773
11014.266602
10985.502930
11004.851562
11062.261719
11037.010742
10982.462891
10978.420898
10995.921875
10999.260742
10908.109375
10996.222656
11055.962891
11074.912109
11058.697266
10992.208008
11069.645508
11069.391602
11066.774414
11048.460938
10967.229492
10972.098633
10968.135742
11044.206055
11042.230469
11039.251953
11069.314453
11004.110352
11047.136719
11045.082031
11124.895508
11125.604492
11062.907227
11035.271484
10955.031250
10957.595703
11010.516602
11038.154297
11020.034180
10993.421875
10984.027344
11008.781250
11033.166016
11007.938477
10966.104492
10912.323242
10874.349609
10827.682617
10837.423828
10817.269531
10846.466797
10856.045898
10870.391602
10935.266602
11047.017578
11033.126953
11047.910156
11077.908203
11030.931641
10944.730469
10857.160156
10829.977539
10806.344727
10890.634766
10827.629883
10863.455078
10897.311523
10979.351562
10917.092773
10960.421875
10929.696289
10844.827148
10707.393555
10596.944336
10629.620117
10721.226562
10779.384766
10833.435547
10797.343750
10807.452148
10779.427734
10708.251953
10717.807617
10749.597656
10818.930664
10811.091797
10825.655273
10757.948242
10791.558594
10749.065430
10722.776367
10646.812500
10676.697266
10801.479492
10694.703125
10762.699219
10822.581055
10830.410156
10853.502930
10786.213867
10763.881836
10676.339844
10637.722656
10628.278320
10676.755859
10733.915039
10753.254883
10773.173828
10796.867188
10888.001953
10913.112305
10931.852539
10901.879883
10896.579102
10810.592773
10751.552734
10707.110352
10773.142578
10783.124023
10839.446289
10831.658203
10939.969727
10914.867188
11007.961914
10991.816406
10990.174805
11033.527344
10914.183594
10861.819336
10764.221680
10792.203125
10886.468750
10864.431641
10933.444336
10993.819336
10985.191406
10986.040039
11020.774414
11003.179688
10915.559570
10863.649414
10882.203125
10885.393555
11038.546875
10995.910156
10965.242188
10947.816406
10866.619141
10839.846680
10868.269531
10842.972656
10761.187500
11026.382812
11191.015625
11167.373047
11062.408203
10911.287109
10831.059570
10759.152344
10695.903320
10916.017578
10916.231445
10923.239258
10979.635742
10936.958008
10843.014648
10904.632812
10928.615234
10983.319336
11037.162109
10975.524414
10884.373047
10933.885742
10942.165039
11017.066406
10994.283203
10938.481445
10845.654297
10861.095703
10827.586914
10875.742188
10891.227539
11018.549805
10955.699219
10994.072266
10885.405273
10878.546875
10837.809570
10845.142578
10752.724609
10809.110352
10915.043945
10951.549805
10945.284180
10986.381836
10996.969727
11000.189453
10862.790039
10889.062500
10869.038086
10947.882812
11013.558594
11014.752930
11007.595703
11032.639648
11040.755859
10954.460938
10920.983398
10910.517578
10987.185547
10891.955078
10972.501953
10944.332031
10975.536133
11021.050781
11028.566406
10887.612305
10885.677734
10815.455078
10895.768555
10875.517578
10944.108398
10945.115234
11016.434570
11025.542969
11069.833984
11065.958008
11042.497070
10985.706055
10907.803711
10898.522461
10915.084961
10939.510742
11062.950195
11044.767578
11044.185547
10994.099609
11001.357422
10991.994141
10990.069336
10947.258789
10970.017578
10901.923828
10912.935547
10850.033203
10792.861328
10835.297852
10909.671875
10925.524414
10942.971680
10903.719727
10944.611328
10930.364258
10893.097656
10819.739258
10951.296875
10932.586914
10927.171875
10901.381836
10921.881836
10862.612305
10880.216797
10999.101562
11001.430664
10891.060547
10903.739258
10845.120117
10958.065430
11028.854492
10947.272461
10933.340820
10954.225586
11016.117188
11007.651367
10921.709961
11001.980469
11008.072266
11081.988281
10995.075195
10947.796875
10953.982422
11077.089844
11112.514648
11175.597656
11117.684570
11052.101562
10967.915039
10954.623047
10937.075195
10920.114258
11001.107422
11007.440430
10992.961914
10965.920898
10933.423828
10847.092773
10857.414062
10831.774414
10784.670898
10808.325195
10846.489258
10923.752930
10936.725586
10911.785156
```
