## Supplementary material for "Functional connectivity across the human subcortical auditory system using an autoregressive matrix-Gaussian copula graphical model approach with partial correlations": Code: roi-04_mean_ts.txt

```
8953.083984
8709.693359
9000.077148
8680.744141
8901.710938
8967.047852
8824.677734
8720.005859
8751.574219
8665.949219
8749.204102
9062.913086
8701.824219
8692.943359
9027.283203
8888.197266
8913.904297
8849.700195
8925.300781
8674.302734
8802.142578
8943.441406
8755.916016
8935.687500
9335.782227
8946.635742
8912.085938
8966.378906
8552.041016
8777.619141
8852.296875
8939.609375
8881.376953
9063.937500
8825.078125
8723.068359
8993.885742
8815.433594
8652.140625
9032.705078
8750.766602
8959.621094
8980.552734
8553.939453
8557.086914
8788.568359
8946.560547
8922.079102
8573.271484
8893.003906
8942.724609
9332.592773
8982.864258
8930.854492
8849.535156
8772.329102
8927.044922
8959.802734
8794.375977
8859.869141
8852.568359
8844.361328
8750.052734
8717.705078
8706.060547
8985.574219
8956.386719
8868.705078
8875.844727
8648.261719
8656.998047
8880.768555
9031.755859
8798.648438
8740.836914
8687.910156
8838.880859
8880.770508
8927.032227
8989.599609
8980.386719
9093.458984
8979.871094
8729.955078
8926.701172
8715.652344
9013.554688
9077.207031
8946.807617
8901.097656
8825.994141
8725.485352
9151.626953
9163.807617
8762.623047
9009.044922
9074.179688
8599.177734
8987.010742
8869.267578
8939.211914
8617.785156
8833.490234
9003.352539
8640.355469
8741.085938
8915.104492
8567.011719
8499.836914
8660.919922
8894.478516
9049.466797
8762.978516
8855.324219
8716.208984
9356.608398
9106.353516
9063.732422
8726.603516
9180.292969
8839.785156
8821.718750
8684.816406
8642.107422
9039.699219
9096.919922
9279.543945
8943.898438
8935.884766
8625.398438
8426.392578
8846.379883
8735.519531
8753.742188
9044.587891
8873.867188
8657.921875
8736.252930
8751.373047
8868.138672
8565.621094
8742.068359
8647.702148
8858.798828
8933.261719
9015.742188
8781.297852
8605.257812
8874.384766
8814.432617
8828.865234
8776.375000
8790.623047
8962.044922
9008.737305
8849.175781
9089.018555
8958.157227
9055.802734
8787.712891
8952.808594
8947.501953
8679.174805
9000.277344
8851.990234
8988.471680
9201.335938
8893.080078
9109.935547
8753.466797
8760.750977
9007.873047
8743.267578
8629.319336
8965.785156
8969.019531
8642.867188
8879.896484
8729.187500
8652.093750
8893.446289
9023.303711
8822.011719
8844.865234
8993.859375
8784.251953
8756.204102
8811.454102
8870.027344
9030.348633
8794.279297
8734.396484
9232.642578
8523.507812
8933.193359
8905.740234
8910.685547
8970.605469
8936.457031
8674.625000
9016.591797
8831.333984
9073.670898
8872.611328
9048.851562
9017.111328
9155.144531
9152.049805
8847.914062
9055.283203
8906.210938
8828.708984
8800.246094
8885.897461
9058.033203
9198.320312
8953.903320
8968.481445
9152.316406
8915.527344
8904.489258
9043.553711
9162.283203
9199.529297
9208.999023
9371.990234
9061.734375
8929.009766
9064.736328
9002.298828
9100.617188
8992.471680
9194.605469
8652.644531
8850.300781
8989.714844
9018.144531
8594.820312
8812.135742
9255.416992
9243.957031
8975.294922
8924.216797
9490.619141
9167.253906
9068.509766
8755.648438
8999.951172
9049.066406
8829.631836
9089.065430
8842.464844
8742.138672
8853.714844
9482.789062
9194.994141
9103.351562
9265.325195
8986.144531
9304.965820
9410.255859
9068.845703
8986.648438
9215.904297
9093.482422
9047.693359
8999.607422
8994.373047
9162.000000
8893.963867
9142.371094
9262.149414
8837.015625
8784.647461
9056.710938
8993.266602
9197.776367
9204.693359
9062.225586
9274.601562
9063.949219
8960.706055
8814.855469
9142.797852
9437.636719
8988.519531
9114.910156
9101.025391
8899.625000
9252.309570
9094.075195
9204.068359
9052.718750
9239.677734
8983.403320
9099.716797
9370.750000
9226.589844
9061.601562
8893.203125
8751.254883
8973.081055
9204.605469
9147.032227
9020.720703
9040.427734
8818.488281
9167.382812
8946.617188
8968.345703
9026.133789
9020.068359
9117.203125
9059.677734
9032.064453
8803.431641
8958.802734
9020.000977
8814.702148
8598.496094
8962.796875
9018.833008
9049.023438
9053.707031
9166.144531
9063.363281
9132.762695
9191.082031
9120.944336
8874.564453
8982.255859
8787.360352
9050.964844
8824.503906
8899.542969
9110.367188
8667.256836
9155.525391
9075.701172
8812.769531
9047.520508
8989.769531
8843.105469
8859.318359
8668.808594
9018.855469
9150.671875
8904.120117
9065.509766
8808.968750
9150.727539
9088.779297
9396.181641
9198.314453
9089.769531
9041.474609
9446.595703
9335.239258
9153.018555
9195.264648
8816.513672
8806.744141
9121.341797
8962.511719
9238.070312
9032.656250
9338.202148
9080.264648
9129.917969
9192.926758
9283.775391
9106.662109
8815.968750
9201.850586
8991.848633
8951.870117
8892.896484
9008.185547
8936.306641
9162.564453
8848.574219
8741.267578
8787.269531
8837.092773
9143.802734
8788.198242
9212.017578
8764.935547
8871.003906
8741.888672
9160.148438
8824.957031
8919.880859
8843.263672
8728.141602
9115.859375
8989.433594
8871.679688
9054.972656
8654.407227
8829.447266
8885.521484
8893.500000
8843.815430
8874.644531
8648.004883
8712.546875
8467.696289
8725.664062
8849.438477
8729.492188
8926.520508
8809.921875
8540.881836
8745.828125
8958.423828
8842.636719
8967.525391
8768.466797
8785.451172
8829.880859
8656.986328
8800.272461
8872.868164
9035.638672
9299.134766
8961.994141
8607.546875
8919.195312
8891.986328
8647.095703
8893.962891
8808.988281
8722.470703
8878.637695
9059.091797
8986.054688
8966.261719
8906.619141
8888.336914
8875.659180
9155.173828
9236.427734
8952.466797
8771.007812
8757.834961
8892.999023
8868.144531
8672.680664
8746.128906
8872.977539
8934.660156
8738.841797
8974.710938
8882.994141
8744.557617
8983.525391
8948.758789
8723.660156
9062.621094
8776.500000
8754.136719
8918.718750
8931.200195
9288.982422
9119.482422
8922.972656
9129.556641
8804.083984
8608.422852
9073.503906
9064.280273
8793.201172
9278.257812
8955.875977
9008.619141
8791.191406
8970.304688
8914.711914
9024.308594
8910.923828
8888.888672
8912.625000
8663.664062
8895.199219
9068.623047
8937.698242
9042.932617
9111.070312
9133.034180
9176.179688
9133.878906
9108.893555
9045.622070
9007.402344
9054.683594
8763.367188
8744.785156
8842.222656
8669.355469
9224.701172
9145.462891
9004.468750
9054.353516
9254.582031
8847.609375
8975.486328
9028.241211
8882.498047
8763.833984
9027.614258
8852.021484
8957.730469
9001.101562
8505.267578
8700.652344
8762.218750
8740.554688
8784.097656
8888.496094
8893.330078
9073.621094
9164.770508
9138.568359
9048.029297
8878.083984
9011.677734
8793.323242
8814.734375
8812.804688
8685.882812
9062.888672
9061.859375
8872.755859
8904.716797
8850.905273
9053.668945
9057.748047
9053.282227
8797.738281
8945.083984
8747.503906
8623.352539
8734.996094
8687.175781
8690.177734
8942.358398
9075.957031
8897.283203
8960.521484
9093.585938
8772.369141
8968.096680
9120.450195
9022.091797
9114.757812
8925.755859
8900.059570
9136.199219
9102.754883
8833.113281
8873.283203
9041.488281
8927.021484
8871.435547
9040.542969
8830.527344
9042.900391
8946.458984
8905.666016
8846.144531
9083.833984
8800.370117
8863.505859
8845.751953
8803.126953
8819.281250
8856.944336
9186.482422
8768.694336
9007.169922
8955.876953
8950.993164
8656.031250
8836.271484
8853.602539
9008.398438
8998.488281
9027.619141
8974.853516
9001.996094
8865.483398
9238.857422
9264.162109
9141.829102
8911.755859
8916.062500
8478.757812
9056.363281
8768.477539
9069.570312
9332.291016
8998.713867
9022.820312
8871.218750
9064.625000
8953.066406
8962.775391
8928.585938
8903.239258
9080.636719
8811.771484
9158.506836
8945.486328
8838.097656
9051.722656
8953.957031
8927.394531
8634.997070
8832.016602
8778.053711
8921.509766
9008.431641
9073.625977
8838.064453
8720.035156
9083.464844
9064.711914
8886.378906
8799.533203
8650.614258
8736.759766
8631.482422
8809.841797
8756.583984
8846.278320
8746.760742
8982.037109
8650.677734
8872.003906
9117.699219
8641.290039
9018.004883
8889.968750
8799.572266
8661.195312
8854.897461
8988.780273
8947.341797
9036.155273
8903.941406
8939.570312
8988.431641
9010.666016
8763.757812
8938.199219
8787.133789
8634.518555
9041.826172
9186.238281
9013.562500
8977.646484
8801.492188
8816.093750
8751.716797
8529.980469
8878.507812
8588.595703
8595.322266
8321.840820
8593.714844
8496.117188
8467.520508
8524.527344
8623.500000
8520.941406
8424.312500
8692.486328
8709.308594
8837.195312
8620.968750
8792.638672
8805.855469
8868.465820
8613.316406
8755.798828
8615.699219
8603.575195
8698.531250
8673.228516
9050.512695
8777.359375
8838.173828
8652.073242
8583.443359
8410.426758
8611.824219
8817.195312
8560.574219
8807.363281
8650.757812
8806.039062
8686.943359
8795.500977
8710.554688
8718.835938
8929.103516
8887.099609
8588.088867
8794.951172
8761.910156
8784.208008
8626.119141
8706.921875
8723.522461
8721.787109
8953.306641
8986.761719
8892.390625
8861.011719
8971.505859
9064.558594
8780.494141
8678.068359
8677.220703
8619.106445
8717.351562
8582.601562
8945.111328
8631.784180
9064.725586
8795.703125
8828.155273
8918.479492
9219.304688
9004.736328
9041.769531
9045.456055
8725.308594
8895.701172
8842.281250
9071.582031
8866.195312
8673.500000
8711.671875
8854.000000
8725.783203
9251.865234
8797.267578
9073.089844
9069.601562
9060.050781
8813.247070
8872.173828
8697.099609
8895.827148
8922.098633
8895.026367
9124.079102
8887.724609
8987.786133
8973.712891
8894.919922
8890.195312
9006.720703
8968.335938
9008.043945
8917.474609
8741.978516
9010.526367
9149.646484
9155.394531
8941.958984
8822.180664
8654.041016
8792.259766
8752.803711
9213.783203
8974.878906
8949.734375
8897.910156
8653.161133
8916.070312
9072.589844
9277.333984
8871.775391
8912.992188
9098.483398
9084.664062
9016.988281
8979.250000
8897.900391
9125.925781
8922.013672
8906.248047
8729.468750
8714.745117
8975.392578
8996.119141
8959.945312
8794.643555
8861.787109
9154.724609
8834.618164
8910.132812
8714.998047
9157.316406
9189.835938
9017.941406
8739.857422
8861.098633
8841.246094
8759.673828
8908.455078
8965.037109
8834.765625
9108.945312
8951.496094
8933.681641
9067.175781
8937.776367
8945.848633
8761.200195
8805.869141
8513.177734
9037.686523
9032.230469
8714.935547
8701.914062
8883.806641
8922.639648
8909.223633
8802.796875
9163.014648
9037.738281
9174.367188
9086.724609
9263.655273
9092.131836
8966.251953
9123.901367
8889.033203
9142.195312
9052.149414
9017.248047
8830.984375
9097.581055
8684.617188
9248.319336
9033.818359
8803.496094
9306.747070
9047.765625
9140.693359
8967.984375
9009.447266
9025.275391
8918.453125
8826.286133
8738.165039
8955.425781
8925.208008
8980.968750
8963.500000
8845.150391
8863.908203
9040.549805
8930.845703
8941.791016
9077.548828
8594.705078
9041.958984
8904.406250
9147.481445
8855.208984
8910.364258
9095.001953
9144.010742
9084.716797
9225.914062
8841.597656
8810.126953
8924.750000
9198.052734
8972.384766
9170.994141
8899.222656
8807.060547
9042.461914
8952.851562
8758.932617
9022.650391
8999.409180
8816.410156
9110.501953
8939.601562
8967.503906
8702.471680
8931.172852
8734.109375
```
