## Supplementary material for "Functional connectivity across the human subcortical auditory system using an autoregressive matrix-Gaussian copula graphical model approach with partial correlations": Code: roi-05_mean_ts.txt

```
10054.094727
10306.297852
10215.348633
10280.596680
10022.878906
10123.556641
10120.831055
10081.321289
10396.739258
10291.844727
9888.458008
10314.042969
10123.412109
10057.913086
10315.694336
10067.685547
10322.853516
10291.817383
10333.488281
10033.206055
10279.361328
10083.971680
10462.621094
10026.820312
10662.689453
10475.734375
10210.788086
10284.842773
10591.237305
10187.042969
10224.283203
10535.122070
10316.693359
10406.822266
10366.154297
10069.720703
10214.893555
10027.894531
10662.322266
10409.438477
10299.273438
9963.764648
9820.097656
10089.361328
10290.388672
10107.016602
10030.291016
10360.697266
10287.153320
10145.984375
10110.338867
10203.718750
10446.614258
10109.792969
10283.482422
10407.686523
9882.242188
10327.205078
10208.321289
10192.125977
10286.305664
10029.805664
10092.638672
10469.340820
10296.571289
10053.120117
10208.832031
10573.914062
10796.264648
10101.249023
10224.941406
10460.022461
10428.416016
10435.106445
10415.519531
10356.998047
10379.112305
10041.155273
10156.035156
10088.246094
10331.937500
10173.113281
9915.582031
10054.207031
10196.255859
10618.575195
10257.553711
10575.550781
10103.798828
10054.935547
10336.817383
10296.278320
10326.915039
10196.878906
10272.678711
10394.918945
10379.862305
10159.744141
10436.464844
10366.659180
10328.986328
10279.510742
10230.812500
10122.168945
10460.759766
10217.884766
10356.392578
10346.483398
10733.886719
10397.688477
10227.669922
10030.057617
10289.072266
10526.944336
10388.533203
10380.096680
10279.890625
10300.823242
10393.121094
10425.400391
10641.308594
10335.557617
10427.596680
10372.430664
10378.405273
10405.854492
10060.651367
10250.228516
10375.016602
10228.436523
10298.849609
10086.090820
10625.092773
10214.485352
10491.859375
9987.291992
10198.399414
10179.050781
10315.929688
10367.846680
10485.815430
10448.023438
10115.389648
10419.060547
10338.842773
10737.164062
10430.768555
10021.032227
10260.014648
10230.169922
10222.542969
10119.722656
10214.083008
10055.298828
10388.508789
10113.938477
10149.099609
10075.362305
10460.809570
9954.187500
10459.716797
10544.424805
10259.914062
10382.464844
10481.500977
10196.002930
10165.983398
10170.428711
10288.333008
10297.523438
10377.528320
10200.999023
10415.401367
10259.231445
10228.348633
10356.607422
9906.429688
10110.832031
10081.798828
10648.754883
10208.448242
10173.161133
10204.094727
10258.438477
10087.014648
10195.897461
10441.834961
10330.156250
10259.179688
10276.326172
10446.331055
10345.482422
10402.400391
10281.409180
10008.275391
10237.957031
10130.409180
9907.196289
10013.504883
10222.163086
10103.997070
10057.021484
10437.797852
10072.407227
10128.036133
10193.009766
10285.249023
10112.892578
10256.312500
10430.218750
10289.329102
10348.701172
10482.759766
10246.341797
10701.554688
10181.773438
10180.801758
10294.656250
10177.199219
10342.484375
10333.598633
10140.399414
10507.441406
10244.800781
10172.692383
10626.929688
10303.001953
10554.849609
10408.828125
9812.984375
10081.453125
10548.201172
10370.140625
10447.352539
9923.014648
10454.242188
10132.478516
10346.517578
10198.325195
10138.708008
10736.608398
10561.098633
10268.207031
10095.200195
10183.541016
9948.265625
10280.312500
10230.369141
9757.225586
10290.837891
10213.290039
10085.553711
10167.095703
10290.223633
10179.957031
10279.727539
9917.565430
10288.401367
10008.128906
10319.544922
9821.126953
10089.319336
10368.531250
10265.940430
10167.768555
9916.131836
10130.272461
10252.423828
10463.109375
10172.147461
10214.656250
10204.656250
10196.950195
10231.157227
10330.010742
10249.219727
10132.088867
10423.977539
10658.520508
10587.369141
10695.463867
10291.696289
9919.001953
10330.401367
10166.067383
10005.652344
10445.914062
10504.115234
10137.124023
10043.270508
10089.887695
10042.234375
10237.099609
10237.811523
9886.968750
10400.007812
10091.516602
10251.953125
10436.892578
10318.984375
10441.359375
9925.892578
10214.326172
9994.017578
10156.842773
10388.541992
10053.736328
10443.242188
10252.613281
10601.747070
10561.034180
10378.633789
10430.401367
10087.280273
10096.783203
9991.360352
9888.814453
10097.120117
9979.094727
10383.778320
10193.915039
10151.214844
10187.534180
10139.394531
10061.121094
10652.767578
10191.862305
10159.590820
10404.795898
10440.408203
10193.789062
10054.633789
10357.009766
10309.058594
10333.375000
10609.974609
9823.495117
10120.394531
10252.034180
10349.174805
10371.876953
9945.219727
10215.064453
10247.645508
10163.247070
10218.969727
10287.959961
10219.857422
10312.468750
10335.798828
10307.551758
9758.484375
10201.590820
10268.217773
10174.689453
10222.428711
10032.024414
10529.159180
10230.954102
10122.127930
10306.404297
10220.412109
10515.282227
10220.770508
9997.737305
10242.040039
10371.219727
10151.053711
10092.195312
10263.400391
10331.016602
10126.986328
10321.312500
10226.334961
10318.252930
9965.814453
10072.568359
10444.617188
10331.635742
9974.283203
10097.476562
10031.872070
9495.117188
9779.148438
10060.509766
9810.623047
9996.624023
10006.267578
9840.437500
10311.861328
9664.207031
10074.326172
9660.354492
10134.698242
10100.938477
9880.273438
10140.647461
9674.381836
9832.037109
9765.090820
10014.918945
9933.480469
10059.003906
9827.294922
9834.815430
9981.380859
10336.437500
9753.940430
9803.242188
10189.617188
9985.096680
9874.615234
9905.809570
10084.526367
9813.692383
10086.265625
9852.833984
10246.880859
9855.944336
10212.399414
9629.261719
9819.004883
9510.098633
9638.654297
10106.210938
10033.806641
9671.282227
9693.039062
9762.879883
9720.418945
9729.538086
9642.877930
9978.780273
9688.139648
9638.565430
9912.835938
9874.653320
9859.049805
9902.750977
10017.611328
9813.824219
9931.825195
10199.668945
10323.576172
10477.765625
9709.115234
10375.861328
9976.893555
9880.121094
10343.197266
9782.647461
9710.567383
9630.443359
9682.890625
9970.630859
10039.330078
9846.974609
9689.324219
9412.291992
9657.658203
9805.903320
10037.967773
10554.506836
9984.405273
9985.832031
9781.283203
9922.277344
9890.232422
9665.824219
9822.522461
9975.340820
9580.410156
9859.666992
9818.267578
10362.568359
9805.539062
10141.649414
10070.594727
10270.505859
10144.512695
10166.485352
9945.426758
9785.121094
9706.038086
9941.371094
9819.337891
9815.220703
9802.041992
10133.323242
10148.663086
10206.108398
10369.152344
10182.534180
9624.292969
9973.647461
10083.739258
9844.544922
9954.707031
10233.914062
10485.784180
10199.140625
10111.765625
9880.359375
10154.364258
10200.816406
10136.519531
10443.550781
9734.430664
10256.031250
10354.447266
9859.903320
9955.563477
10054.948242
10276.935547
10055.238281
10018.669922
9831.651367
10075.841797
9900.780273
10074.122070
10099.392578
10354.436523
10241.965820
9750.303711
10517.535156
10042.435547
10124.999023
10062.449219
10185.594727
10151.959961
10010.216797
10171.792969
10171.538086
9773.888672
9688.818359
9731.305664
9929.746094
10046.461914
10259.594727
10369.157227
10379.507812
10026.286133
10185.696289
10484.432617
10153.451172
10461.504883
10321.847656
10022.532227
10156.753906
10195.545898
10280.861328
10206.784180
9871.927734
10089.424805
10339.955078
10400.282227
10268.564453
10263.643555
10269.575195
10098.895508
10153.087891
10144.756836
10219.657227
10277.408203
9998.777344
10454.353516
10248.444336
10046.951172
10292.666016
10244.913086
10058.049805
10341.643555
10530.624023
10162.328125
10145.218750
10324.827148
10423.476562
10455.084961
10181.956055
10036.563477
10392.525391
9911.973633
10491.021484
10329.953125
10412.315430
10433.935547
10345.342773
10049.601562
10677.401367
10168.166992
10570.604492
10134.419922
10449.940430
10273.466797
10284.317383
10104.913086
10058.360352
10499.926758
10430.923828
10304.389648
10118.165039
10126.077148
10218.207031
10177.263672
10048.383789
10204.368164
10482.919922
10048.804688
10120.935547
9971.768555
9783.372070
10063.495117
10113.482422
10510.416016
10151.991211
9978.284180
10137.369141
10166.592773
10449.541992
10132.139648
9752.747070
10012.224609
10261.205078
10419.866211
10234.604492
10152.718750
10118.088867
10461.076172
10304.558594
10356.917969
10003.975586
10341.410156
10027.123047
10161.182617
10054.468750
10047.411133
9985.611328
10251.259766
10022.482422
10360.028320
10124.695312
9982.198242
9983.183594
10436.834961
10463.254883
10193.883789
10077.527344
9877.160156
9694.270508
9878.791992
10220.551758
10009.271484
10422.476562
10162.244141
10253.374023
9954.200195
10416.423828
9996.295898
9836.722656
10150.596680
9899.365234
10221.624023
9983.096680
9884.320312
10124.762695
10115.582031
9819.163086
10036.924805
9310.371094
9761.651367
9413.644531
9788.261719
9775.324219
9750.572266
10161.877930
9686.732422
9850.349609
9565.405273
9822.763672
9746.514648
9978.432617
9897.033203
9917.474609
9721.588867
9324.713867
9708.801758
9746.791016
10067.857422
9786.504883
9734.251953
9920.198242
9728.379883
9753.307617
9810.183594
9889.292969
10119.922852
9824.555664
9556.614258
9713.445312
10103.667969
10005.048828
9650.301758
10416.815430
9580.582031
9935.002930
9972.526367
9946.502930
10161.617188
9651.259766
9901.340820
10078.597656
9991.005859
9717.784180
9861.982422
9978.250000
10508.370117
9653.500000
9983.361328
10011.217773
9865.437500
9682.601562
10357.007812
10017.842773
9943.211914
9950.238281
10006.537109
9793.174805
9780.880859
9795.494141
10075.632812
9942.875977
10029.383789
10115.007812
10095.891602
10123.416016
9983.179688
10276.498047
9866.881836
9737.525391
10245.978516
10163.890625
10005.998047
10252.270508
10129.755859
10105.548828
10217.520508
10086.706055
9981.498047
9440.501953
10056.209961
10448.309570
10006.643555
10213.165039
10171.776367
9955.942383
9700.990234
10039.528320
9990.827148
10249.854492
9890.750000
10056.030273
10431.949219
10204.276367
9944.083008
10055.185547
9721.035156
10211.809570
9919.069336
9907.127930
9881.803711
9921.918945
9620.712891
10107.353516
10323.147461
9933.354492
10277.136719
10084.944336
10226.767578
9749.773438
9918.693359
10199.229492
10195.260742
10005.080078
10137.600586
9973.963867
9601.655273
10403.423828
10175.346680
9928.540039
10093.250000
10358.785156
10445.882812
9909.576172
10004.518555
9937.741211
10167.642578
10097.666992
10301.955078
10067.695312
10037.935547
10511.623047
9588.450195
9892.021484
9940.561523
10104.719727
10158.830078
9826.554688
9881.636719
9862.856445
10274.531250
10440.471680
10159.924805
9901.369141
10051.894531
10097.054688
10074.023438
10142.592773
10122.935547
9882.219727
10286.863281
9998.608398
10212.168945
10607.822266
10399.916016
10127.119141
10097.193359
10134.664062
9979.225586
10062.159180
10341.184570
10260.927734
10048.467773
9850.894531
9938.785156
10029.537109
9932.968750
10017.424805
10154.237305
10080.935547
10176.518555
10275.041016
10134.661133
10157.241211
10020.779297
9955.883789
10140.351562
9776.744141
10356.656250
10296.978516
9846.642578
10077.424805
10213.977539
10336.349609
9532.728516
9885.238281
9918.610352
10025.252930
10038.006836
10103.430664
10485.275391
10373.381836
10202.254883
10494.300781
10141.568359
10039.817383
10232.868164
10062.272461
10378.233398
10137.591797
10081.598633
10470.532227
10148.288086
9999.645508
10225.166016
10163.812500
10648.669922
9766.158203
10234.067383
10333.054688
10061.880859
10238.414062
10164.408203
10080.392578
10156.319336
10096.838867
9890.583984
10063.481445
10076.683594
10054.107422
10364.202148
10391.316406
10133.146484
10195.492188
9766.250977
10182.425781
9961.262695
9926.715820
9936.224609
10179.314453
10222.375000
```
