## Supplementary material for "Functional connectivity across the human subcortical auditory system using an autoregressive matrix-Gaussian copula graphical model approach with partial correlations": Code: roi-06_mean_ts.txt

```
11078.384766
10453.277344
9875.189453
10221.604492
10351.092773
10768.816406
10698.655273
10606.156250
10781.191406
10404.533203
10676.280273
10935.138672
10597.652344
10413.263672
10533.226562
10776.655273
10292.193359
10611.175781
10410.216797
10806.589844
10629.213867
10572.369141
10545.752930
10571.428711
10629.771484
10733.060547
10631.803711
10668.399414
10639.093750
10537.858398
10284.891602
10729.444336
10527.905273
10729.405273
10696.873047
10650.938477
10427.179688
10680.631836
10488.360352
10434.390625
10461.857422
10472.505859
10581.334961
10627.121094
10464.964844
10552.286133
10625.683594
10582.473633
10527.030273
10498.990234
10716.665039
10402.470703
10469.851562
10453.036133
10447.601562
10321.125000
10668.000000
10418.075195
10506.184570
10738.220703
10424.505859
10447.079102
10443.126953
10511.812500
10445.216797
10418.491211
10333.431641
10322.184570
10547.350586
10354.128906
10485.525391
10366.699219
10651.191406
10382.390625
10483.567383
10553.659180
10495.030273
10461.457031
10688.087891
10571.956055
10719.450195
10886.513672
10948.492188
10392.376953
10610.501953
10566.451172
10520.429688
10303.442383
10657.102539
10055.216797
10319.203125
10348.850586
10552.975586
10412.837891
10506.711914
10509.417969
10484.788086
10373.625000
10272.396484
10415.917969
10388.244141
10695.526367
10383.453125
10551.133789
10435.603516
10166.514648
10461.886719
10452.407227
10217.867188
10561.875000
10441.959961
10474.762695
10516.576172
10332.276367
10469.646484
10376.753906
10468.500000
10628.520508
10436.541016
10543.659180
10633.186523
10563.376953
10566.007812
10539.082031
10561.832031
10590.331055
10448.895508
10365.017578
10487.775391
10536.655273
10586.903320
10455.600586
10405.432617
10501.707031
10285.015625
10116.521484
10575.350586
10361.112305
10217.781250
10513.941406
10233.624023
10381.048828
10258.244141
10481.666016
10372.041016
10276.719727
10451.638672
10550.491211
10367.494141
10431.843750
10237.746094
10377.747070
10264.706055
10531.183594
10639.567383
10612.197266
10513.446289
10355.601562
10657.255859
10298.336914
10467.925781
10361.619141
10588.521484
10619.214844
10340.929688
10478.836914
10284.011719
10696.490234
10541.705078
10646.981445
10320.400391
10546.146484
10386.647461
10479.862305
10410.565430
10314.308594
10386.290039
10299.435547
10424.184570
10407.349609
10279.791992
10319.374023
10345.022461
10249.292969
10413.330078
10212.607422
10397.763672
10525.482422
10470.127930
10312.755859
10357.665039
10394.767578
10178.874023
10263.005859
10409.555664
10297.474609
10565.332031
10771.728516
10715.156250
11014.632812
10796.830078
11051.802734
10532.797852
10565.311523
10498.449219
10762.060547
10727.494141
10545.297852
10794.939453
10261.490234
10602.537109
10766.560547
10610.435547
10738.873047
10517.317383
10637.962891
10412.949219
10327.281250
10429.086914
10490.537109
10460.425781
10718.624023
10666.420898
10782.359375
10601.393555
10445.839844
10724.123047
10510.416016
10476.324219
10572.115234
10580.265625
10777.626953
10554.617188
10760.540039
10607.700195
10663.236328
10866.714844
10823.640625
10950.105469
10850.108398
10905.614258
10775.876953
10890.078125
10549.058594
10456.338867
10747.752930
10420.164062
10237.826172
10248.714844
10779.856445
10540.160156
10466.765625
10578.117188
10780.077148
10595.076172
10524.226562
10789.516602
10646.171875
10600.991211
10471.569336
10675.694336
10657.168945
10753.498047
10688.172852
10731.265625
10740.841797
10736.669922
10637.308594
10547.750977
10572.871094
10780.892578
10729.083008
10590.684570
10588.305664
10760.095703
10862.462891
10610.449219
10919.666016
10760.839844
10628.113281
10535.549805
10725.712891
10593.951172
10621.216797
10646.161133
10537.455078
10631.028320
10548.311523
10706.888672
10610.159180
10416.323242
10630.887695
10542.783203
10523.148438
10583.527344
10672.586914
10356.063477
10484.212891
10404.074219
10516.373047
10789.512695
10544.231445
10369.020508
10515.794922
10358.983398
10548.895508
10538.600586
10707.072266
10428.942383
10515.590820
10483.207031
10633.556641
10472.702148
10492.685547
10488.099609
10628.916016
10686.638672
10614.245117
10561.011719
10740.323242
10534.443359
10559.387695
10469.644531
10452.654297
10559.521484
10525.102539
10583.273438
10496.440430
10403.316406
10478.285156
10520.154297
10752.331055
10482.159180
10599.274414
10801.357422
10799.666016
10713.509766
10694.521484
10500.713867
10408.145508
10580.409180
10552.287109
10870.697266
10332.527344
10726.483398
10226.978516
10445.609375
10636.458008
10612.187500
10653.177734
10798.603516
10391.913086
10595.730469
10572.635742
10488.234375
10560.255859
10579.485352
10390.103516
10562.839844
10593.905273
10808.742188
10727.546875
10804.113281
10736.165039
10635.823242
10560.196289
10582.585938
10641.322266
10741.197266
10676.905273
10585.347656
10354.276367
10341.593750
10623.106445
10650.175781
10617.998047
10493.790039
10337.208984
10435.185547
10292.379883
10145.315430
10386.206055
10316.865234
10558.283203
10380.519531
10414.990234
10393.669922
10353.983398
10262.251953
10251.642578
10448.031250
10236.423828
10421.346680
10173.904297
10392.442383
10065.087891
9836.597656
9343.125977
9650.287109
9478.731445
9627.955078
9869.350586
9942.673828
9841.780273
9883.456055
9675.764648
9680.730469
9701.885742
9821.912109
9705.406250
9699.902344
9643.765625
9648.576172
9637.873047
9955.868164
9924.779297
9795.287109
9565.912109
9506.319336
9517.606445
9603.894531
9810.701172
10190.432617
10004.038086
10122.252930
9817.622070
9609.483398
9552.604492
9877.759766
9901.384766
9742.868164
9946.367188
9782.458008
9893.893555
9666.829102
9873.453125
9824.623047
9905.273438
10017.242188
9916.737305
9956.151367
10025.725586
9972.820312
10118.916016
9785.574219
9785.068359
9913.203125
10168.988281
9591.912109
9655.187500
9680.575195
9767.966797
9443.696289
9544.632812
9714.482422
9869.926758
9622.728516
9865.246094
9696.901367
9933.519531
9923.136719
9911.843750
9744.126953
9580.809570
9571.701172
9731.339844
9785.463867
9520.256836
9945.588867
10122.300781
9965.209961
9759.192383
9598.092773
9946.148438
9782.918945
9941.169922
9817.006836
9651.592773
9873.737305
10146.644531
9852.495117
9997.238281
9585.682617
9619.230469
9783.449219
9790.471680
10080.616211
9759.800781
9679.375977
9844.141602
9906.078125
9710.859375
9877.437500
10216.653320
9687.127930
9607.160156
9688.601562
9848.104492
10059.417969
9958.138672
10039.535156
9826.614258
9806.195312
9833.322266
10082.038086
9921.662109
9946.705078
10048.921875
9969.185547
9947.707031
9681.475586
9837.972656
10097.870117
9900.192383
9694.004883
9758.930664
9848.442383
9550.167969
9758.756836
10064.064453
10206.977539
10076.432617
10261.674805
10369.697266
10148.172852
9901.402344
10274.983398
9909.601562
9925.360352
10027.267578
9953.474609
9805.642578
9875.581055
9688.144531
10199.087891
10029.664062
9929.262695
10109.473633
9938.185547
9977.107422
9925.427734
9924.716797
9933.910156
10215.491211
10117.843750
10197.237305
10176.156250
10289.355469
10159.026367
9943.193359
10102.029297
9847.199219
9850.637695
9977.861328
10029.024414
9716.358398
9732.496094
9791.027344
9792.661133
9681.087891
9568.797852
9604.339844
9651.417969
9940.917969
9811.593750
9883.398438
9840.383789
9782.343750
9632.540039
9825.328125
9622.826172
9709.093750
9993.366211
9837.785156
9804.087891
9897.809570
9633.691406
9837.170898
10372.906250
10064.047852
10092.580078
9540.300781
9866.824219
10112.178711
9806.829102
9690.182617
10000.524414
9952.816406
9932.498047
9904.819336
10122.708984
9893.167969
10459.325195
10295.868164
10162.412109
10198.427734
9885.586914
10006.150391
10018.268555
10041.707031
10153.288086
10115.979492
10096.535156
9866.720703
9844.166992
9918.838867
9981.160156
9975.942383
10245.750000
10164.470703
9752.223633
10000.474609
10050.447266
10178.494141
10183.001953
9939.929688
9993.741211
10045.316406
10298.229492
10179.013672
10318.994141
10236.193359
9804.747070
9964.210938
10056.630859
9857.128906
9820.017578
10093.593750
10026.685547
9875.480469
10045.033203
10136.523438
10238.613281
10227.513672
10031.250000
10355.613281
10324.791992
10194.478516
9992.940430
10005.080078
10051.286133
9911.452148
9691.110352
9955.353516
9844.566406
9778.250000
9999.958008
9962.215820
10244.326172
10097.299805
10136.699219
9673.702148
9977.134766
9882.776367
10047.117188
10008.819336
10116.896484
10271.236328
10306.472656
9946.469727
10126.975586
10018.049805
10021.156250
9910.629883
9900.958984
9987.785156
9944.044922
9669.209961
9826.623047
10057.642578
9438.757812
9587.908203
9751.449219
9594.548828
9470.500977
9441.201172
9622.556641
9745.824219
9600.783203
9657.324219
9800.922852
9667.990234
9492.664062
9529.830078
9536.165039
9650.399414
9651.951172
9804.076172
9792.480469
9955.300781
9767.455078
9680.015625
9792.087891
9647.727539
9788.928711
9840.630859
9559.370117
9611.716797
9742.652344
9747.309570
9561.248047
9836.386719
9863.619141
9964.174805
9929.821289
9827.984375
9759.808594
10161.107422
9844.043945
10073.502930
9862.064453
9870.601562
10017.292969
9750.437500
9735.478516
9930.451172
10172.665039
10288.037109
9929.962891
9772.458984
9836.198242
9727.400391
9971.384766
10006.237305
9633.999023
9966.984375
9646.478516
9784.550781
9899.557617
10019.171875
10005.851562
9953.896484
10057.751953
10042.061523
9857.179688
10006.361328
9885.185547
9890.730469
10232.933594
10049.008789
10110.673828
10036.639648
10047.398438
9930.349609
10170.787109
10285.707031
9913.399414
9897.228516
9605.237305
9654.218750
9591.425781
9570.872070
9880.455078
9496.771484
9471.523438
9590.164062
9607.761719
9857.747070
9862.083008
9805.750977
9610.509766
9594.499023
9532.808594
10008.148438
10040.539062
9864.408203
9920.881836
9778.525391
9820.630859
9848.562500
9535.968750
9775.074219
9700.671875
9822.403320
9801.961914
9738.791992
9493.692383
9866.227539
9854.350586
9931.932617
9699.863281
9809.404297
9759.269531
9763.188477
9515.747070
9957.058594
9866.602539
10018.352539
10169.707031
9988.703125
10143.613281
9884.066406
10035.651367
9980.516602
9734.034180
9962.221680
9910.432617
10175.078125
10097.472656
10187.197266
9790.982422
9885.373047
9789.570312
9806.132812
9741.269531
10169.722656
9836.000977
10027.088867
9929.300781
10001.241211
10090.501953
10200.677734
9828.725586
9937.523438
9678.482422
9973.449219
9909.018555
9915.341797
10038.927734
10038.271484
10111.729492
10030.917969
9753.197266
9939.013672
9792.018555
9800.715820
9898.187500
9886.673828
9867.197266
9870.210938
9979.096680
10074.849609
10048.758789
9970.030273
9652.896484
9810.657227
10038.300781
9786.156250
9636.847656
9811.227539
9838.246094
9898.326172
9745.453125
9818.178711
10170.638672
10126.779297
9870.695312
9835.407227
9788.685547
9753.422852
10156.068359
10270.355469
10406.121094
9946.916016
9973.037109
9845.476562
9936.083984
10096.458008
9979.751953
10078.110352
9844.789062
10211.333984
10181.478516
9908.737305
10224.278320
10183.541016
10092.203125
10239.377930
10246.647461
10237.144531
10192.161133
10293.172852
10151.788086
10054.448242
10065.137695
9938.134766
10087.368164
10153.006836
10046.820312
10269.339844
10189.796875
9955.546875
10248.052734
10190.257812
10269.162109
10124.224609
10384.736328
10406.517578
10103.799805
10124.720703
10417.105469
10058.653320
10038.018555
10130.161133
9983.134766
10236.254883
10160.847656
10036.058594
9946.697266
10032.893555
```
