## Supplementary material for "Functional connectivity across the human subcortical auditory system using an autoregressive matrix-Gaussian copula graphical model approach with partial correlations": Code: roi-07_mean_ts.txt

```
9564.050781
9201.860352
10130.816406
9769.386719
9979.880859
9738.217773
9626.905273
9569.136719
9414.785156
9250.801758
9072.120117
9112.218750
9174.290039
9432.967773
9199.374023
9211.026367
9172.514648
9175.360352
9176.133789
9273.577148
9460.430664
9326.171875
9597.325195
9613.350586
9480.988281
9490.499023
9154.493164
9259.465820
9311.967773
9155.380859
9426.410156
9526.198242
9483.787109
9368.386719
9247.743164
9138.385742
9292.394531
9234.972656
9420.936523
9216.184570
9499.224609
9409.535156
9224.487305
9213.666992
9150.847656
9179.681641
9210.927734
9202.145508
9495.756836
9546.304688
9627.930664
9514.477539
9435.441406
9093.305664
9152.653320
9299.813477
9265.829102
9275.420898
9502.966797
9465.104492
9380.785156
9047.588867
9200.227539
9163.610352
9324.214844
9295.357422
9257.602539
9183.433594
9246.899414
9277.221680
9228.188477
9400.119141
9285.267578
9422.972656
9212.963867
9188.265625
9508.233398
9126.083984
9456.250000
9536.448242
9647.200195
9637.150391
9646.269531
9363.649414
9178.078125
9199.911133
9253.089844
9408.186523
9350.855469
9219.395508
9555.962891
9527.003906
9488.223633
9170.133789
9252.440430
9218.051758
9334.892578
9323.406250
9456.538086
9331.761719
9467.054688
9376.139648
9332.622070
9168.417969
9105.146484
9333.122070
9359.418945
9237.676758
9242.936523
9202.173828
9380.131836
9645.540039
9321.871094
9333.738281
9255.998047
9519.294922
9375.393555
9597.667969
9710.886719
9599.202148
9577.959961
9502.832031
9436.401367
9472.383789
9517.178711
9594.580078
9663.899414
9573.885742
9519.206055
9509.397461
9234.077148
9269.047852
9308.586914
9452.254883
9485.100586
9392.558594
9120.853516
9355.102539
9282.125977
9384.237305
9431.397461
9347.256836
9430.443359
9502.959961
9406.818359
9578.507812
9417.974609
9424.277344
9407.405273
9597.863281
9473.728516
9576.209961
9431.177734
9314.663086
9501.176758
9583.777344
9515.484375
9571.436523
9773.670898
9435.709961
9630.268555
9628.959961
9701.095703
9407.573242
9700.380859
9595.017578
9713.623047
9936.225586
9707.691406
9630.273438
9739.868164
9531.413086
9303.617188
9240.714844
9373.385742
9281.866211
9323.436523
9369.684570
9428.402344
9063.530273
9341.358398
9356.005859
9469.449219
9496.699219
9608.925781
9390.039062
9303.938477
9379.207031
9389.509766
9476.485352
9417.536133
9517.819336
9147.325195
9173.758789
9194.067383
9216.082031
9449.435547
9759.465820
9516.903320
9693.789062
9582.951172
9616.815430
9777.713867
9623.021484
9795.245117
9930.656250
9668.791016
9858.512695
9420.286133
9610.335938
9891.173828
9776.436523
9810.960938
9873.584961
9762.639648
9745.592773
9761.246094
9618.980469
9685.837891
9704.318359
9687.555664
9642.610352
9740.816406
9855.520508
9627.847656
9815.225586
9588.369141
9779.523438
9622.402344
9697.773438
9623.175781
9571.164062
9791.173828
9465.385742
9518.498047
9430.413086
9522.224609
9907.896484
9755.380859
9571.516602
9691.652344
9466.360352
9470.553711
9626.580078
9553.025391
9661.467773
10065.683594
9992.434570
9848.131836
10037.656250
9766.160156
9833.209961
9777.544922
9892.139648
9763.860352
9600.749023
9587.613281
9714.839844
9641.032227
9614.639648
9566.591797
9549.171875
9442.959961
9536.837891
9668.075195
9830.887695
9625.954102
9465.977539
9555.106445
9639.590820
9467.581055
9416.472656
9523.233398
9449.055664
9577.069336
9514.908203
9683.464844
9702.908203
9581.500977
9596.671875
9521.177734
9684.123047
9863.650391
9816.321289
9779.205078
9529.059570
9515.149414
9637.981445
9474.268555
9623.364258
9584.665039
9804.940430
9533.496094
9515.548828
9630.491211
9417.258789
9615.733398
9915.150391
9671.470703
9629.319336
9464.834961
9809.328125
9396.885742
9536.110352
9448.472656
9492.990234
9799.208008
9677.625977
9489.944336
9584.896484
9617.678711
9495.102539
9759.738281
9658.591797
9628.785156
9634.419922
9811.800781
9680.774414
9590.516602
9557.233398
9464.311523
9707.290039
9642.579102
9712.727539
9712.707031
9623.983398
9743.498047
9661.566406
9715.527344
9558.527344
9504.532227
9547.680664
9575.837891
9563.124023
9617.793945
9767.705078
9697.742188
9629.787109
9505.202148
9731.219727
9703.628906
9564.770508
9505.615234
9676.666992
9439.800781
9568.413086
9612.178711
9674.420898
9450.538086
9498.083984
9370.671875
9453.598633
9558.203125
9686.378906
9669.553711
9985.132812
9670.212891
9815.708984
9640.491211
9717.489258
9431.328125
9493.807617
9486.049805
9613.420898
9674.533203
9713.736328
9430.863281
9603.209961
9761.779297
9786.062500
9611.824219
9665.431641
9556.514648
9742.502930
9412.985352
9581.085938
9669.961914
9644.003906
9640.163086
9605.027344
9552.327148
9534.585938
9755.207031
9765.167969
9766.073242
9812.149414
9774.831055
9623.702148
9886.917969
9723.469727
9723.151367
9839.468750
9821.459961
9594.493164
9708.620117
9736.295898
9948.046875
10299.755859
10321.019531
10183.121094
10294.156250
10326.462891
10061.342773
10103.669922
10275.800781
10080.599609
10073.644531
10283.969727
10007.806641
10096.530273
10006.929688
10041.390625
9839.621094
10129.741211
10034.183594
9773.413086
9649.624023
9798.997070
9880.660156
10139.556641
10062.683594
9860.559570
10205.561523
9917.432617
9994.540039
10013.051758
9853.985352
10283.954102
10362.919922
10191.163086
9952.180664
10129.764648
9983.893555
9840.500977
10269.764648
10084.655273
10230.527344
10173.678711
10107.121094
10045.741211
10028.667969
10139.524414
10057.754883
9931.651367
9775.272461
10200.693359
10152.633789
9975.217773
10163.842773
10092.457031
10129.188477
9756.657227
10300.316406
10143.361328
10044.290039
10173.202148
10262.000977
10383.016602
10083.360352
10121.170898
9966.794922
9974.407227
9844.502930
10036.433594
9907.125977
9798.958008
10113.496094
10273.872070
10173.211914
10226.489258
10071.296875
9923.716797
9982.083008
10078.852539
9833.612305
10025.797852
10131.044922
10009.561523
10145.631836
10137.331055
10092.720703
10115.789062
10221.492188
10071.541992
10293.120117
10116.125000
10170.227539
10063.808594
10024.691406
10195.412109
9970.649414
10199.888672
10180.723633
10385.410156
10266.611328
10107.860352
10245.616211
10335.722656
10186.272461
10477.618164
10204.288086
10091.780273
9973.415039
10184.921875
10263.449219
10203.687500
10260.292969
10119.875977
10267.116211
9988.607422
10085.609375
9989.848633
9897.488281
10033.879883
10068.858398
9984.636719
9968.315430
10024.860352
9982.492188
10144.580078
10375.152344
10324.539062
10326.819336
10268.237305
10126.140625
10164.867188
9757.178711
9867.778320
9981.290039
10110.864258
9772.614258
9824.243164
9820.577148
9857.975586
10172.448242
9993.605469
10120.388672
10244.253906
10145.532227
10059.226562
9756.571289
9864.160156
9899.300781
9868.615234
9911.749023
9730.217773
9650.625000
9543.866211
9724.699219
9830.586914
9945.322266
9839.752930
10026.152344
10185.881836
10379.462891
10202.818359
9679.897461
10015.584961
9976.834961
9924.462891
9747.927734
9978.968750
10246.844727
9890.920898
9973.196289
10193.416016
10120.239258
9895.565430
10032.788086
10159.461914
10198.735352
10210.122070
9843.971680
9914.073242
10059.516602
10111.612305
10049.449219
9898.310547
9803.547852
9821.444336
9840.221680
9784.394531
10027.219727
10001.948242
10175.410156
9932.870117
9822.744141
9854.367188
9557.420898
9853.722656
10071.684570
9951.077148
10027.807617
9945.956055
9731.491211
9830.471680
9699.049805
9933.562500
10093.650391
10168.559570
9926.722656
9635.069336
9732.777344
9654.157227
9874.381836
9904.596680
9935.229492
10102.069336
9972.967773
10138.499023
9790.842773
9816.143555
9846.686523
9689.111328
9738.870117
9825.214844
9950.136719
9901.272461
10102.275391
9972.136719
9860.755859
9841.322266
9707.022461
9682.327148
9757.736328
9920.213867
9759.602539
9834.919922
9849.188477
9918.191406
9939.466797
9826.262695
9756.792969
10083.066406
10171.144531
10060.584961
9925.827148
10023.286133
10001.963867
9936.397461
9849.525391
9761.944336
9704.411133
9880.326172
9818.654297
10071.719727
9935.417969
9849.845703
9961.602539
10088.496094
9685.288086
9718.264648
9789.133789
9702.948242
9635.342773
9812.434570
9731.693359
9865.797852
10032.516602
10179.028320
10114.469727
10256.425781
10297.510742
10445.718750
10314.042969
10269.487305
10126.862305
10180.940430
10082.894531
10105.904297
10194.177734
10223.943359
10187.225586
10089.800781
9885.574219
9892.964844
9880.690430
10075.178711
10209.964844
10241.594727
10012.832031
9836.663086
9775.246094
9858.941406
9930.741211
10040.200195
9957.899414
9957.613281
10089.092773
10093.816406
10003.142578
10076.022461
9933.716797
9956.987305
9715.625977
9984.474609
9949.571289
9892.553711
9824.822266
9799.511719
9717.805664
10035.258789
10023.655273
9905.657227
10112.156250
9964.320312
9844.194336
9820.893555
9827.341797
9763.541016
9949.204102
9924.417969
9870.420898
9995.823242
10133.470703
10202.047852
10009.366211
10343.839844
9982.532227
9764.772461
9761.393555
9966.514648
9988.282227
10077.977539
10005.058594
9711.324219
10083.499023
10000.003906
10062.745117
10193.406250
9860.703125
9870.801758
9982.016602
10052.044922
9947.994141
10004.154297
10054.215820
10056.612305
9972.753906
10166.463867
10069.120117
10102.390625
9876.641602
9929.891602
10194.220703
10173.714844
10164.329102
10289.413086
10192.680664
10178.738281
10179.093750
10178.082031
10125.937500
9975.045898
10272.389648
10243.446289
10129.261719
10266.684570
10089.468750
10052.199219
9913.625977
10070.002930
9946.583984
10018.647461
9984.492188
9893.209961
9916.906250
10101.413086
10139.264648
10093.374023
10083.058594
9940.339844
9869.696289
10126.155273
10025.722656
10285.241211
10154.208984
10094.470703
9867.431641
9826.815430
9974.824219
10142.542969
9932.933594
10008.814453
10022.374023
10179.670898
10266.519531
9857.481445
9931.925781
9938.208008
9895.615234
9717.269531
9913.264648
10004.800781
10007.149414
10123.454102
10019.735352
9914.249023
9767.454102
9832.277344
10113.751953
9948.291016
10093.833008
9935.444336
9920.533203
10092.256836
10062.311523
10019.778320
10001.719727
9888.866211
9998.280273
10013.053711
9807.782227
9683.425781
10041.797852
10000.866211
9877.725586
10140.790039
10273.505859
10214.790039
10153.324219
9968.855469
9772.712891
10132.997070
10213.324219
10476.409180
10392.935547
10438.957031
10530.035156
10458.021484
10315.006836
10082.741211
10079.719727
10015.281250
10152.545898
10132.680664
10278.311523
10079.691406
10047.011719
9849.169922
10230.344727
9989.341797
10099.454102
9985.483398
10040.261719
10159.277344
9806.363281
9888.347656
9941.678711
10141.297852
10115.828125
10098.136719
9959.811523
9962.566406
9692.405273
9961.335938
10036.254883
10019.419922
9949.823242
9782.897461
9725.383789
9811.441406
9992.257812
10172.466797
9944.749023
10013.915039
10107.871094
9944.832031
10065.710938
9890.519531
10094.383789
9871.633789
10127.355469
9791.150391
9944.869141
10035.452148
10152.776367
10111.141602
10138.562500
9989.363281
9843.777344
10006.819336
9942.241211
9991.884766
10251.602539
10219.016602
10104.647461
10075.953125
10147.000000
9859.475586
9853.334961
9881.659180
10073.003906
10040.855469
10036.529297
10408.228516
10149.081055
10112.975586
9966.503906
9941.972656
```
