## Supplementary material for "Functional connectivity across the human subcortical auditory system using an autoregressive matrix-Gaussian copula graphical model approach with partial correlations": Code: roi-08_mean_ts.txt

```
11579.417969
11196.448242
11241.304688
11105.886719
11392.164062
11319.329102
11385.250977
11073.300781
11116.040039
11081.527344
11091.854492
10956.488281
11098.596680
11010.852539
11168.533203
11236.119141
11035.941406
11052.799805
11079.560547
11304.694336
11172.208008
11264.485352
11332.532227
11346.333008
11396.206055
11210.424805
11270.208008
11191.702148
11341.394531
11294.489258
11335.795898
11429.422852
11438.378906
11195.773438
11267.197266
11127.225586
11114.706055
11133.430664
11262.358398
11304.094727
11471.325195
11356.416016
11337.538086
11231.880859
11204.943359
11276.291016
11209.550781
11334.544922
11241.764648
11328.260742
11395.398438
11417.197266
11337.333984
11206.323242
11234.445312
11233.445312
11275.059570
11267.285156
11214.813477
11365.908203
11249.537109
11128.686523
11189.887695
11390.750977
11332.204102
11320.727539
11339.762695
11442.496094
11299.535156
11338.422852
11349.611328
11401.166016
11334.943359
11323.950195
11301.667969
11288.319336
11212.646484
11215.117188
11230.111328
11208.294922
11275.416016
11370.252930
11497.803711
11429.875977
11269.188477
11292.938477
11315.528320
11461.511719
11577.460938
11431.813477
11435.860352
11389.498047
11244.163086
11235.839844
11210.340820
11165.788086
11284.107422
11191.153320
11204.419922
11285.647461
11297.944336
11292.496094
11237.834961
11306.428711
11403.232422
11238.976562
11311.591797
11307.093750
11253.947266
11343.293945
11243.566406
11332.222656
11311.034180
11243.552734
11265.196289
11399.751953
11326.466797
11511.991211
11343.884766
11534.431641
11428.239258
11224.299805
11298.195312
11313.971680
11503.117188
11415.719727
11456.103516
11436.045898
11377.079102
11244.365234
11295.350586
11433.316406
11383.305664
11362.958008
11321.108398
11323.191406
11263.957031
11278.324219
11304.261719
11279.216797
11185.076172
11190.045898
11290.396484
11231.836914
11374.919922
11322.327148
11321.280273
11335.731445
11291.177734
11409.506836
11324.105469
11428.577148
11298.261719
11395.152344
11476.966797
11516.351562
11487.761719
11429.038086
11465.918945
11376.243164
11316.324219
11346.324219
11467.005859
11469.774414
11345.226562
11741.882812
11844.855469
11790.409180
11550.153320
11474.321289
11360.200195
11427.439453
11545.178711
11390.741211
11485.275391
11451.887695
11361.563477
11358.685547
11264.373047
11266.058594
11347.988281
11297.917969
11230.031250
11349.548828
11408.038086
11381.944336
11352.211914
11453.946289
11316.641602
11287.178711
11326.565430
11386.655273
11344.540039
11502.409180
11483.978516
11511.373047
11120.232422
11145.520508
11157.685547
11386.364258
11216.452148
11207.939453
11205.736328
11194.669922
11180.887695
11350.691406
11418.996094
11223.815430
11299.825195
11165.208984
11252.590820
11253.248047
11404.978516
11590.062500
11484.805664
11401.688477
11348.324219
11175.509766
11301.135742
11325.221680
11353.165039
11287.198242
11333.758789
11339.574219
11345.108398
11275.069336
11276.273438
11341.093750
11228.076172
11249.939453
11329.577148
11393.641602
11257.974609
11149.599609
11171.819336
11269.730469
11308.148438
11363.152344
11376.501953
11337.787109
11276.594727
11425.337891
11333.834961
11225.277344
11265.952148
11347.491211
11412.083984
11287.488281
11542.871094
11436.371094
11243.827148
11284.458984
11267.747070
11346.324219
11188.881836
11412.756836
11360.702148
11344.873047
11292.152344
11363.922852
11576.400391
11353.045898
11330.795898
11297.846680
11437.194336
11371.976562
11277.403320
11377.059570
11311.687500
11343.642578
11395.795898
11394.176758
11353.309570
11319.438477
11366.032227
11266.645508
11405.032227
11462.940430
11529.221680
11319.852539
11299.804688
11433.017578
11394.083008
11481.243164
11451.805664
11340.780273
11325.876953
11399.666992
11367.877930
11303.398438
11293.613281
11367.360352
11513.714844
11319.253906
11254.987305
11369.699219
11358.892578
11404.445312
11423.475586
11363.961914
11285.955078
11361.395508
11206.313477
11328.362305
11279.915039
11426.462891
11254.034180
11326.990234
11413.925781
11272.554688
11279.424805
11354.284180
11291.581055
11331.592773
11325.132812
11261.070312
11325.242188
11299.077148
11324.416992
11451.232422
11380.228516
11411.061523
11392.090820
11417.571289
11371.003906
11335.833008
11376.167969
11412.409180
11428.184570
11328.612305
11375.219727
11291.543945
11444.292969
11402.309570
11326.622070
11234.332031
11252.435547
11437.934570
11379.581055
11325.699219
11268.728516
11427.966797
11384.038086
11477.389648
11425.419922
11340.857422
11410.123047
11246.408203
11311.797852
11279.688477
11272.569336
11230.097656
11293.893555
11388.712891
11587.630859
11578.248047
11494.573242
11393.958984
11350.326172
11317.470703
11439.271484
11345.548828
11291.033203
11346.018555
11445.938477
11501.976562
11432.505859
11369.073242
11318.533203
11295.509766
11459.691406
11493.267578
11440.247070
11326.054688
11324.556641
11368.724609
11548.035156
11507.278320
11443.797852
11033.418945
11069.238281
11012.643555
11170.601562
11029.962891
10979.833984
11043.975586
11047.552734
11102.572266
11127.110352
11207.581055
11005.587891
11050.729492
10788.544922
10878.684570
10861.994141
10927.880859
10946.402344
11070.216797
11179.773438
11175.529297
11230.994141
11062.114258
11068.697266
10986.967773
11002.228516
11202.514648
11158.196289
11076.154297
11021.309570
10976.481445
10897.185547
10930.466797
10933.950195
11074.996094
11025.769531
11016.220703
10888.898438
10970.825195
11026.176758
11107.374023
11080.476562
11050.677734
11147.916992
11031.062500
10947.490234
11002.522461
11087.535156
11243.663086
11158.389648
11131.505859
11398.188477
11002.647461
11016.999023
10898.814453
11039.976562
11142.762695
11082.458008
11083.951172
11041.084961
11050.611328
11253.404297
11069.946289
10975.701172
10890.112305
11029.119141
11049.760742
11052.502930
11059.008789
11244.883789
11205.917969
11122.556641
11076.693359
11185.970703
10994.263672
10993.798828
11042.282227
11078.092773
11111.102539
11119.040039
11142.846680
10957.509766
11000.315430
10870.147461
10882.965820
11017.164062
10855.555664
10947.118164
11054.259766
11079.314453
11046.770508
11089.069336
10986.458008
10981.289062
11055.660156
11058.327148
10893.700195
10869.243164
10993.688477
10914.638672
10915.797852
11071.517578
11043.354492
11000.499023
11064.982422
11171.381836
11133.575195
11070.658203
10834.457031
10949.690430
11058.728516
10914.908203
10958.142578
11072.478516
10930.434570
11040.058594
11216.939453
11122.735352
11060.755859
11069.095703
11192.266602
11037.746094
11012.657227
11037.646484
11041.695312
11246.021484
11253.958984
11126.232422
11089.738281
11063.166016
10987.095703
11048.225586
11205.908203
11006.698242
10964.238281
10956.521484
11023.781250
10963.043945
11048.376953
11208.373047
11190.415039
11189.688477
11214.930664
11246.341797
11114.229492
11007.779297
11027.717773
10988.240234
11094.326172
11117.321289
11128.499023
11030.714844
11056.537109
11011.781250
11070.669922
11104.605469
11043.705078
10904.531250
11080.714844
11121.069336
11038.512695
11005.785156
10897.271484
10980.172852
11072.233398
11091.267578
11120.816406
11042.540039
10960.686523
10866.910156
10890.916992
10982.748047
11069.982422
11383.346680
11132.594727
10914.555664
10995.173828
10983.634766
10987.282227
10899.375977
10852.523438
10799.128906
10978.130859
10853.260742
10853.522461
10952.694336
10966.180664
10923.836914
10946.164062
11019.145508
11132.096680
10992.100586
11088.722656
10932.642578
10969.443359
10961.082031
10989.746094
10985.718750
11009.439453
11102.154297
11041.131836
11013.611328
10967.886719
10940.313477
11006.025391
11011.184570
10981.342773
10897.634766
10977.945312
11013.366211
11010.366211
10937.201172
11096.779297
11000.189453
10922.750977
10893.666016
10911.585938
11074.541992
11050.191406
10991.172852
10970.031250
10953.860352
10902.857422
11001.678711
10999.275391
10977.505859
10840.585938
10937.580078
10892.612305
11011.592773
10935.255859
10900.937500
10898.459961
10912.628906
10950.759766
10888.319336
10872.018555
11062.641602
10958.271484
11020.133789
10904.678711
10956.944336
11001.742188
10930.823242
10880.741211
10896.579102
10995.725586
10893.956055
10949.083984
10962.009766
10878.060547
10830.201172
10879.075195
10901.625000
11120.337891
11061.363281
11172.470703
11084.705078
11152.137695
11007.702148
10897.928711
10814.784180
10968.043945
10903.037109
10992.441406
10822.903320
10815.706055
11173.291992
11140.637695
11119.032227
11017.366211
10950.779297
10974.462891
10998.423828
10939.476562
10845.768555
10988.966797
11106.985352
10986.037109
11087.857422
11156.206055
11160.792969
11169.783203
11215.733398
11377.064453
11084.240234
11031.290039
10983.295898
11119.845703
11101.706055
11113.333008
11107.697266
11102.528320
10867.823242
10818.955078
10735.892578
10880.827148
10974.919922
10954.772461
10929.205078
10997.190430
11043.345703
10946.119141
10951.871094
11040.003906
10896.566406
11123.512695
11170.483398
11155.676758
11317.194336
11185.238281
11269.460938
10937.991211
10986.271484
11063.690430
11059.656250
10926.868164
10885.355469
10752.143555
10785.061523
10909.653320
10901.200195
10874.862305
10973.714844
11105.178711
11075.885742
11035.339844
10944.635742
10952.854492
11019.787109
11062.133789
11056.423828
11072.814453
11097.168945
11160.367188
11274.994141
11098.244141
11183.041016
11225.791992
10945.884766
10852.376953
11110.194336
11078.293945
11056.212891
10936.289062
10856.544922
10954.956055
11030.699219
11121.145508
11076.980469
11220.281250
11214.039062
10933.339844
10889.631836
10853.446289
10974.027344
11082.351562
11083.361328
11080.372070
11112.226562
11149.537109
11071.562500
10994.686523
11110.280273
11105.322266
11109.467773
11128.947266
11189.977539
11096.309570
11195.873047
11085.321289
11026.987305
11073.813477
11098.400391
10992.145508
11092.862305
11092.979492
11018.371094
10995.066406
11054.806641
10904.560547
10957.675781
10973.968750
10956.935547
11078.991211
11010.966797
10874.584961
11024.173828
11208.291016
11087.658203
11018.919922
10944.028320
11031.283203
10936.132812
11040.500977
10913.742188
11103.483398
11238.941406
11140.867188
11097.056641
10986.623047
10977.802734
11084.599609
11020.559570
11041.000000
10984.631836
10957.155273
11168.988281
11143.545898
10942.200195
10921.172852
10932.986328
10922.999023
11132.835938
11116.999023
11153.482422
10989.697266
11012.242188
11002.483398
11073.340820
10905.878906
11142.866211
10982.938477
11098.394531
11108.760742
11074.095703
11065.500000
11119.954102
11050.208008
11069.685547
11127.471680
11122.179688
10997.058594
10868.225586
11073.657227
10962.226562
10992.452148
11080.200195
11029.024414
11038.693359
11123.556641
10970.225586
10843.894531
10994.159180
11082.488281
10951.905273
11089.625000
11046.935547
11118.721680
11297.710938
11094.987305
11180.698242
11018.009766
11026.650391
11071.878906
11133.545898
11057.156250
11020.710938
10970.738281
10920.374023
11046.138672
11011.503906
11015.025391
11120.322266
11091.614258
11089.516602
11096.222656
11039.731445
10972.718750
10928.752930
10990.685547
11077.875000
10984.074219
10968.127930
10926.779297
10993.799805
10980.177734
10986.978516
11023.382812
11103.746094
11005.531250
11068.209961
11152.666016
11112.718750
11020.650391
11060.959961
11027.366211
11056.180664
11039.958984
10962.910156
10874.304688
11021.152344
11101.711914
10914.815430
11060.446289
11074.467773
11035.584961
11110.113281
11143.371094
11120.824219
11045.101562
11042.022461
11141.523438
11165.416016
11249.897461
11159.759766
11118.366211
10968.410156
11146.343750
11086.757812
11042.189453
10947.852539
11038.663086
11093.565430
11101.497070
11114.570312
11266.033203
11174.608398
11018.544922
10900.748047
10997.443359
```
