## Supplementary material for "Functional connectivity across the human subcortical auditory system using an autoregressive matrix-Gaussian copula graphical model approach with partial correlations": Code: roi-09_mean_ts.txt

```
10212.099609
10108.551758
10482.958984
10012.250000
10193.031250
10221.755859
10228.208984
9969.081055
9965.818359
9906.537109
9913.178711
9964.470703
10019.428711
10060.697266
10178.574219
10077.740234
10026.291016
10067.124023
10137.306641
10143.096680
10194.654297
10180.981445
10230.076172
10187.830078
10116.584961
10110.579102
10099.935547
10234.118164
10259.272461
10240.031250
10261.208008
10228.464844
10288.600586
10093.108398
10066.196289
10132.104492
10032.222656
10153.311523
10186.835938
10100.458984
10259.627930
10231.971680
10122.758789
10126.349609
10146.674805
10151.822266
10204.744141
10175.060547
10172.302734
10220.564453
10174.122070
10244.488281
10141.249023
10203.464844
10164.647461
10135.275391
10135.667969
10148.584961
10117.003906
10038.852539
10077.524414
10057.112305
10080.744141
10138.131836
10112.947266
10223.646484
10287.736328
10158.490234
10116.840820
10117.591797
10139.649414
10170.960938
10147.896484
10090.455078
10170.660156
10216.414062
10166.919922
10154.653320
10142.875977
10178.533203
10160.202148
10351.382812
10378.108398
10277.716797
10243.038086
10171.259766
10304.806641
10314.311523
10272.214844
10361.770508
10386.060547
10289.489258
10159.119141
10199.177734
10077.366211
10210.066406
10260.259766
10225.168945
10187.747070
10277.541016
10172.842773
10181.201172
10231.773438
10204.258789
10238.127930
10168.664062
10171.672852
10187.441406
10176.730469
10212.289062
10303.717773
10162.252930
10216.110352
10231.614258
10295.722656
10267.764648
10304.102539
10341.759766
10297.288086
10397.007812
10286.259766
10176.694336
10228.310547
10239.031250
10304.480469
10224.572266
10326.566406
10237.010742
10152.583008
10134.251953
10266.017578
10207.716797
10255.951172
10299.603516
10181.958984
10208.270508
10155.732422
10195.199219
10214.246094
10168.797852
10139.956055
10219.863281
10234.657227
10222.166992
10214.998047
10277.498047
10184.218750
10235.220703
10258.099609
10273.565430
10213.599609
10296.974609
10200.136719
10294.310547
10259.529297
10298.976562
10284.642578
10429.737305
10338.045898
10360.738281
10369.798828
10324.985352
10373.221680
10380.267578
10328.527344
10461.278320
10667.547852
10695.018555
10447.461914
10441.157227
10321.043945
10265.735352
10315.389648
10317.940430
10487.086914
10384.949219
10187.687500
10254.585938
10082.297852
10097.208008
10149.867188
10129.197266
10203.012695
10249.914062
10262.563477
10239.888672
10185.883789
10222.698242
10269.053711
10122.402344
10259.376953
10352.583984
10200.530273
10308.851562
10381.375977
10298.897461
10065.533203
10085.596680
10138.183594
10163.483398
10082.269531
10084.540039
10100.323242
10043.456055
9977.808594
10246.470703
10147.209961
10101.988281
10051.914062
10093.872070
10073.608398
10156.900391
10176.607422
10210.971680
10242.415039
10234.655273
10103.195312
10153.968750
10192.915039
10083.138672
10238.017578
10192.168945
10186.211914
10242.283203
10227.349609
10049.551758
10160.813477
10135.152344
10092.220703
10132.287109
10173.445312
10139.081055
10057.323242
10095.597656
9940.148438
10109.533203
10184.049805
10271.956055
10210.174805
10245.566406
10158.428711
10277.894531
10292.916992
10168.943359
10325.117188
10247.090820
10293.691406
10176.071289
10149.023438
10229.425781
10086.114258
10196.186523
10212.975586
10040.492188
10101.107422
10174.987305
10215.272461
10037.813477
10129.737305
10097.808594
10247.153320
10073.744141
10137.788086
10167.570312
10118.023438
10260.206055
10139.253906
10250.989258
10159.985352
10144.852539
10294.455078
10121.169922
10150.854492
10102.117188
10217.899414
10208.121094
10159.800781
10169.842773
10192.593750
10095.519531
10193.483398
10262.560547
10278.229492
10323.125977
10206.831055
10145.996094
10143.127930
10192.163086
10155.725586
10218.251953
10265.214844
10177.856445
10319.400391
10047.485352
10070.268555
10170.524414
10145.896484
10121.181641
10215.533203
10168.660156
10121.468750
10154.880859
10117.748047
10153.601562
10108.688477
10184.455078
10024.501953
10129.975586
10174.073242
10199.020508
10151.903320
10174.972656
10125.455078
10149.197266
10126.175781
10150.093750
10182.853516
10165.074219
10155.272461
10149.919922
10165.164062
10206.816406
10285.425781
10162.868164
10137.910156
10142.929688
10125.342773
10175.413086
10083.279297
10187.639648
10181.037109
10147.613281
10355.167969
10111.825195
10082.340820
10038.823242
10100.385742
10243.183594
10138.654297
10022.775391
10036.319336
10135.544922
10149.708008
10034.958984
10144.219727
10141.403320
10150.118164
10147.982422
10004.545898
10182.695312
10090.961914
9963.815430
10116.155273
10241.962891
10409.657227
10351.622070
10220.278320
10196.977539
10249.860352
10142.566406
10104.031250
10111.597656
10140.457031
10099.535156
10265.989258
10303.222656
10218.311523
10306.301758
10269.886719
10240.991211
10209.086914
10295.409180
10160.892578
10158.011719
10204.868164
10270.221680
10324.822266
10385.358398
10099.012695
9922.988281
9968.220703
10033.954102
10196.423828
10043.216797
10029.150391
10088.899414
10156.507812
10090.805664
10157.717773
10106.587891
10030.708008
10060.945312
9942.633789
10022.443359
10057.540039
9993.720703
10216.062500
10275.455078
10315.258789
10350.073242
10356.054688
10176.766602
10264.500977
10412.009766
10221.833008
10325.107422
10320.108398
10181.523438
10169.012695
10144.028320
10099.426758
10058.385742
10029.343750
10025.441406
10147.134766
10109.775391
10119.851562
10217.133789
10162.167969
10168.522461
10172.231445
10155.291992
10202.987305
10105.365234
10194.365234
10109.502930
10289.891602
10276.532227
10265.577148
10249.831055
10416.882812
10344.436523
10232.612305
10288.524414
10368.914062
10325.221680
10245.118164
10270.378906
10279.855469
10133.179688
10220.420898
10192.778320
10152.803711
10159.760742
10180.334961
10218.087891
10117.617188
10188.889648
10287.069336
10239.563477
10299.158203
10326.164062
10307.376953
10307.725586
10184.155273
10257.287109
10174.333008
10266.403320
10288.614258
10183.708008
10127.678711
10144.437500
10199.138672
10204.637695
10246.571289
10141.085938
10125.100586
10242.091797
10130.198242
10206.736328
10295.518555
10177.643555
10234.189453
10171.385742
10167.812500
10219.650391
10229.163086
10213.941406
10224.701172
10107.711914
10192.190430
10240.549805
10287.782227
10271.987305
10246.889648
10262.589844
10289.045898
10248.118164
10369.360352
10347.947266
10319.981445
10334.165039
10309.874023
10245.502930
10228.947266
10321.341797
10274.139648
10315.159180
10278.614258
10310.548828
10200.831055
10238.163086
10173.475586
10153.091797
10253.681641
10302.707031
10315.941406
10412.333008
10338.699219
10267.763672
10243.395508
10221.316406
10229.678711
10253.930664
10219.732422
10239.999023
10186.871094
10244.850586
10353.559570
10249.612305
10227.227539
10140.439453
10284.238281
10283.729492
10178.065430
10119.136719
10205.270508
10380.320312
10259.200195
10170.039062
10012.958008
10044.302734
10148.456055
10082.927734
10144.689453
10105.399414
10024.316406
10129.996094
10141.670898
10115.291016
10180.233398
10129.176758
10204.648438
10274.631836
10160.702148
10166.025391
10065.949219
10027.787109
10045.488281
9997.998047
9975.299805
10067.042969
10609.751953
10361.749023
10214.394531
10190.844727
10166.125977
10204.606445
10059.425781
10093.638672
10002.218750
10177.468750
10086.444336
10149.595703
10278.194336
10110.302734
10106.099609
10197.100586
10265.435547
10104.806641
10171.392578
10244.496094
10152.882812
10173.221680
10174.366211
10070.979492
10012.477539
10259.677734
10043.000977
10014.424805
10127.150391
10085.564453
10029.500000
10100.458008
10104.201172
10083.985352
10007.128906
10123.163086
10093.851562
10091.595703
9980.085938
10069.702148
10096.947266
10180.031250
10097.500000
10184.971680
10034.206055
10003.697266
10086.782227
9952.235352
10123.797852
9994.138672
10120.606445
10111.965820
10011.281250
9996.775391
10019.465820
10011.856445
10079.543945
10075.574219
10050.080078
10038.404297
9894.054688
10045.450195
10041.259766
9963.843750
10108.727539
10057.808594
10045.757812
9989.910156
10107.822266
10089.309570
10046.912109
9997.209961
10122.614258
10031.946289
10083.333984
10183.302734
10055.587891
10077.321289
10041.492188
9944.955078
10115.062500
10122.279297
10106.711914
10138.285156
10003.650391
10155.676758
10099.522461
10015.242188
10148.972656
10193.089844
10064.395508
10109.980469
10056.183594
9986.125000
10156.313477
10250.310547
10167.008789
10041.237305
10079.673828
10088.690430
10110.612305
10098.308594
10034.059570
10091.319336
10152.579102
10089.936523
10239.724609
10205.281250
10169.568359
10246.281250
10131.594727
10368.417969
10271.888672
10219.684570
10321.462891
10443.331055
10351.808594
10264.821289
10188.096680
10244.914062
10184.227539
10065.377930
10148.208984
10070.625000
10172.043945
10178.677734
10194.224609
10222.954102
10188.439453
10128.239258
10176.903320
10177.916992
10240.626953
10351.913086
10171.908203
10194.815430
10379.006836
10239.735352
10217.284180
10170.268555
10211.177734
10183.638672
10174.405273
10198.642578
10036.846680
9967.081055
10088.094727
10094.619141
10206.481445
10210.946289
10123.564453
10101.466797
10173.670898
10223.446289
10065.881836
10223.638672
10322.759766
10234.885742
10177.466797
10360.513672
10276.165039
10261.733398
10404.346680
10253.804688
10277.738281
10316.233398
10218.586914
10243.762695
10254.976562
10251.627930
10245.512695
10197.639648
10154.583008
10107.746094
10241.423828
10318.909180
10157.939453
10291.657227
10344.543945
10225.507812
10334.443359
10253.086914
10209.480469
10330.464844
10428.583008
10327.065430
10271.267578
10311.564453
10304.591797
10255.324219
10216.591797
10353.943359
10295.134766
10165.777344
10336.871094
10260.579102
10506.291992
10266.459961
10267.162109
10297.363281
10364.521484
10382.637695
10460.366211
10384.694336
10214.608398
10291.861328
10308.764648
10341.256836
10176.791992
10242.048828
10152.548828
10305.967773
10413.426758
10302.601562
10266.520508
10292.107422
10335.545898
10243.826172
10245.739258
10179.916016
10213.623047
10317.366211
10255.511719
10243.426758
10339.186523
10382.252930
10446.977539
10254.474609
10373.061523
10246.558594
10259.011719
10225.347656
10162.902344
10240.386719
10266.631836
10237.424805
10239.125000
10161.872070
10137.000000
10185.292969
10232.333008
10316.034180
10355.726562
10187.603516
10281.528320
10205.183594
10165.364258
10233.611328
10234.204102
10241.416016
10380.746094
10208.788086
10229.915039
10334.405273
10344.493164
10235.842773
10326.027344
10338.968750
10337.882812
10274.256836
10144.082031
10237.615234
10308.722656
10144.158203
10166.284180
10251.369141
10230.780273
10307.313477
10145.518555
10152.010742
10355.053711
10507.106445
10353.256836
10239.941406
10400.799805
10333.579102
10353.724609
10380.808594
10300.125000
10253.958984
10375.250000
10242.820312
10296.647461
10301.561523
10306.684570
10321.198242
10211.916992
10351.851562
10186.358398
10269.565430
10320.310547
10241.958008
10208.679688
10298.200195
10236.443359
10246.871094
10158.347656
10171.777344
10243.811523
10190.534180
10303.326172
10191.866211
10245.323242
10172.320312
10185.055664
10195.289062
10077.005859
10271.337891
10197.272461
10290.971680
10301.522461
10199.982422
10259.441406
10186.020508
10321.224609
10137.593750
10214.093750
10172.221680
10281.355469
10123.646484
10173.486328
10322.377930
10275.085938
10264.653320
10191.333008
10322.350586
10250.659180
10195.980469
10314.018555
10393.674805
10374.968750
10350.197266
10292.553711
10237.834961
10176.423828
10322.071289
10198.011719
10125.866211
10143.342773
10201.938477
10159.545898
10192.021484
10296.201172
10304.106445
10278.340820
10147.075195
10307.398438
10201.954102
```
