## Supplementary material for "Functional connectivity across the human subcortical auditory system using an autoregressive matrix-Gaussian copula graphical model approach with partial correlations": Code: roi-10_mean_ts.txt

```
8826.057617
8861.953125
8879.725586
9045.238281
9059.054688
8977.010742
8695.673828
8855.241211
8909.636719
8947.248047
8996.544922
9033.298828
8770.699219
8856.718750
8851.858398
8915.564453
8978.588867
8964.440430
8994.936523
8908.259766
8778.143555
8700.169922
8668.941406
8775.999023
8978.528320
8949.826172
8922.064453
8858.897461
8727.733398
8803.070312
8729.629883
8864.342773
8801.933594
8737.399414
8901.230469
8916.982422
8972.418945
8861.370117
8800.345703
8730.432617
8669.422852
8719.864258
8804.059570
8923.467773
8920.919922
8936.867188
8701.000977
8663.007812
8703.790039
8661.889648
8604.814453
8672.113281
8782.024414
8776.195312
8919.408203
9005.329102
8789.226562
8851.732422
8680.376953
8644.981445
8686.628906
8942.769531
8794.669922
8909.906250
8669.713867
8661.032227
8610.462891
8740.563477
8792.974609
8871.050781
8921.141602
8662.408203
8817.765625
8753.535156
8729.316406
8806.341797
8760.005859
8838.629883
8876.733398
8934.407227
8708.054688
8612.120117
8775.614258
8700.839844
8704.772461
8867.386719
8785.374023
8522.528320
8754.844727
8687.391602
8765.992188
8735.780273
8659.928711
8823.523438
8769.290039
8702.142578
8777.625000
8596.858398
8696.211914
8737.852539
8795.177734
8640.292969
8874.765625
8717.234375
8803.568359
8747.530273
8657.701172
8735.841797
8821.537109
8701.732422
8850.830078
8661.727539
8692.073242
8725.631836
8798.416016
8653.298828
8624.236328
8507.199219
8665.224609
8659.088867
8888.576172
8844.847656
8927.774414
8847.550781
8777.205078
8603.746094
8637.046875
8751.772461
8733.039062
8766.982422
8800.148438
8711.057617
8626.451172
8557.039062
8506.422852
8609.006836
8831.941406
8768.111328
8751.035156
8939.880859
9034.068359
8855.598633
8550.750977
8579.030273
8708.690430
8842.648438
8791.996094
8628.882812
8763.710938
8783.370117
8752.103516
8746.718750
8740.603516
8694.314453
8731.189453
8763.538086
8660.289062
8546.197266
8579.400391
8772.183594
8698.858398
8763.160156
8654.053711
8609.049805
8631.242188
8448.318359
8397.486328
8479.546875
8541.404297
8503.016602
8754.833008
8778.392578
8664.695312
8772.940430
8505.668945
8554.424805
8605.098633
8740.389648
8648.346680
8727.985352
8622.035156
8588.381836
8457.442383
8590.456055
8727.198242
8716.981445
8667.516602
8857.435547
8569.282227
8607.256836
8412.252930
8525.703125
8733.716797
8641.512695
8602.907227
8472.372070
8795.307617
8774.730469
8867.492188
8896.619141
8933.586914
8710.829102
8859.605469
8731.110352
8636.249023
8678.335938
8753.991211
8683.004883
8835.374023
8718.578125
8774.481445
8735.639648
8718.067383
8619.951172
8593.661133
8692.989258
8738.345703
8758.119141
8862.284180
8610.676758
8638.611328
8589.119141
8602.707031
8720.740234
8740.897461
8681.064453
8505.020508
8532.864258
8614.871094
8620.431641
8650.981445
8657.744141
8637.410156
8822.336914
8852.368164
8749.121094
8693.458008
8670.602539
8651.126953
8622.277344
8789.964844
8713.365234
8739.892578
8787.981445
8814.767578
8761.585938
8546.484375
8777.929688
8950.420898
8929.033203
8944.921875
8754.667969
8666.032227
8551.416992
8660.602539
8669.036133
8732.925781
8765.333008
8645.835938
8569.178711
8698.635742
8682.816406
8695.046875
8710.358398
8597.680664
8736.181641
8650.539062
8811.131836
8758.718750
8654.489258
8631.700195
8634.811523
8605.020508
8772.791992
8645.001953
8473.421875
8696.476562
8606.291992
8784.303711
8709.667969
8646.973633
8554.803711
8456.086914
8542.907227
8775.917969
8737.561523
8773.002930
8594.040039
8641.526367
8481.660156
8588.279297
8519.814453
8556.438477
8724.349609
8745.511719
8436.906250
8592.871094
8577.954102
8542.013672
8663.202148
8728.338867
8585.383789
8574.124023
8526.883789
8529.897461
8811.520508
8750.886719
8525.089844
8583.086914
8454.452148
8659.409180
8643.487305
8655.256836
8602.265625
8516.313477
8612.195312
8750.248047
8640.941406
8662.007812
8626.094727
8669.476562
8548.857422
8421.224609
8660.697266
8677.113281
8559.718750
8557.105469
8501.646484
8465.645508
8402.032227
8722.820312
8765.769531
8631.695312
8673.754883
8530.058594
8647.694336
8632.118164
8391.308594
8552.442383
8498.179688
8535.966797
8730.874023
8682.621094
8648.736328
8445.258789
8527.961914
8582.172852
8598.623047
8726.272461
8674.892578
8537.458008
8576.719727
8575.217773
8357.660156
8441.707031
8393.210938
8428.192383
8478.428711
8533.342773
8770.273438
8608.211914
8703.567383
8633.736328
8551.565430
8485.048828
8491.408203
8600.930664
8363.290039
8310.170898
8356.006836
8406.847656
8666.445312
8562.427734
8722.847656
8730.554688
8577.494141
8511.332031
8511.283203
8645.261719
8874.207031
9072.916992
8855.355469
8959.341797
8857.878906
9209.290039
9234.397461
9084.084961
8971.511719
8874.185547
8803.682617
8932.746094
9028.873047
9161.963867
8955.116211
9087.262695
8959.553711
8809.520508
8920.856445
8654.746094
8604.864258
8845.788086
8874.125000
9037.441406
9052.017578
9064.809570
8956.208984
8790.649414
8800.886719
8855.760742
9101.002930
8978.551758
8989.064453
8825.200195
8864.586914
8886.234375
8910.200195
8930.618164
8945.394531
8910.111328
8885.476562
8730.277344
8731.360352
8907.539062
9047.439453
8999.373047
8961.704102
8958.923828
9062.775391
8840.399414
8914.408203
8873.941406
8976.585938
9004.858398
8945.511719
9088.479492
9035.601562
8806.349609
8747.854492
8709.011719
8882.416992
8989.637695
8937.642578
8920.321289
8968.155273
8861.442383
8761.506836
8796.461914
8667.183594
8595.075195
8823.435547
9045.661133
9080.281250
9118.265625
9154.415039
9039.698242
9001.369141
8620.571289
8664.683594
8750.585938
8826.641602
8770.165039
8948.350586
8990.710938
9122.846680
9008.550781
8972.144531
8962.273438
8949.314453
8865.836914
8927.544922
9049.339844
8884.776367
8947.243164
9103.824219
9063.917969
9056.349609
9292.493164
9000.348633
8905.524414
8842.800781
8998.125977
8991.776367
9015.009766
8868.005859
8851.647461
8810.497070
9073.759766
9172.370117
9088.420898
8982.085938
8975.952148
8982.503906
8846.422852
9005.557617
8927.915039
8983.111328
8937.253906
8718.328125
8975.876953
9001.603516
9144.841797
8863.430664
8863.831055
8936.554688
8906.466797
9055.724609
9060.246094
9121.359375
9112.975586
9048.617188
9115.841797
8905.566406
8991.667969
9080.361328
8937.450195
8890.424805
8689.970703
8698.249023
8725.928711
8665.000000
8615.680664
8847.181641
8750.773438
8978.389648
8936.930664
8950.323242
8877.227539
8857.089844
8767.688477
8833.539062
8929.308594
8809.429688
8800.771484
8802.048828
8656.039062
8627.802734
8765.109375
8811.237305
8792.860352
8863.807617
8835.190430
8992.337891
8780.574219
9051.341797
8832.113281
8671.743164
8894.619141
8967.276367
9068.891602
9115.570312
8875.249023
8829.688477
9093.936523
9141.922852
9165.189453
9272.326172
9315.581055
9109.592773
9200.002930
9302.151367
9298.990234
9014.383789
8941.326172
8999.959961
8994.809570
9101.004883
9068.803711
8918.252930
9009.708008
8891.030273
8968.892578
9119.242188
9095.288086
9058.307617
9013.423828
8900.938477
8878.095703
9030.559570
9174.812500
9198.968750
9214.200195
9136.616211
9071.496094
9067.022461
9057.280273
9083.521484
9065.594727
9043.191406
9083.631836
8934.291016
8963.725586
9109.126953
9017.432617
9133.139648
9047.073242
9043.353516
9093.989258
9048.652344
8923.730469
8953.608398
8990.417969
9114.086914
8985.197266
9073.413086
9044.573242
8942.074219
8987.032227
8863.002930
9053.033203
9039.751953
9110.218750
8959.521484
9140.185547
9039.213867
9113.120117
9080.855469
8998.046875
9004.444336
8887.506836
9006.641602
9163.223633
9209.856445
9057.171875
9015.114258
8853.667969
8896.990234
9078.434570
9234.424805
9177.688477
9100.294922
9038.958008
8971.486328
8914.511719
8717.476562
8796.407227
8791.996094
8873.499023
8947.638672
8917.289062
8994.726562
9132.085938
9096.686523
8989.107422
9049.287109
8849.756836
8695.135742
8866.837891
8724.416992
8894.111328
8925.879883
8979.260742
9006.696289
9051.462891
9215.586914
9106.024414
8972.448242
8924.459961
8787.251953
8766.394531
8774.080078
8551.311523
8664.276367
8697.634766
8652.367188
8982.563477
9162.839844
9287.358398
9257.013672
9080.007812
8890.457031
8836.248047
8925.043945
9258.263672
9196.023438
9277.657227
9094.312500
9012.726562
8960.074219
8975.945312
8888.853516
9161.336914
9170.658203
9094.179688
9147.866211
9072.223633
9050.922852
8978.773438
8799.392578
8819.715820
8706.946289
8621.560547
8698.501953
8918.342773
9044.511719
8984.845703
8920.730469
8968.837891
8951.275391
8908.753906
8756.968750
8783.854492
8778.573242
8723.406250
8701.254883
8824.138672
8744.616211
8851.555664
9011.423828
8952.258789
8881.803711
9060.493164
8796.204102
8759.662109
8762.270508
8614.498047
8869.270508
8714.927734
8774.386719
8858.975586
9062.597656
8914.793945
8985.808594
9063.553711
8963.530273
8811.844727
8915.148438
8658.946289
8716.150391
8767.161133
8836.673828
9004.884766
9002.291992
8909.405273
9048.153320
8956.354492
8808.930664
8720.258789
8869.738281
8842.777344
9049.792969
8976.388672
9094.862305
8851.658203
8942.192383
8670.740234
8731.273438
8751.884766
9039.902344
9122.416016
9093.271484
9099.708008
9084.708984
9028.809570
8914.929688
8857.996094
8827.979492
9098.348633
8832.020508
8971.961914
8989.332031
9031.128906
8946.567383
8887.641602
9018.144531
8941.448242
9143.764648
8981.283203
8714.335938
8772.635742
8789.027344
8964.246094
8980.376953
8782.631836
8858.729492
8761.291992
8636.238281
8768.165039
8637.894531
8966.200195
8934.229492
8818.111328
8936.156250
8811.648438
8824.782227
8798.423828
8773.670898
8811.041992
8760.916016
8901.888672
8876.154297
8863.913086
8783.390625
8964.037109
8826.223633
8824.294922
8768.410156
8795.069336
8930.934570
9000.265625
8984.436523
9042.571289
8901.985352
8825.861328
8629.523438
8765.681641
8677.917969
8684.380859
8796.529297
8854.491211
8915.919922
8811.176758
8810.138672
8850.599609
8894.648438
8606.602539
8645.930664
8655.713867
8833.522461
8766.962891
8923.386719
8995.897461
8902.046875
8822.132812
9001.639648
9060.572266
9075.542969
8817.758789
8730.208008
8638.644531
8820.447266
8927.758789
8905.152344
9110.710938
9034.060547
8948.700195
8954.896484
8906.730469
8944.667969
8966.467773
8809.857422
8758.462891
8618.006836
8690.507812
8721.976562
8848.234375
8789.266602
9101.914062
8927.011719
8844.527344
8768.242188
8837.904297
8869.148438
8853.418945
9002.666992
8914.891602
8691.721680
8776.005859
8592.214844
8962.757812
8975.556641
8909.429688
8910.863281
8920.435547
8791.579102
9032.882812
8975.143555
8914.303711
8910.889648
8932.682617
9035.057617
8897.241211
8776.282227
9020.172852
8932.463867
8924.311523
8733.328125
8814.846680
8838.169922
8851.050781
8964.629883
8758.196289
8959.920898
8974.628906
8798.783203
8729.381836
8617.383789
8696.855469
8882.042969
8928.624023
9052.557617
8909.186523
8781.017578
8811.559570
8616.003906
8643.196289
8752.276367
8862.766602
8820.961914
8897.283203
8838.363281
```
