## Supplementary material for "Functional connectivity across the human subcortical auditory system using an autoregressive matrix-Gaussian copula graphical model approach with partial correlations": Code: roi-11_mean_ts.txt

```
7458.116699
7306.809570
7664.283691
7595.696777
7497.576660
7309.047363
7534.340332
7434.981934
7375.775391
7366.217773
7219.341797
7337.585449
7347.490234
7413.849121
7398.384766
7438.816895
7486.138672
7449.219238
7560.518066
7541.147949
7512.167480
7567.197266
7558.117676
7579.370605
7543.966797
7551.081543
7513.677246
7514.701172
7479.277832
7559.067871
7630.324707
7633.271484
7538.578613
7613.453613
7464.604980
7540.541504
7581.750488
7554.901855
7607.098145
7527.974121
7531.254395
7657.671387
7549.129883
7465.693848
7567.765137
7669.215332
7631.239258
7686.336914
7545.251465
7557.016602
7638.984863
7564.601074
7551.307617
7542.633789
7431.761230
7467.376465
7609.963379
7483.170898
7425.672363
7484.207520
7363.175293
7451.639648
7505.236816
7477.646973
7532.841797
7508.213379
7367.063965
7520.641602
7560.744141
7435.025879
7411.566406
7390.442871
7522.528809
7546.931152
7382.459473
7416.670898
7426.679199
7392.955078
7452.283203
7451.872070
7524.400879
7724.303711
7689.844727
7536.798340
7641.288574
7655.316406
7747.197266
7778.082520
7664.268066
7558.470215
7691.644531
7675.186035
7466.790039
7472.207031
7488.789062
7535.707520
7483.225586
7591.518066
7621.451660
7545.097656
7483.211914
7534.114258
7613.485840
7457.769043
7439.336426
7459.765137
7553.622070
7608.505371
7553.201660
7658.680176
7559.997070
7454.514648
7642.541992
7518.500977
7648.977539
7644.194824
7666.113281
7700.718262
7795.439453
7613.267578
7750.289062
7750.497070
7640.524414
7678.869141
7658.362793
7609.910645
7576.730469
7638.814941
7740.048340
7528.862793
7521.266113
7647.089844
7537.848633
7676.604492
7455.814941
7531.434570
7578.443359
7537.380859
7476.032227
7645.757324
7634.633301
7723.071777
7651.768066
7665.031250
7598.847168
7593.689453
7497.595703
7565.784180
7600.275879
7409.819824
7587.188477
7431.078613
7550.999512
7490.813965
7645.428223
7618.068359
7619.960938
7696.388184
7575.916992
7661.285645
7633.802246
7532.277832
7650.224609
7773.018066
7685.285156
7711.781250
7803.745117
7894.506836
7675.086426
7624.928711
7624.544922
7588.725098
7535.753418
7534.014648
7642.634277
7639.849609
7407.845703
7545.816895
7548.251465
7478.264648
7395.977051
7429.769531
7427.721680
7442.400391
7538.219238
7401.207520
7582.604980
7488.934570
7532.556152
7568.629395
7460.622070
7586.573730
7550.727051
7675.958008
7501.654297
7548.578613
7547.762695
7599.530273
7645.350098
7631.166504
7576.929688
7656.275879
7535.752930
7639.905273
7493.218262
7575.094238
7602.925293
7529.941895
7537.677246
7457.821777
7663.446777
7624.594727
7601.973145
7620.657227
7487.454590
7560.259766
7636.661133
7716.645020
7510.922852
7384.945801
7544.873535
7535.638184
7692.004395
7560.313965
7591.397461
7435.702637
7526.719238
7641.259277
7624.043945
7652.026367
7633.391602
7576.408203
7520.159180
7724.590332
7658.117188
7708.428711
7687.155273
7692.208984
7614.717773
7630.175781
7619.976562
7702.121094
7770.414551
7658.794922
7647.380371
7618.571777
7749.998047
7798.409180
7846.458984
7864.841309
7799.746582
7494.571777
7612.996094
7506.840820
7533.161621
7533.610352
7500.930176
7693.040527
7673.638184
7598.502441
7531.479980
7512.157715
7643.863281
7754.907227
7568.275391
7517.652832
7550.179688
7679.374512
7656.568359
7644.216797
7531.218262
7592.556641
7468.676758
7548.997070
7574.686035
7585.168945
7660.238281
7564.689453
7662.953613
7612.709961
7684.645508
7701.698242
7763.237305
7552.278320
7635.380859
7628.635742
7617.414551
7675.069336
7657.179199
7613.951660
7632.337402
7568.956543
7498.572754
7593.860352
7487.273438
7477.855469
7442.239258
7543.104980
7393.757812
7429.904297
7575.556641
7619.379395
7528.382812
7552.275391
7453.946777
7401.692383
7481.483398
7568.519043
7556.210938
7457.183105
7480.901367
7671.850098
7596.993652
7557.250000
7562.619141
7416.179688
7377.888184
7428.006836
7380.906738
7600.212891
7580.258301
7574.594238
7516.526855
7427.349121
7487.023926
7483.370605
7461.292480
7582.724609
7586.761719
7460.817871
7625.924805
7637.400879
7643.013184
7640.667480
7353.647461
7555.935059
7568.642578
7674.889648
7690.281738
7637.914551
7534.027344
7560.553711
7554.369141
7468.881836
7571.307129
7633.245605
7539.547852
7456.919434
7675.774414
7606.644531
7719.894043
7517.414062
7647.534180
7588.725098
7699.451172
7641.010742
7576.549805
7537.824707
7547.201660
7601.063965
7564.022461
7564.651855
7605.166504
7649.470215
7618.982422
7444.044922
7526.999512
7599.747559
7547.971191
7505.227539
7523.164551
7552.375000
7542.706543
7588.660156
7624.613281
7593.292969
7635.795410
7529.521484
7484.756348
7642.917969
7601.523926
7528.540039
7531.214355
7481.447754
7722.478027
7799.152832
7757.231445
7686.657715
7574.395996
7519.986816
7479.620117
7610.276367
7643.336426
7630.272461
7583.145508
7429.240723
7730.905762
7375.033203
7423.407227
7467.177734
7688.258789
7575.587402
7562.002441
7592.215332
7556.567871
7605.665039
7555.023438
7608.358887
7558.723633
7530.713867
7498.683594
7473.472168
7453.922852
7531.585449
7478.081543
7414.224609
7564.517578
7603.294434
7418.792480
7512.034180
7559.623535
7562.930176
7534.995605
7596.608398
7789.800781
7706.516602
7592.057129
7626.270508
7542.996582
7587.825195
7539.662598
7620.157227
7652.567383
7680.855957
7735.473633
7634.822754
7587.600098
7506.945312
7473.903320
7495.107422
7550.693848
7508.083008
7699.278809
7508.695801
7549.057617
7554.216797
7577.554688
7560.182129
7554.614746
7523.306152
7574.165039
7572.882324
7650.428223
7773.357910
7598.805176
7548.799805
7417.964844
7539.397461
7671.712402
7508.157227
7501.295898
7524.770508
7595.877930
7565.524414
7523.892578
7416.083008
7455.888184
7595.556641
7546.185059
7534.183594
7461.919922
7679.410156
7659.170410
7544.031738
7619.857422
7608.162109
7639.283203
7597.457520
7553.123535
7512.163574
7626.583008
7679.353516
7593.596191
7684.812500
7748.420410
7716.081055
7829.213379
7818.666016
7793.808594
7806.251465
7774.067383
7740.686035
7633.537109
7817.349609
7801.512207
7763.463867
7769.635742
7635.622559
7825.173340
7834.491211
7954.135742
7809.456055
7733.377930
7689.964844
7724.839355
7706.721680
7646.698730
7850.063965
7898.714844
7817.070312
7714.413086
7660.379883
7649.675293
7669.644043
7645.347168
7654.025879
7564.471680
7595.637207
7492.309082
7534.348145
7606.451172
7625.010254
7772.419434
7668.946289
7680.812012
7715.757812
7698.602051
7803.288086
7681.308105
7702.935547
7636.247070
7596.093262
7554.019531
7401.956055
7524.833496
7415.164551
7520.821289
7512.029785
7665.138184
7672.146973
7768.092773
7629.123535
7767.507324
7711.100586
7636.087891
7705.183105
7507.237305
7690.903320
7616.519043
7540.153809
7618.345703
7661.916992
7694.077637
7486.182129
7872.959473
7926.347168
7974.933594
7804.943848
7687.414551
7900.132812
7759.285156
7681.934570
7693.043945
7617.895996
7634.495117
7793.498047
7819.253418
7768.901855
7704.768555
7801.378906
7742.407715
7817.681152
7808.595215
7819.862305
7762.056152
7749.080078
7664.426270
7751.111328
7721.706543
7842.436523
7731.709473
7814.614746
7671.615723
7708.414551
7788.891602
7818.351074
7644.204590
7598.713867
7758.643555
7676.780762
7674.144043
7576.044434
7730.449707
7553.816406
7853.488770
7673.766602
7681.358887
7559.622070
7678.742676
7604.849609
7657.602051
7576.946777
7573.653320
7685.811035
7615.815430
7603.562012
7691.847168
7776.865723
7835.791504
7785.158691
7627.764648
7688.938477
7650.357422
7753.716309
7606.928223
7583.898926
7638.389160
7561.494629
7606.372559
7629.600098
7724.853516
7715.284180
7723.589844
7785.999512
7693.996582
7580.880371
7662.368652
7771.999512
7759.774902
7727.780273
7739.319336
7453.500000
7564.945312
7515.833008
7674.243652
7647.206055
7608.553711
7545.137207
7745.334961
7652.999512
7701.623047
7616.604004
7662.928223
7648.406250
7662.267090
7606.054688
7649.181152
7717.237305
7594.741699
7655.787109
7673.835449
7693.404785
7554.025391
7716.221191
7666.624512
7635.816406
7702.272461
7729.382812
7688.647461
7657.411133
7603.541504
7572.645996
7659.934570
7591.711914
7496.502930
7495.328613
7542.076172
7649.626953
7676.459473
7541.353516
7482.065918
7391.728027
7381.306152
7524.752930
7482.135254
7404.446289
7322.315430
7468.295410
7297.669434
7506.023926
7467.101562
7529.147461
7458.212402
7488.776367
7561.971680
7522.188477
7492.890137
7470.593262
7564.474609
7492.608887
7439.262695
7427.289062
7495.510742
7521.529785
7459.210938
7398.381836
7517.141113
7436.293945
7286.866699
7273.758789
7319.553711
7485.380371
7347.983398
7399.286621
7470.968750
7452.719727
7458.059570
7553.352539
7536.685547
7559.218750
7493.515137
7467.955566
7497.736816
7556.114258
7321.003418
7620.164062
7414.864258
7553.663574
7527.514160
7414.179688
7599.011719
7558.056152
7693.845215
7555.164062
7537.224609
7459.762695
7509.231934
7549.519531
7504.780762
7533.035645
7607.387207
7696.911621
7739.713379
7621.432617
7689.249023
7541.096680
7592.375488
7633.591309
7567.823730
7630.997559
7665.521484
7802.263672
7621.970215
7585.271484
7672.975098
7730.273926
7678.696777
7531.825195
7623.264160
7646.031250
7773.203613
7832.304199
7681.856445
7597.663086
7621.106445
7376.257812
7515.676758
7657.891113
7626.696777
7508.036621
7567.223633
7610.937988
7604.393066
7608.842285
7527.860840
7673.614258
7705.531738
7601.620605
7698.833008
7549.033203
7725.032715
7553.634766
7603.113770
7636.938477
7526.819336
7512.340820
7424.006836
7589.163086
7616.820801
7565.961426
7541.633301
7592.597168
7605.295410
7494.874023
7582.730957
7496.947754
7666.860352
7392.334961
7584.147461
7575.580078
7605.688965
7649.591309
7590.315430
7691.728027
7691.874512
7530.516113
7579.782715
7656.718262
7629.178711
7744.944824
7758.554688
7638.563477
7680.366211
7515.925781
7569.621582
7595.344727
7686.559570
7643.968750
7583.319336
7473.067871
7583.919434
7665.936523
7632.844238
7598.549316
7500.737305
7502.368164
7479.606934
7535.495605
7643.965332
7617.381836
7540.787109
7603.481445
7669.648438
7676.618164
7734.287109
7630.164551
7725.637695
7680.093750
7510.919434
7705.880859
7657.655273
7574.366699
7606.843262
7678.276855
7643.515137
7704.699219
7699.172852
7568.218750
7552.911133
7573.664062
7536.079102
7549.800293
7560.031738
7489.300781
7564.685059
7693.691406
7764.811523
7574.531250
7676.480469
7595.622559
7734.809570
7710.822266
7577.574707
7699.538086
7572.560059
7597.061035
7614.794434
7562.040039
7651.514648
7665.142090
7654.240234
7865.588867
7792.071289
7743.573730
7749.680664
7790.520020
7814.162109
7723.567871
7858.091309
7715.781738
7712.697266
7797.467285
7713.001465
7803.289062
7887.904297
7815.593750
7807.959473
7727.926758
7819.104492
7868.697266
7809.109863
7828.641602
7992.271973
7802.329590
7708.876465
7780.506348
7649.031738
7870.263184
7657.191895
7581.961914
7702.072266
7590.335449
7614.631348
7564.999512
7608.963867
7576.557129
7614.003906
7575.447754
7629.816406
7566.152832
```
