## Supplementary material for "Functional connectivity across the human subcortical auditory system using an autoregressive matrix-Gaussian copula graphical model approach with partial correlations": Code: roi-12_mean_ts.txt

```
11626.136719
11632.473633
11410.800781
11510.080078
11612.634766
11622.894531
11529.700195
11406.600586
11404.346680
11365.767578
11418.033203
11375.793945
11365.436523
11358.792969
11438.807617
11527.500977
11486.445312
11473.027344
11520.159180
11487.996094
11424.416992
11383.922852
11376.036133
11368.046875
11439.412109
11458.203125
11461.550781
11449.226562
11416.056641
11371.601562
11377.941406
11386.423828
11395.257812
11407.928711
11431.050781
11433.287109
11408.221680
11349.499023
11319.149414
11346.818359
11407.015625
11464.891602
11434.886719
11406.750977
11382.188477
11368.813477
11362.692383
11354.311523
11296.658203
11283.875000
11389.146484
11438.853516
11419.682617
11411.577148
11393.042969
11426.930664
11418.782227
11455.403320
11465.334961
11390.206055
11352.897461
11318.538086
11302.201172
11306.331055
11306.165039
11328.939453
11316.321289
11344.172852
11382.088867
11378.526367
11372.375977
11379.103516
11379.623047
11359.236328
11374.526367
11426.710938
11485.686523
11458.593750
11419.739258
11370.108398
11356.583008
11337.708984
11355.688477
11412.942383
11415.670898
11376.886719
11360.588867
11343.371094
11376.015625
11373.895508
11343.130859
11362.391602
11348.749023
11351.131836
11325.918945
11356.413086
11347.625000
11353.730469
11344.451172
11373.302734
11391.251953
11383.383789
11347.786133
11355.094727
11361.333008
11395.916992
11387.608398
11364.021484
11358.310547
11406.922852
11455.906250
11438.353516
11474.870117
11481.054688
11438.991211
11364.099609
11338.717773
11383.211914
11385.533203
11466.555664
11530.363281
11512.661133
11472.590820
11521.139648
11521.615234
11465.009766
11429.283203
11427.766602
11480.254883
11473.080078
11399.517578
11355.872070
11382.418945
11394.543945
11403.541992
11458.461914
11447.833984
11415.057617
11448.807617
11545.651367
11598.907227
11615.609375
11532.571289
11452.897461
11479.082031
11510.433594
11474.503906
11386.966797
11371.926758
11431.827148
11419.805664
11410.243164
11371.613281
11368.630859
11423.175781
11483.065430
11492.000977
11436.146484
11407.859375
11456.489258
11448.345703
11493.603516
11472.749023
11374.902344
11341.544922
11325.950195
11304.167969
11290.789062
11369.748047
11479.988281
11454.883789
11359.340820
11267.024414
11301.817383
11306.146484
11280.676758
11240.149414
11267.817383
11230.156250
11256.782227
11258.560547
11240.377930
11237.993164
11286.051758
11319.865234
11404.601562
11429.057617
11371.422852
11327.826172
11352.370117
11325.996094
11402.000000
11428.414062
11325.423828
11431.676758
11395.756836
11445.102539
11525.299805
11527.165039
11563.544922
11560.464844
11464.541992
11375.754883
11358.240234
11368.386719
11380.059570
11434.646484
11435.122070
11423.725586
11462.630859
11499.692383
11472.692383
11449.394531
11405.380859
11419.099609
11432.183594
11417.884766
11387.987305
11399.544922
11449.473633
11421.178711
11392.143555
11423.146484
11442.008789
11480.303711
11451.987305
11433.329102
11440.102539
11448.206055
11410.952148
11410.941406
11476.077148
11559.959961
11665.027344
11575.991211
11585.766602
11534.981445
11462.096680
11487.518555
11552.006836
11521.358398
11438.899414
11413.090820
11469.099609
11506.204102
11472.566406
11445.369141
11521.554688
11589.231445
11643.416992
11624.704102
11519.866211
11410.473633
11362.063477
11397.273438
11403.779297
11402.316406
11399.527344
11366.692383
11340.566406
11425.039062
11549.113281
11607.851562
11586.538086
11584.584961
11529.346680
11456.994141
11389.998047
11400.248047
11434.779297
11383.449219
11411.075195
11486.812500
11544.565430
11502.173828
11443.257812
11485.338867
11532.370117
11551.327148
11514.631836
11409.119141
11378.363281
11348.187500
11364.746094
11469.165039
11512.038086
11462.852539
11384.086914
11355.633789
11370.054688
11400.308594
11423.707031
11435.209961
11466.053711
11481.235352
11392.207031
11330.676758
11334.922852
11406.493164
11484.292969
11456.925781
11480.581055
11457.814453
11423.051758
11403.724609
11442.003906
11413.984375
11358.105469
11343.984375
11355.317383
11465.103516
11455.294922
11415.509766
11362.723633
11341.727539
11413.621094
11431.209961
11367.344727
11375.046875
11478.524414
11494.773438
11470.057617
11412.756836
11455.125000
11454.548828
11391.258789
11357.176758
11340.017578
11402.644531
11450.981445
11478.232422
11553.344727
11496.999023
11430.975586
11445.278320
11428.344727
11367.797852
11356.770508
11333.224609
11330.664062
11395.728516
11417.091797
11431.929688
11392.640625
11330.666992
11315.473633
11347.688477
11409.707031
11415.029297
11412.196289
11400.494141
11404.733398
11373.502930
11343.327148
11353.963867
11364.541016
11408.861328
11455.512695
11454.265625
11446.773438
11468.086914
11463.246094
11465.551758
11417.296875
11327.407227
11289.376953
11343.075195
11353.069336
11297.695312
11283.874023
11366.202148
11487.524414
11532.370117
11511.356445
11437.603516
11335.999023
11293.984375
11259.616211
11426.147461
11447.605469
11501.522461
11561.553711
11562.310547
11518.544922
11498.796875
11468.577148
11399.679688
11431.666992
11441.314453
11437.033203
11421.756836
11487.463867
11454.598633
11406.907227
11366.892578
11290.891602
11249.682617
11282.428711
11444.511719
11486.988281
11513.714844
11468.250977
11366.041016
11330.814453
11373.269531
11391.262695
11332.159180
11268.416992
11314.541016
11431.582031
11443.050781
11349.191406
11253.903320
11219.939453
11285.710938
11398.268555
11399.330078
11341.204102
11260.672852
11273.536133
11280.484375
11335.804688
11397.467773
11434.490234
11446.273438
11402.444336
11356.834961
11399.973633
11474.113281
11462.194336
11530.407227
11500.317383
11414.276367
11335.547852
11261.968750
11281.216797
11323.365234
11328.122070
11329.234375
11344.782227
11342.584961
11298.496094
11308.265625
11308.834961
11306.586914
11330.436523
11350.668945
11354.550781
11320.470703
11411.024414
11464.999023
11565.403320
11545.133789
11469.619141
11380.450195
11321.024414
11309.628906
11309.950195
11336.866211
11398.987305
11344.451172
11330.886719
11328.897461
11358.566406
11324.404297
11319.456055
11284.748047
11283.743164
11313.476562
11461.252930
11564.637695
11527.481445
11462.776367
11411.625000
11342.750977
11380.513672
11400.038086
11383.804688
11387.807617
11397.645508
11455.448242
11480.465820
11450.145508
11422.116211
11455.658203
11515.057617
11514.418945
11463.510742
11445.141602
11357.227539
11374.083984
11370.692383
11471.465820
11528.858398
11550.854492
11512.246094
11472.678711
11470.796875
11475.252930
11506.347656
11479.024414
11428.125977
11396.894531
11345.133789
11384.810547
11436.304688
11520.578125
11578.898438
11584.785156
11526.773438
11460.296875
11315.198242
11324.940430
11361.787109
11341.700195
11258.470703
11241.933594
11275.946289
11338.163086
11357.215820
11334.590820
11401.683594
11444.868164
11476.490234
11444.990234
11429.452148
11430.715820
11337.904297
11301.066406
11257.095703
11261.782227
11242.439453
11209.202148
11218.027344
11222.524414
11309.693359
11341.006836
11351.296875
11375.267578
11435.603516
11448.608398
11436.147461
11409.910156
11405.359375
11371.602539
11331.748047
11382.050781
11482.146484
11495.214844
11492.166992
11510.036133
11566.640625
11403.627930
11529.136719
11592.455078
11563.172852
11479.571289
11384.739258
11407.444336
11431.964844
11368.914062
11366.227539
11327.385742
11347.712891
11344.842773
11351.868164
11321.829102
11331.246094
11345.483398
11384.813477
11423.002930
11423.856445
11363.928711
11319.947266
11335.494141
11354.843750
11379.526367
11376.742188
11441.793945
11412.512695
11498.687500
11490.455078
11506.473633
11517.552734
11486.458984
11446.371094
11338.585938
11302.939453
11285.813477
11317.337891
11338.817383
11363.779297
11433.532227
11433.431641
11414.257812
11389.162109
11374.460938
11341.387695
11333.090820
11412.372070
11449.787109
11408.594727
11297.894531
11298.280273
11366.349609
11435.583008
11481.756836
11469.664062
11438.417969
11387.290039
11333.717773
11343.437500
11374.204102
11368.150391
11336.253906
11387.461914
11422.117188
11379.625977
11381.190430
11419.052734
11446.158203
11396.754883
11398.993164
11413.728516
11418.071289
11449.790039
11426.687500
11392.897461
11418.038086
11423.808594
11393.421875
11362.243164
11369.517578
11389.544922
11399.946289
11382.461914
11400.678711
11394.350586
11398.919922
11398.117188
11349.162109
11348.808594
11343.943359
11292.672852
11221.113281
11206.223633
11264.209961
11278.379883
11276.231445
11306.902344
11332.821289
11374.104492
11353.653320
11364.541992
11333.107422
11323.616211
11270.434570
11261.327148
11256.714844
11303.536133
11280.658203
11263.386719
11334.276367
11406.234375
11508.571289
11565.565430
11577.593750
11513.501953
11365.986328
11224.692383
11213.991211
11358.904297
11468.669922
11445.726562
11375.476562
11296.559570
11289.260742
11295.807617
11337.464844
11365.808594
11342.068359
11269.620117
11257.678711
11275.353516
11258.566406
11256.322266
11233.750977
11320.981445
11367.249023
11331.813477
11248.515625
11206.937500
11282.340820
11328.963867
11352.997070
11354.649414
11343.392578
11272.291016
11205.520508
11225.945312
11269.282227
11267.121094
11268.166992
11274.981445
11280.512695
11382.869141
11469.363281
11482.164062
11405.408203
11348.263672
11315.550781
11339.609375
11310.683594
11347.410156
11415.593750
11401.972656
11374.048828
11396.789062
11400.026367
11397.166016
11356.832031
11299.795898
11306.571289
11299.919922
11247.941406
11225.981445
11293.219727
11396.163086
11395.167969
11393.448242
11484.782227
11500.574219
11499.641602
11475.662109
11410.364258
11365.969727
11351.764648
11410.760742
11462.359375
11401.813477
11381.974609
11374.901367
11403.128906
11439.563477
11382.875000
11394.638672
11369.889648
11230.250977
11429.502930
11511.519531
11520.903320
11437.258789
11335.541992
11228.706055
11253.425781
11358.850586
11458.742188
11505.471680
11459.288086
11401.800781
11330.886719
11273.293945
11278.849609
11341.578125
11379.240234
11389.919922
11354.422852
11349.798828
11341.882812
11345.260742
11381.204102
11345.035156
11285.763672
11265.820312
11220.442383
11236.421875
11271.376953
11324.683594
11355.317383
11322.335938
11303.717773
11333.585938
11326.479492
11311.337891
11302.688477
11286.041016
11310.543945
11340.672852
11351.985352
11367.063477
11296.900391
11276.541016
11297.573242
11344.675781
11427.227539
11477.138672
11490.383789
11503.077148
11428.214844
11472.616211
11510.063477
11452.291016
11351.000977
11266.762695
11299.282227
11300.645508
11380.027344
11424.921875
11400.117188
11409.258789
11362.242188
11326.083008
11303.821289
11289.038086
11308.517578
11282.346680
11278.725586
11346.706055
11409.790039
11442.631836
11395.569336
11399.432617
11380.074219
11474.506836
11521.284180
11514.057617
11537.074219
11468.645508
11385.916992
11379.646484
11367.895508
11426.541016
11473.133789
11473.166992
11391.865234
11334.331055
11328.419922
11368.141602
11385.548828
11292.966797
11232.288086
11255.673828
11268.436523
11343.796875
11366.952148
11394.830078
11411.136719
11426.856445
11447.899414
11418.224609
11327.835938
11361.493164
11338.044922
11383.730469
11376.681641
11346.464844
11323.512695
11354.577148
11415.240234
11391.940430
11428.612305
11515.759766
11512.224609
11525.771484
11516.499023
11469.294922
11435.788086
11413.760742
11400.134766
11426.988281
11449.329102
11500.351562
11507.143555
11411.263672
11389.382812
11376.523438
11410.284180
11442.924805
11518.029297
11518.116211
11528.709961
11529.638672
11493.855469
11391.798828
11304.801758
11299.443359
11400.589844
11509.827148
11522.646484
11459.497070
11383.566406
11300.008789
11289.978516
11326.773438
11321.636719
11324.703125
11352.227539
11374.012695
11409.731445
11416.827148
```
