## Supplementary material for "Functional connectivity across the human subcortical auditory system using an autoregressive matrix-Gaussian copula graphical model approach with partial correlations": Code: roi-13_mean_ts.txt

```
10668.857422
10604.122070
10455.841797
10679.311523
10606.872070
10578.229492
10522.211914
10469.634766
10473.233398
10480.131836
10510.377930
10528.992188
10531.110352
10542.030273
10559.165039
10598.946289
10610.653320
10606.273438
10602.358398
10565.869141
10555.228516
10578.697266
10612.539062
10624.916016
10632.891602
10631.480469
10636.739258
10631.694336
10599.634766
10569.816406
10551.782227
10559.754883
10589.532227
10584.873047
10567.559570
10548.335938
10549.895508
10540.097656
10516.197266
10521.522461
10562.060547
10619.126953
10642.270508
10641.951172
10627.803711
10612.627930
10589.466797
10569.395508
10553.364258
10572.057617
10609.078125
10621.665039
10608.250977
10592.405273
10585.613281
10579.234375
10571.899414
10548.111328
10527.161133
10503.893555
10511.056641
10519.509766
10526.385742
10530.355469
10537.443359
10548.586914
10567.361328
10588.623047
10584.128906
10554.696289
10544.824219
10563.161133
10591.110352
10605.497070
10625.980469
10626.729492
10622.455078
10635.450195
10645.333984
10636.897461
10628.485352
10626.532227
10654.532227
10665.739258
10641.503906
10636.010742
10633.820312
10644.317383
10675.107422
10654.094727
10609.818359
10567.885742
10561.160156
10572.565430
10587.625000
10577.967773
10552.133789
10534.011719
10537.521484
10557.192383
10557.147461
10553.804688
10549.050781
10559.209961
10580.031250
10605.644531
10615.163086
10599.480469
10585.213867
10588.664062
10589.985352
10617.448242
10651.416992
10640.079102
10616.321289
10589.207031
10595.026367
10613.820312
10663.862305
10697.836914
10712.832031
10678.706055
10635.251953
10616.981445
10571.342773
10540.708984
10519.774414
10526.922852
10530.542969
10507.086914
10499.018555
10495.384766
10484.564453
10498.516602
10541.991211
10590.808594
10602.657227
10593.295898
10577.934570
10565.320312
10568.204102
10565.586914
10576.496094
10577.972656
10577.608398
10582.192383
10572.057617
10562.784180
10580.096680
10600.901367
10595.184570
10584.543945
10582.922852
10586.243164
10601.081055
10623.178711
10638.638672
10635.068359
10651.198242
10697.418945
10701.956055
10680.390625
10642.729492
10624.998047
10628.195312
10625.943359
10605.826172
10597.603516
10608.033203
10615.932617
10617.692383
10591.300781
10567.819336
10562.126953
10554.043945
10531.084961
10519.626953
10507.446289
10505.237305
10500.887695
10494.580078
10501.098633
10511.855469
10530.644531
10544.604492
10548.387695
10537.639648
10538.446289
10540.296875
10562.158203
10568.367188
10568.471680
10569.941406
10554.733398
10597.795898
10579.750000
10565.732422
10590.263672
10645.429688
10648.346680
10623.017578
10565.786133
10515.744141
10515.058594
10516.625000
10549.063477
10575.158203
10600.941406
10607.961914
10591.523438
10597.241211
10588.695312
10573.429688
10533.953125
10534.446289
10540.752930
10530.671875
10528.993164
10516.669922
10525.530273
10512.113281
10517.033203
10538.274414
10571.034180
10586.289062
10560.135742
10546.147461
10539.488281
10565.839844
10588.227539
10611.385742
10625.278320
10621.069336
10620.184570
10563.261719
10542.369141
10555.930664
10587.591797
10617.622070
10653.413086
10642.899414
10638.646484
10640.930664
10631.717773
10605.422852
10568.098633
10546.579102
10539.466797
10606.076172
10631.485352
10616.583008
10578.037109
10534.048828
10533.341797
10548.515625
10556.304688
10543.612305
10514.613281
10495.272461
10521.122070
10564.077148
10621.962891
10640.452148
10637.845703
10636.375977
10632.261719
10626.983398
10602.900391
10598.571289
10595.138672
10581.561523
10578.929688
10607.923828
10625.435547
10619.963867
10625.244141
10610.207031
10598.583008
10583.885742
10573.770508
10558.547852
10553.563477
10526.989258
10544.665039
10571.387695
10594.006836
10583.126953
10546.750977
10542.010742
10526.907227
10513.563477
10501.936523
10480.390625
10461.284180
10458.378906
10437.337891
10431.888672
10439.661133
10492.710938
10514.231445
10513.643555
10499.848633
10468.832031
10471.737305
10512.548828
10522.362305
10519.168945
10496.992188
10460.765625
10474.086914
10496.219727
10509.412109
10489.873047
10489.562500
10491.777344
10506.040039
10508.208984
10497.916016
10502.842773
10477.249023
10482.304688
10492.021484
10502.906250
10516.776367
10527.336914
10531.731445
10512.457031
10495.771484
10507.174805
10521.903320
10532.333008
10564.154297
10539.423828
10529.098633
10559.970703
10566.330078
10549.399414
10528.583008
10518.640625
10513.003906
10545.765625
10558.492188
10556.476562
10546.483398
10515.219727
10515.823242
10522.511719
10540.546875
10547.850586
10516.121094
10488.979492
10471.911133
10473.748047
10502.528320
10527.583984
10557.022461
10573.394531
10580.207031
10573.448242
10558.947266
10556.021484
10545.757812
10524.949219
10498.545898
10454.425781
10437.917969
10457.967773
10470.685547
10459.619141
10460.375000
10490.212891
10504.068359
10500.882812
10499.080078
10484.336914
10464.888672
10448.580078
10450.546875
10471.550781
10556.296875
10576.420898
10548.838867
10536.956055
10645.311523
10662.259766
10660.878906
10631.084961
10587.149414
10564.786133
10555.362305
10591.342773
10637.324219
10659.728516
10636.938477
10588.222656
10549.453125
10594.576172
10651.588867
10635.508789
10659.175781
10711.613281
10726.311523
10725.146484
10713.090820
10705.478516
10692.823242
10667.187500
10642.815430
10614.490234
10604.812500
10602.779297
10612.104492
10622.907227
10650.357422
10687.260742
10725.296875
10737.177734
10699.538086
10670.553711
10648.777344
10643.436523
10656.648438
10690.124023
10700.666016
10717.377930
10703.256836
10704.880859
10680.167969
10644.908203
10644.110352
10709.895508
10718.279297
10720.670898
10731.163086
10716.682617
10702.454102
10700.921875
10678.454102
10664.396484
10658.295898
10648.660156
10640.312500
10638.503906
10642.146484
10639.387695
10666.756836
10692.726562
10703.669922
10758.498047
10792.569336
10761.669922
10723.108398
10690.000000
10649.753906
10632.465820
10628.792969
10622.681641
10633.923828
10658.773438
10667.827148
10682.050781
10715.144531
10701.424805
10692.632812
10662.655273
10661.228516
10663.321289
10668.997070
10680.876953
10693.732422
10710.216797
10706.952148
10692.405273
10697.674805
10703.825195
10712.215820
10716.622070
10728.650391
10738.912109
10752.122070
10771.250000
10774.377930
10779.056641
10765.333984
10757.054688
10777.678711
10789.424805
10801.700195
10813.906250
10805.824219
10797.130859
10793.420898
10799.394531
10800.188477
10803.167969
10804.219727
10785.354492
10785.716797
10807.262695
10808.034180
10798.846680
10774.964844
10746.800781
10741.084961
10749.642578
10809.722656
10858.936523
10797.805664
10742.546875
10700.432617
10694.897461
10693.786133
10710.965820
10736.575195
10744.545898
10730.946289
10720.873047
10729.148438
10729.885742
10738.443359
10748.981445
10792.307617
10805.841797
10779.374023
10755.598633
10720.786133
10681.103516
10609.499023
10580.782227
10569.909180
10560.059570
10549.563477
10541.962891
10546.839844
10564.862305
10579.344727
10597.200195
10648.661133
10682.108398
10684.997070
10685.285156
10644.702148
10644.315430
10626.994141
10611.101562
10578.067383
10577.840820
10603.578125
10599.791016
10581.710938
10584.049805
10619.500977
10715.699219
10790.140625
10784.922852
10765.125977
10736.472656
10732.587891
10762.781250
10738.715820
10713.274414
10679.986328
10657.677734
10665.735352
10665.223633
10680.290039
10703.290039
10719.500977
10740.250977
10759.318359
10774.401367
10777.516602
10754.344727
10728.584961
10706.088867
10726.543945
10746.102539
10768.104492
10737.803711
10684.074219
10662.151367
10642.026367
10633.316406
10658.248047
10672.273438
10686.620117
10677.768555
10662.812500
10655.974609
10647.271484
10647.902344
10683.381836
10721.578125
10684.835938
10648.906250
10625.874023
10626.643555
10634.473633
10636.376953
10648.141602
10650.578125
10655.276367
10645.395508
10651.868164
10659.677734
10686.562500
10690.372070
10699.596680
10715.678711
10711.169922
10682.970703
10661.129883
10682.219727
10691.567383
10708.225586
10714.163086
10709.184570
10681.777344
10683.812500
10711.239258
10726.741211
10711.145508
10704.594727
10698.268555
10666.675781
10641.703125
10618.970703
10628.357422
10637.837891
10633.998047
10631.126953
10629.461914
10637.587891
10648.434570
10658.973633
10683.826172
10714.224609
10728.780273
10743.343750
10739.113281
10711.567383
10700.500000
10663.175781
10621.315430
10604.722656
10604.224609
10624.035156
10639.036133
10649.952148
10683.632812
10679.974609
10682.715820
10697.945312
10703.590820
10680.458008
10647.169922
10628.938477
10624.755859
10638.312500
10662.530273
10662.855469
10649.085938
10684.880859
10755.472656
10747.502930
10719.419922
10700.906250
10667.891602
10626.003906
10592.245117
10596.013672
10675.190430
10684.107422
10641.657227
10609.366211
10613.820312
10646.339844
10651.436523
10670.479492
10691.596680
10704.036133
10702.207031
10693.331055
10682.326172
10656.525391
10616.441406
10594.272461
10595.209961
10614.023438
10634.998047
10644.581055
10658.720703
10669.038086
10662.819336
10676.151367
10670.164062
10644.274414
10594.833008
10577.863281
10589.729492
10628.417969
10651.124023
10671.515625
10683.057617
10706.827148
10731.371094
10750.216797
10762.029297
10743.100586
10714.244141
10674.325195
10645.087891
10606.439453
10619.782227
10675.993164
10735.345703
10769.245117
10782.668945
10776.683594
10772.281250
10757.866211
10744.944336
10718.517578
10674.919922
10658.659180
10669.116211
10691.152344
10726.853516
10742.205078
10767.877930
10794.403320
10803.518555
10796.376953
10796.158203
10799.611328
10765.642578
10744.448242
10739.871094
10744.083984
10747.895508
10750.916016
10749.218750
10745.359375
10745.309570
10746.032227
10741.308594
10752.918945
10791.114258
10810.326172
10800.118164
10805.772461
10767.052734
10718.543945
10662.370117
10634.493164
10653.792969
10671.754883
10702.379883
10718.583008
10723.762695
10731.109375
10717.744141
10699.044922
10700.947266
10704.844727
10704.993164
10710.561523
10684.019531
10685.853516
10697.668945
10701.901367
10699.187500
10688.378906
10675.479492
10657.697266
10665.200195
10678.279297
10695.734375
10697.291016
10676.916016
10658.435547
10671.417969
10682.045898
10684.530273
10691.649414
10696.996094
10715.465820
10724.787109
10718.615234
10719.773438
10721.934570
10718.250000
10720.711914
10702.643555
10681.118164
10666.854492
10706.189453
10737.166992
10735.073242
10724.135742
10725.509766
10705.859375
10678.725586
10656.626953
10651.729492
10674.379883
10710.476562
10734.798828
10736.868164
10706.727539
10666.629883
10641.902344
10647.735352
10643.963867
10627.690430
10625.660156
10653.733398
10707.140625
10753.842773
10742.304688
10715.872070
10700.831055
10745.220703
10797.326172
10787.150391
10758.675781
10731.175781
10721.021484
10734.316406
10772.570312
10796.586914
10776.134766
10765.162109
10770.198242
10749.192383
10746.778320
10742.955078
10721.608398
10682.246094
10642.172852
10614.098633
10626.994141
10664.052734
10695.801758
10723.690430
10732.184570
10732.735352
10727.965820
10723.241211
10709.621094
10692.371094
10691.298828
10702.791992
10709.256836
10719.849609
10719.185547
10719.883789
10741.719727
10764.943359
10775.564453
10752.044922
10739.004883
10736.078125
10758.280273
10781.220703
10787.871094
10780.732422
10774.333008
10762.851562
10749.702148
10749.167969
10763.921875
10781.040039
10775.610352
10766.811523
10762.689453
10751.746094
10778.837891
10804.649414
10805.606445
10805.845703
10796.587891
10786.487305
10750.890625
10712.828125
10697.425781
10694.298828
10703.391602
10707.974609
10707.575195
10690.500000
10677.950195
10666.322266
10648.895508
10622.660156
10601.031250
10605.182617
10606.199219
10616.300781
10612.242188
```
