## Supplementary material for "Functional connectivity across the human subcortical auditory system using an autoregressive matrix-Gaussian copula graphical model approach with partial correlations": Code: roi-14_mean_ts.txt

```
11368.930664
11364.137695
11091.117188
11187.895508
11323.914062
11421.669922
11353.290039
11227.583008
11146.282227
11109.466797
11110.976562
11110.174805
11128.278320
11141.445312
11249.894531
11324.533203
11261.551758
11252.873047
11263.337891
11297.386719
11283.847656
11241.919922
11266.941406
11253.356445
11261.546875
11282.312500
11272.212891
11289.075195
11254.618164
11269.655273
11261.556641
11267.205078
11281.809570
11301.234375
11286.953125
11258.959961
11202.998047
11144.633789
11150.291016
11199.350586
11327.489258
11309.541992
11311.751953
11191.003906
11177.222656
11172.220703
11202.427734
11196.751953
11184.199219
11247.488281
11318.463867
11339.267578
11274.306641
11209.486328
11187.827148
11244.106445
11213.211914
11298.511719
11336.769531
11287.522461
11172.516602
11137.230469
11107.705078
11163.400391
11136.341797
11209.981445
11254.445312
11255.665039
11258.999023
11224.089844
11213.205078
11217.072266
11267.366211
11249.260742
11264.583984
11285.427734
11266.327148
11261.371094
11189.699219
11208.346680
11253.122070
11265.988281
11273.013672
11294.628906
11240.739258
11208.618164
11188.668945
11248.880859
11270.623047
11210.683594
11190.904297
11201.339844
11202.738281
11209.311523
11191.939453
11184.705078
11240.917969
11247.770508
11252.081055
11258.593750
11231.246094
11212.096680
11189.182617
11212.105469
11224.276367
11282.096680
11292.980469
11231.950195
11227.119141
11259.917969
11355.471680
11376.758789
11379.624023
11347.602539
11310.797852
11312.099609
11341.588867
11353.724609
11369.728516
11427.855469
11448.943359
11392.747070
11339.290039
11362.541016
11372.357422
11408.739258
11389.471680
11360.817383
11388.086914
11375.179688
11275.757812
11212.619141
11279.998047
11349.335938
11363.115234
11401.231445
11360.863281
11251.863281
11304.099609
11386.909180
11428.225586
11516.724609
11505.688477
11424.405273
11376.085938
11388.277344
11300.458008
11286.405273
11299.234375
11331.612305
11305.039062
11286.254883
11263.828125
11249.714844
11281.666992
11361.958984
11419.051758
11396.567383
11347.445312
11393.286133
11392.538086
11425.347656
11407.712891
11326.775391
11297.716797
11351.345703
11358.948242
11321.917969
11345.709961
11434.950195
11394.481445
11241.602539
11150.091797
11171.573242
11190.719727
11192.084961
11206.305664
11177.892578
11143.655273
11120.204102
11147.641602
11158.407227
11208.762695
11232.594727
11251.015625
11320.077148
11339.988281
11289.833008
11293.044922
11296.772461
11280.709961
11359.556641
11367.458984
11244.958008
11242.082031
11272.975586
11195.829102
11354.288086
11323.626953
11347.267578
11326.599609
11209.280273
11153.145508
11157.117188
11187.124023
11231.965820
11254.385742
11260.674805
11224.699219
11260.316406
11303.754883
11279.466797
11272.598633
11288.753906
11304.477539
11244.916016
11221.458008
11172.367188
11181.787109
11241.328125
11240.125000
11233.496094
11271.633789
11333.192383
11328.152344
11257.496094
11215.677734
11229.301758
11250.086914
11244.629883
11256.760742
11284.740234
11335.458984
11427.265625
11397.168945
11326.416992
11347.713867
11317.573242
11389.742188
11382.999023
11361.220703
11282.072266
11269.299805
11278.210938
11316.237305
11284.550781
11279.202148
11213.009766
11302.014648
11375.385742
11373.377930
11333.924805
11211.105469
11197.344727
11206.217773
11223.044922
11165.864258
11194.201172
11206.954102
11179.229492
11250.557617
11336.994141
11392.864258
11396.079102
11376.879883
11307.843750
11215.975586
11233.206055
11233.265625
11273.383789
11286.536133
11273.275391
11322.488281
11349.019531
11327.065430
11310.889648
11377.166016
11368.552734
11356.431641
11332.714844
11248.773438
11251.252930
11267.905273
11281.396484
11342.371094
11364.588867
11269.638672
11250.091797
11215.438477
11238.734375
11309.756836
11331.924805
11290.964844
11298.345703
11298.914062
11218.625000
11160.101562
11197.335938
11267.442383
11328.473633
11298.625000
11300.835938
11316.334961
11304.672852
11298.189453
11316.753906
11269.834961
11219.131836
11216.700195
11254.243164
11330.440430
11272.458008
11273.090820
11265.785156
11271.049805
11312.920898
11307.554688
11260.843750
11282.130859
11315.256836
11352.116211
11345.335938
11303.224609
11292.004883
11306.438477
11224.283203
11219.252930
11256.845703
11268.251953
11329.507812
11373.252930
11398.850586
11433.862305
11314.058594
11238.887695
11238.920898
11213.930664
11220.784180
11247.795898
11260.609375
11280.569336
11283.667969
11267.103516
11214.899414
11208.773438
11226.058594
11233.381836
11246.618164
11224.779297
11240.613281
11209.179688
11256.470703
11252.428711
11288.606445
11362.919922
11387.187500
11367.137695
11381.682617
11364.222656
11336.654297
11289.079102
11216.621094
11230.639648
11245.748047
11258.988281
11254.505859
11297.814453
11282.222656
11290.425781
11288.225586
11343.425781
11423.416016
11373.502930
11359.435547
11270.724609
11195.564453
11185.569336
11245.417969
11287.810547
11174.592773
11230.798828
11284.909180
11319.697266
11260.822266
11200.341797
11162.662109
11095.010742
11117.965820
11159.086914
11174.377930
11134.271484
11189.375000
11162.618164
11122.157227
11073.383789
10980.833984
10975.175781
11011.944336
11213.665039
11292.665039
11252.053711
11190.499023
11097.416992
11078.579102
11054.066406
11058.401367
11016.070312
11011.739258
11024.475586
11118.737305
11114.472656
11035.401367
10980.066406
10978.191406
11038.373047
11109.451172
11119.993164
11015.352539
10928.462891
10980.750000
11007.923828
11084.452148
11136.185547
11164.519531
11169.386719
11106.458984
11030.251953
11081.724609
11195.764648
11238.817383
11226.145508
11222.367188
11138.499023
11033.231445
10991.758789
10981.461914
11064.110352
11132.425781
11111.689453
11092.094727
11086.760742
11036.643555
11068.477539
11021.480469
11071.296875
11133.647461
11158.227539
11127.995117
11149.617188
11140.501953
11147.234375
11209.551758
11223.960938
11149.182617
11092.608398
11060.431641
11034.632812
11085.567383
11085.095703
11136.460938
11106.788086
11027.333008
11044.199219
11029.074219
11045.938477
11016.683594
11006.048828
11027.125000
11065.601562
11201.854492
11320.137695
11234.025391
11129.353516
11109.738281
11034.871094
11047.884766
11060.302734
11082.044922
11140.448242
11189.866211
11213.337891
11190.803711
11190.242188
11202.850586
11201.878906
11223.039062
11204.918945
11189.594727
11143.617188
11077.512695
11044.034180
11080.214844
11223.313477
11267.915039
11245.593750
11233.960938
11226.915039
11241.621094
11272.612305
11227.018555
11171.700195
11169.648438
11125.246094
11142.763672
11168.783203
11180.043945
11200.348633
11270.511719
11248.689453
11196.197266
11136.763672
11069.705078
11061.065430
11094.621094
11075.196289
11007.847656
10985.236328
11043.370117
11133.227539
11216.692383
11232.499023
11253.044922
11269.149414
11264.140625
11206.241211
11134.664062
11115.114258
11066.803711
11062.100586
11003.430664
10973.256836
10973.425781
10952.724609
10954.877930
11007.537109
11142.719727
11167.958984
11159.335938
11182.737305
11211.512695
11203.316406
11155.181641
11139.880859
11121.708984
11121.805664
11120.721680
11113.636719
11233.787109
11249.688477
11261.461914
11283.901367
11302.773438
11093.494141
11310.375977
11369.503906
11301.842773
11204.172852
11167.041992
11153.663086
11096.084961
11110.845703
11048.016602
11076.387695
11036.242188
11058.026367
11056.608398
11040.852539
11042.714844
11116.536133
11142.393555
11174.756836
11166.360352
11108.160156
11033.441406
11049.079102
11095.945312
11140.466797
11150.979492
11134.837891
11167.129883
11190.345703
11233.392578
11269.229492
11296.250000
11261.632812
11195.457031
11094.288086
11020.295898
11039.043945
11075.998047
11085.917969
11149.492188
11202.152344
11199.187500
11161.510742
11127.134766
11100.976562
11068.481445
11139.267578
11252.288086
11293.388672
11193.818359
11111.536133
11036.231445
11097.403320
11181.209961
11227.065430
11209.054688
11208.631836
11169.316406
11081.571289
11057.270508
11062.094727
11064.458008
11069.667969
11097.743164
11196.747070
11174.909180
11160.899414
11169.031250
11154.719727
11105.629883
11101.764648
11153.958984
11174.290039
11175.543945
11168.482422
11108.251953
11118.026367
11138.492188
11117.061523
11145.905273
11183.443359
11221.219727
11267.362305
11255.936523
11259.592773
11210.456055
11154.714844
11108.125977
11061.970703
11079.336914
11069.760742
11042.712891
10990.519531
11030.868164
11098.758789
11177.659180
11151.287109
11135.939453
11126.943359
11125.412109
11087.893555
11062.633789
11036.275391
11042.807617
11058.104492
11027.136719
11082.875000
11159.973633
11178.440430
11172.700195
11193.445312
11218.729492
11260.387695
11317.668945
11255.543945
11165.111328
11084.145508
11019.401367
10989.066406
11063.844727
11157.543945
11142.465820
11093.754883
11015.180664
11021.908203
11019.702148
11141.466797
11142.125977
11088.449219
11016.793945
10963.488281
10975.782227
10928.265625
10958.941406
11013.365234
11133.564453
11198.651367
11173.875977
11082.845703
11056.152344
11091.713867
11122.523438
11116.894531
11118.654297
11085.993164
11012.739258
10978.588867
11015.433594
11066.773438
11078.301758
11117.430664
11092.930664
11085.745117
11162.271484
11250.694336
11275.768555
11169.985352
11038.290039
11030.868164
11092.387695
11081.175781
11172.699219
11278.759766
11296.722656
11260.299805
11201.028320
11175.813477
11163.628906
11157.528320
11068.209961
11085.750000
11047.557617
10997.857422
10981.716797
11101.791992
11265.581055
11290.058594
11295.234375
11299.810547
11308.322266
11283.858398
11238.562500
11195.538086
11170.039062
11204.262695
11243.457031
11232.385742
11190.854492
11189.774414
11147.770508
11234.194336
11262.416992
11233.271484
11226.416016
11225.091797
10960.315430
11241.456055
11258.024414
11268.220703
11175.743164
11040.171875
10948.930664
11019.534180
11139.276367
11203.818359
11244.387695
11209.376953
11138.760742
11071.852539
11065.462891
11069.522461
11145.955078
11173.417969
11161.852539
11145.609375
11164.788086
11142.451172
11164.919922
11180.996094
11132.882812
11087.056641
11087.524414
11030.602539
11069.713867
11101.212891
11171.019531
11179.121094
11125.911133
11106.019531
11108.840820
11065.936523
11097.975586
11123.587891
11113.290039
11142.979492
11121.302734
11115.235352
11111.306641
11107.300781
11049.318359
11031.297852
11142.036133
11262.953125
11363.477539
11370.252930
11349.692383
11243.648438
11240.508789
11237.164062
11237.749023
11157.190430
11162.822266
11157.449219
11185.571289
11205.772461
11224.769531
11204.395508
11160.385742
11082.497070
11079.196289
11059.498047
11051.759766
11091.743164
11107.689453
11133.716797
11184.435547
11219.060547
11196.305664
11197.413086
11173.975586
11111.829102
11212.508789
11231.375977
11245.381836
11326.406250
11336.531250
11258.999023
11195.815430
11170.079102
11143.208008
11221.231445
11218.802734
11132.291016
11102.810547
11151.990234
11124.760742
11115.280273
11045.791992
11006.443359
11043.470703
11121.673828
11143.370117
11164.905273
11133.708008
11139.305664
11166.128906
11187.777344
11176.510742
11149.100586
11129.401367
11121.905273
11117.834961
11099.245117
11108.361328
11080.855469
11115.880859
11160.790039
11113.239258
11166.181641
11253.266602
11243.030273
11268.616211
11230.170898
11198.658203
11096.910156
11125.928711
11166.368164
11194.296875
11205.747070
11269.131836
11243.787109
11178.441406
11172.367188
11180.782227
11205.777344
11219.539062
11270.005859
11278.550781
11267.342773
11264.101562
11241.689453
11215.904297
11132.030273
11132.458984
11166.919922
11261.046875
11236.091797
11160.599609
11077.313477
11089.885742
11112.928711
11122.917969
11129.103516
11110.772461
11113.621094
11113.748047
11150.082031
11134.124023
```
