## Supplementary material for "Functional connectivity across the human subcortical auditory system using an autoregressive matrix-Gaussian copula graphical model approach with partial correlations": Code: roi-15_mean_ts.txt

```
11098.274414
11018.821289
10846.596680
11022.832031
10934.242188
10914.874023
10849.954102
10811.359375
10827.963867
10835.479492
10852.318359
10869.983398
10882.095703
10895.297852
10914.400391
10929.641602
10943.334961
10941.281250
10945.227539
10912.584961
10915.702148
10920.732422
10958.666992
10955.250977
10956.390625
10970.293945
10970.433594
10977.628906
10953.055664
10916.187500
10912.430664
10937.346680
10965.434570
10964.976562
10947.035156
10925.860352
10912.117188
10885.775391
10876.833984
10875.944336
10906.635742
10960.547852
10997.250000
11003.222656
10979.747070
10967.261719
10948.875977
10940.823242
10932.041992
10953.807617
11004.747070
11029.080078
11015.478516
10983.613281
10981.567383
10961.091797
10913.820312
10849.790039
10834.275391
10837.796875
10844.436523
10829.661133
10818.919922
10825.827148
10855.708984
10886.847656
10923.511719
10944.847656
10944.750000
10913.601562
10889.969727
10891.047852
10920.726562
10946.091797
10963.611328
10987.376953
10987.920898
11016.251953
11029.936523
11005.978516
11001.124023
11012.089844
11023.101562
11041.384766
11021.687500
11003.065430
11004.545898
11025.125977
11035.421875
11001.387695
10948.462891
10913.067383
10926.916016
10960.081055
10975.550781
10946.367188
10934.424805
10938.139648
10937.687500
10946.609375
10964.549805
10965.720703
10968.337891
10966.400391
10972.596680
10969.363281
10961.214844
10939.698242
10946.410156
10961.333008
10972.212891
11006.226562
11036.725586
11042.386719
11026.432617
11017.624023
11028.348633
11035.160156
11081.954102
11104.608398
11121.737305
11088.827148
11047.282227
11013.822266
10976.824219
10959.494141
10928.788086
10906.783203
10889.458984
10893.091797
10899.416992
10887.122070
10875.937500
10870.757812
10890.481445
10939.759766
10995.578125
10981.369141
10949.461914
10925.832031
10905.712891
10925.604492
10938.840820
10933.953125
10932.750977
10933.989258
10928.723633
10921.352539
10949.476562
10977.452148
10966.506836
10950.206055
10949.361328
10960.675781
10979.653320
10991.384766
10994.950195
10996.914062
11006.802734
11048.600586
11051.521484
11025.939453
10997.772461
10993.589844
10982.131836
10973.148438
10948.335938
10954.612305
10956.978516
10972.153320
10988.523438
10974.167969
10959.924805
10941.677734
10920.545898
10876.374023
10887.466797
10882.262695
10890.947266
10886.588867
10892.340820
10893.567383
10887.359375
10912.273438
10944.992188
10948.853516
10950.947266
10934.664062
10929.833008
10941.133789
10935.044922
10934.250000
10942.912109
10956.288086
11010.434570
11016.475586
10997.277344
11015.513672
11060.152344
11076.834961
11066.194336
11010.075195
10962.368164
10968.934570
10985.395508
11010.946289
11026.622070
11039.022461
11044.863281
11032.704102
11024.436523
11027.492188
11021.216797
10992.878906
10990.007812
10987.375000
10990.004883
10971.702148
10957.033203
10958.887695
10959.487305
10956.807617
10991.391602
11028.141602
11037.168945
11015.652344
11003.531250
11001.619141
11025.333984
11056.060547
11083.356445
11098.487305
11086.875977
11061.478516
11019.072266
10994.840820
11020.017578
11060.878906
11105.186523
11150.762695
11145.488281
11148.649414
11142.986328
11131.969727
11086.833008
11044.800781
11009.648438
11015.230469
11024.636719
11067.722656
11042.060547
11000.820312
10991.276367
10999.175781
11015.302734
11023.824219
10997.573242
10961.375977
10947.516602
10971.458008
11034.736328
11092.268555
11116.092773
11106.865234
11084.540039
11086.232422
11060.549805
11040.896484
11043.925781
11037.907227
11031.086914
11021.472656
11035.002930
11047.854492
11046.897461
11059.939453
11063.380859
11072.345703
11044.966797
11020.095703
10992.133789
10981.968750
10968.621094
11000.419922
11035.138672
11067.795898
11054.762695
11030.626953
11035.237305
11029.017578
11017.017578
10993.820312
10937.189453
10898.810547
10887.276367
10889.090820
10893.643555
10906.208984
10952.921875
10976.984375
10981.116211
10960.592773
10947.027344
10958.245117
10996.521484
11025.573242
10993.176758
10959.397461
10945.083008
10958.143555
10976.205078
10979.850586
10951.552734
10942.261719
10960.857422
10978.827148
10985.146484
10977.898438
10953.729492
10921.250000
10918.479492
10946.217773
10963.703125
10994.684570
11008.434570
11007.389648
10995.002930
10996.847656
11019.247070
11034.653320
11031.250000
11054.659180
11055.192383
11048.036133
11073.498047
11062.952148
11041.575195
11017.170898
11018.196289
11019.304688
11051.506836
11046.549805
11023.982422
11015.094727
11011.209961
11002.659180
10989.776367
10964.904297
10947.959961
10928.889648
10917.409180
10947.935547
10965.227539
10981.990234
10994.663086
11036.098633
11062.339844
11083.318359
11076.199219
11038.930664
11016.073242
10991.945312
10977.235352
10953.723633
10923.639648
10923.542969
10944.160156
10955.208984
10928.108398
10932.746094
10965.895508
10991.079102
10984.302734
10965.360352
10964.319336
10945.591797
10950.980469
10942.095703
10980.141602
11022.698242
11009.132812
10961.766602
10949.987305
11052.744141
11077.439453
11055.125000
11006.089844
10963.273438
10965.552734
10984.527344
11031.624023
11078.058594
11093.039062
11056.121094
11017.879883
10994.583984
11034.045898
11082.034180
11080.416992
11115.355469
11162.772461
11185.822266
11178.285156
11172.859375
11158.388672
11132.586914
11109.654297
11079.132812
11058.831055
11046.096680
11038.604492
11042.947266
11072.702148
11084.615234
11120.645508
11142.060547
11146.250977
11126.391602
11125.115234
11140.151367
11136.789062
11145.002930
11153.261719
11153.051758
11149.450195
11151.633789
11172.060547
11153.581055
11119.830078
11108.398438
11145.110352
11162.630859
11171.856445
11177.419922
11170.699219
11152.397461
11135.673828
11119.739258
11106.298828
11105.168945
11110.236328
11121.112305
11121.268555
11118.916992
11122.242188
11136.656250
11162.509766
11180.619141
11233.496094
11260.497070
11218.845703
11170.758789
11122.081055
11080.545898
11055.204102
11047.746094
11058.109375
11063.507812
11107.415039
11131.843750
11162.507812
11179.499023
11182.161133
11171.916992
11156.210938
11145.059570
11127.479492
11131.781250
11149.371094
11162.620117
11182.588867
11172.066406
11156.371094
11138.337891
11143.174805
11149.648438
11156.885742
11174.600586
11189.493164
11210.953125
11233.986328
11250.582031
11254.070312
11230.724609
11221.095703
11248.125000
11259.405273
11270.115234
11274.374023
11269.947266
11261.127930
11251.230469
11232.987305
11223.730469
11230.052734
11239.913086
11252.239258
11247.116211
11268.857422
11272.697266
11252.748047
11231.179688
11224.604492
11226.303711
11241.241211
11295.209961
11338.699219
11283.425781
11214.588867
11162.851562
11148.932617
11149.083008
11165.314453
11181.201172
11194.522461
11181.380859
11187.929688
11194.238281
11202.791016
11215.678711
11222.167969
11262.270508
11255.813477
11239.620117
11216.228516
11218.373047
11187.584961
11121.050781
11095.584961
11088.087891
11091.899414
11064.189453
11059.080078
11077.365234
11099.051758
11116.933594
11117.002930
11162.418945
11183.568359
11191.939453
11180.946289
11153.116211
11138.782227
11119.207031
11083.452148
11045.343750
11029.288086
10983.500977
11043.098633
11032.694336
11036.952148
11088.944336
11185.078125
11200.724609
11200.353516
11176.600586
11158.901367
11167.581055
11192.370117
11161.371094
11123.466797
11101.899414
11093.469727
11108.451172
11121.087891
11134.066406
11133.593750
11132.511719
11166.337891
11214.249023
11243.641602
11241.624023
11239.431641
11231.579102
11214.779297
11224.228516
11227.104492
11248.570312
11147.795898
11163.683594
11089.631836
11056.083008
11071.346680
11098.527344
11136.491211
11146.782227
11138.947266
11114.410156
11101.062500
11088.702148
11098.046875
11144.764648
11166.079102
11127.972656
11080.388672
11061.811523
11048.063477
11059.821289
11051.974609
11052.626953
11079.496094
11098.283203
11101.973633
11113.872070
11124.244141
11141.282227
11143.929688
11150.400391
11145.547852
11136.619141
11125.272461
11120.665039
11147.352539
11161.138672
11166.371094
11151.191406
11132.258789
11106.041992
11117.063477
11158.908203
11174.175781
11168.894531
11152.252930
11141.027344
11125.770508
11093.498047
11075.805664
11065.188477
11072.261719
11073.821289
11068.624023
11062.247070
11075.214844
11105.866211
11118.582031
11138.908203
11154.769531
11157.147461
11166.825195
11163.269531
11151.587891
11160.372070
11137.556641
11101.333008
11077.144531
11076.838867
11126.386719
11150.734375
11164.541016
11185.319336
11160.583984
11142.058594
11131.332031
11119.694336
11092.090820
11061.432617
11039.988281
11054.332031
11082.237305
11119.289062
11121.533203
11125.210938
11134.989258
11196.115234
11177.279297
11144.663086
11111.532227
11087.189453
11047.199219
11011.245117
11014.237305
11102.808594
11124.342773
11083.573242
11045.852539
11044.024414
11074.183594
11090.823242
11115.520508
11137.829102
11154.699219
11156.708008
11153.123047
11163.203125
11140.315430
11090.234375
11049.132812
11040.098633
11057.669922
11079.168945
11085.925781
11094.154297
11102.497070
11094.194336
11104.582031
11098.925781
11078.009766
11053.279297
11029.981445
11040.062500
11061.480469
11077.867188
11091.110352
11116.261719
11153.141602
11185.915039
11208.791016
11220.755859
11190.061523
11162.467773
11125.625977
11107.939453
11092.093750
11098.015625
11159.106445
11212.877930
11249.968750
11261.761719
11249.067383
11263.095703
11228.404297
11204.475586
11176.363281
11120.826172
11108.630859
11132.165039
11162.129883
11196.323242
11221.326172
11245.695312
11269.631836
11266.058594
11260.188477
11248.003906
11250.865234
11233.095703
11208.645508
11188.580078
11199.449219
11214.119141
11216.774414
11202.371094
11185.193359
11189.432617
11189.433594
11175.052734
11197.199219
11252.661133
11223.068359
11223.423828
11221.257812
11209.364258
11175.363281
11116.431641
11099.326172
11096.802734
11118.564453
11138.051758
11155.097656
11162.875977
11169.680664
11140.487305
11116.083008
11100.936523
11133.866211
11150.708008
11150.971680
11154.687500
11158.611328
11174.507812
11173.654297
11165.091797
11153.074219
11148.104492
11141.416016
11154.588867
11161.897461
11154.236328
11149.086914
11123.891602
11120.276367
11121.613281
11147.127930
11149.508789
11175.250000
11186.531250
11210.892578
11211.222656
11217.678711
11217.875000
11216.519531
11213.580078
11196.637695
11180.200195
11187.076172
11183.617188
11224.628906
11255.281250
11254.941406
11229.657227
11226.160156
11216.553711
11203.958008
11188.686523
11180.838867
11185.823242
11201.690430
11205.615234
11185.334961
11136.558594
11092.780273
11077.983398
11080.640625
11088.764648
11082.313477
11089.259766
11108.630859
11172.458008
11229.282227
11234.583008
11236.098633
11213.593750
11228.925781
11239.257812
11210.325195
11185.926758
11178.436523
11200.388672
11210.420898
11221.953125
11239.550781
11243.848633
11236.083008
11247.492188
11246.058594
11231.265625
11222.711914
11192.054688
11160.360352
11124.110352
11120.823242
11132.407227
11166.311523
11185.936523
11202.866211
11217.403320
11225.432617
11227.892578
11243.749023
11229.694336
11203.785156
11190.363281
11196.421875
11206.517578
11212.704102
11227.624023
11222.711914
11236.643555
11262.582031
11269.633789
11276.379883
11282.545898
11284.451172
11298.965820
11314.870117
11303.968750
11285.359375
11274.954102
11269.935547
11280.458984
11284.092773
11292.644531
11295.125977
11277.382812
11273.391602
11266.675781
11279.002930
11312.621094
11326.214844
11325.454102
11312.211914
11298.244141
11285.841797
11253.771484
11217.988281
11215.286133
11204.555664
11187.556641
11181.090820
11185.583984
11176.395508
11162.972656
11167.035156
11144.511719
11133.144531
11101.702148
11094.861328
11094.540039
11103.567383
11095.658203
```
