## Supplementary material for "Functional connectivity across the human subcortical auditory system using an autoregressive matrix-Gaussian copula graphical model approach with partial correlations": Code: roi-00_mean_ts.txt

```
9495.846680
9408.724609
9375.499023
9367.263672
9394.538086
9410.070312
9423.421875
9435.912109
9417.974609
9401.634766
9375.344727
9379.509766
9373.113281
9368.138672
9372.756836
9383.655273
9364.458984
9355.464844
9385.027344
9406.619141
9438.650391
9427.021484
9409.520508
9408.303711
9410.109375
9397.704102
9391.643555
9393.792969
9400.625977
9381.057617
9370.198242
9350.596680
9384.006836
9399.380859
9371.213867
9374.559570
9380.722656
9380.833984
9352.870117
9329.871094
9341.787109
9362.081055
9356.996094
9354.967773
9357.706055
9353.353516
9361.337891
9373.302734
9389.083984
9369.463867
9359.362305
9355.895508
9346.840820
9368.466797
9391.163086
9372.796875
9349.286133
9354.960938
9342.682617
9327.630859
9347.362305
9384.218750
9405.040039
9388.508789
9344.953125
9322.676758
9335.966797
9317.382812
9294.654297
9224.783203
9188.999023
9192.523438
9192.192383
9205.187500
9237.736328
9264.891602
9257.522461
9238.527344
9254.766602
9292.412109
9321.601562
9320.603516
9295.309570
9293.456055
9313.278320
9293.201172
9285.057617
9270.648438
9279.158203
9304.430664
9287.535156
9265.592773
9274.650391
9282.515625
9276.512695
9251.458984
9225.228516
9230.354492
9275.757812
9320.523438
9325.213867
9302.497070
9287.409180
9295.221680
9311.769531
9329.921875
9368.933594
9384.406250
9378.917969
9382.683594
9381.189453
9372.238281
9362.629883
9372.444336
9377.223633
9366.774414
9341.786133
9346.206055
9371.702148
9390.188477
9371.612305
9349.913086
9342.110352
9356.444336
9368.112305
9370.548828
9338.928711
9307.553711
9320.390625
9339.670898
9319.221680
9309.474609
9321.929688
9320.302734
9291.750977
9279.639648
9284.897461
9300.843750
9318.077148
9303.892578
9297.517578
9315.828125
9297.390625
9341.720703
9320.061523
9296.318359
9299.551758
9302.168945
9284.735352
9252.576172
9222.193359
9203.160156
9222.528320
9266.483398
9325.739258
9324.423828
9313.721680
9296.657227
9321.495117
9315.491211
9329.427734
9300.451172
9289.919922
9293.094727
9308.146484
9294.166016
9279.541016
9271.820312
9296.613281
9356.356445
9338.875977
9364.601562
9368.800781
9367.697266
9365.050781
9334.698242
9307.848633
9277.607422
9274.205078
9276.839844
9281.290039
9285.213867
9294.028320
9311.910156
9313.266602
9295.697266
9305.682617
9290.865234
9290.157227
9261.294922
9254.517578
9273.735352
9310.495117
9385.341797
9295.535156
9349.041992
9367.955078
9302.989258
9253.015625
9290.756836
9199.182617
9201.964844
9168.261719
9170.206055
9184.386719
9200.604492
9188.339844
9206.414062
9213.334961
9237.259766
9223.866211
9259.916016
9282.046875
9308.169922
9325.040039
9311.382812
9297.662109
9295.730469
9314.228516
9313.871094
9291.361328
9271.722656
9263.714844
9243.010742
9237.916992
9224.663086
9215.250977
9232.427734
9256.124023
9225.583008
9214.725586
9196.167969
9218.807617
9237.257812
9234.822266
9214.989258
9220.351562
9219.098633
9207.813477
9328.571289
9313.237305
9305.150391
9292.114258
9289.074219
9272.065430
9248.421875
9268.119141
9252.948242
9245.224609
9245.062500
9217.936523
9225.474609
9218.363281
9236.154297
9241.452148
9223.543945
9235.390625
9238.120117
9234.357422
9242.609375
9218.388672
9212.426758
9208.583008
9221.416016
9236.706055
9215.110352
9213.501953
9218.759766
9242.030273
9261.383789
9255.116211
9254.958008
9244.828125
9252.065430
9281.959961
9279.113281
9254.415039
9245.666992
9253.056641
9257.887695
9247.395508
9241.023438
9237.860352
9235.410156
9240.771484
9247.360352
9231.446289
9219.502930
9207.713867
9225.511719
9252.169922
9260.981445
9249.349609
9237.904297
9232.156250
9230.456055
9234.098633
9231.196289
9211.593750
9203.028320
9198.976562
9200.170898
9191.093750
9173.384766
9171.235352
9168.692383
9172.461914
9189.754883
9201.375000
9211.999023
9200.508789
9218.175781
9207.868164
9219.828125
9243.256836
9288.600586
9288.286133
9250.834961
9221.389648
9220.660156
9255.625977
9258.761719
9243.484375
9236.916992
9259.060547
9266.453125
9265.093750
9254.985352
9234.706055
9227.449219
9229.609375
9218.037109
9219.559570
9209.942383
9185.083008
9186.046875
9195.106445
9185.792969
9176.407227
9161.698242
9223.661133
9185.583984
9189.286133
9202.608398
9201.197266
9178.679688
9174.376953
9208.522461
9203.311523
9153.236328
9125.756836
9118.943359
9122.419922
9120.057617
9118.255859
9084.907227
9094.194336
9103.204102
9121.551758
9127.284180
9115.133789
9111.349609
9118.090820
9139.315430
9148.813477
9171.029297
9176.437500
9187.563477
9178.348633
9191.246094
9202.758789
9202.622070
9205.941406
9230.079102
9211.737305
9206.380859
9228.835938
9243.851562
9234.012695
9237.046875
9242.984375
9221.405273
9199.374023
9198.826172
9209.192383
9216.096680
9234.698242
9204.303711
9175.038086
9166.985352
9168.768555
9169.448242
9161.970703
9158.543945
9126.683594
9103.314453
9116.419922
9161.558594
9186.975586
9189.125977
9132.719727
9111.676758
9128.822266
9149.966797
9155.698242
9134.442383
9113.146484
9100.802734
9114.238281
9117.533203
9116.211914
9110.634766
9119.834961
9125.497070
9138.564453
9174.653320
9184.372070
9193.946289
9184.316406
9172.581055
9175.233398
9185.836914
9193.121094
9207.861328
9218.024414
9243.975586
9272.759766
9274.830078
9260.424805
9223.561523
9212.950195
9200.131836
9191.479492
9165.985352
9161.197266
9165.305664
9176.009766
9195.661133
9192.744141
9172.527344
9170.831055
9183.624023
9177.330078
9153.036133
9150.155273
9165.518555
9156.779297
9173.894531
9171.501953
9162.140625
9157.840820
9160.914062
9138.244141
9124.484375
9157.574219
9174.184570
9184.323242
9181.407227
9162.310547
9136.296875
9149.772461
9172.964844
9207.425781
9165.751953
9146.353516
9138.016602
9146.703125
9158.002930
9153.781250
9153.206055
9167.565430
9182.817383
9202.799805
9208.400391
9183.532227
9207.762695
9218.650391
9245.868164
9247.136719
9262.465820
9272.731445
9282.406250
9294.597656
9278.713867
9231.736328
9216.446289
9189.440430
9175.151367
9169.399414
9163.706055
9159.423828
9155.373047
9147.719727
9115.697266
9139.983398
9132.522461
9103.618164
9092.289062
9089.682617
9102.158203
9123.918945
9146.529297
9150.949219
9140.458008
9149.859375
9170.370117
9193.457031
9161.997070
9138.337891
9125.586914
9146.877930
9185.246094
9198.108398
9177.529297
9162.625000
9165.966797
9177.884766
9176.931641
9168.681641
9172.608398
9158.187500
9146.798828
9157.159180
9168.336914
9158.139648
9172.365234
9163.500000
9159.237305
9141.375000
9138.347656
9150.026367
9152.013672
9132.793945
9137.476562
9149.702148
9167.005859
9157.333008
9166.728516
9174.165039
9160.367188
9141.942383
9148.114258
9173.286133
9159.280273
9149.296875
9129.919922
9116.699219
9123.402344
9143.382812
9151.774414
9140.690430
9147.926758
9169.814453
9179.420898
9142.407227
9124.450195
9118.773438
9144.030273
9138.427734
9168.616211
9195.106445
9174.576172
9135.467773
9108.414062
9106.313477
9122.395508
9095.243164
9053.602539
9015.158203
9003.142578
9011.261719
9008.083984
9016.479492
9020.256836
9021.560547
9045.551758
9065.960938
9057.924805
9042.260742
9049.653320
9044.532227
9033.458984
9048.610352
9050.820312
9052.219727
9067.080078
9090.297852
9117.020508
9115.318359
9098.389648
9072.428711
9075.840820
9098.719727
9105.917969
9113.469727
9099.398438
9068.154297
9168.683594
9186.837891
9198.615234
9193.696289
9197.580078
9198.536133
9162.732422
9164.980469
9172.233398
9193.762695
9160.504883
9155.986328
9153.259766
9141.561523
9139.757812
9139.902344
9154.421875
9149.521484
9141.153320
9126.549805
9110.338867
9102.235352
9119.114258
9115.300781
9114.300781
9111.020508
9105.410156
9112.843750
9139.437500
9143.580078
9134.947266
9135.333984
9138.460938
9148.286133
9185.556641
9193.478516
9207.987305
9219.533203
9227.713867
9231.809570
9269.293945
9286.811523
9268.383789
9242.849609
9254.470703
9264.878906
9267.343750
9258.333984
9254.694336
9264.584961
9260.496094
9249.803711
9239.432617
9218.305664
9226.599609
9224.769531
9232.283203
9210.787109
9202.843750
9205.827148
9207.105469
9208.177734
9212.911133
9187.120117
9168.680664
9172.198242
9171.430664
9170.531250
9182.870117
9189.170898
9208.490234
9184.865234
9200.939453
9191.811523
9192.088867
9200.463867
9194.418945
9186.729492
9199.642578
9220.190430
9225.922852
9214.996094
9195.800781
9197.306641
9188.071289
9167.619141
9170.353516
9166.816406
9176.391602
9173.314453
9175.465820
9161.418945
9141.666016
9126.654297
9154.021484
9150.000977
9140.754883
9162.204102
9150.831055
9137.507812
9140.409180
9146.883789
9162.125000
9158.535156
9127.008789
9096.676758
9087.752930
9094.751953
9086.956055
9083.145508
9077.176758
9096.448242
9131.368164
9120.843750
9101.639648
9086.839844
9110.424805
9125.791016
9120.627930
9112.221680
9109.625000
9130.028320
9152.831055
9164.678711
9166.562500
9170.627930
9161.118164
9142.642578
9134.581055
9171.436523
9174.823242
9258.764648
9262.320312
9218.928711
9200.894531
9203.458984
9218.745117
9209.740234
9178.136719
9171.113281
9189.658203
9231.860352
9261.780273
9242.529297
9224.787109
9216.887695
9204.163086
9171.745117
9134.907227
9122.421875
9118.000977
9122.042969
9130.655273
9132.602539
9101.207031
9103.360352
9113.302734
9107.550781
9120.435547
9103.497070
9085.139648
9080.415039
9107.619141
9172.212891
9215.938477
9193.375000
9191.734375
9171.728516
9157.407227
9141.241211
9154.351562
9156.150391
9138.030273
9142.013672
9168.733398
9210.128906
9228.314453
9230.528320
9185.564453
9168.625977
9170.351562
9178.763672
9180.104492
9177.545898
9155.560547
9135.070312
9134.330078
9142.790039
9143.303711
9154.368164
9139.473633
9125.910156
9112.067383
9119.295898
9116.875000
9104.346680
9118.929688
9093.036133
9032.213867
9008.586914
9024.921875
9032.986328
9053.455078
9085.189453
9098.210938
9097.013672
9094.106445
9077.825195
9081.012695
9113.021484
9123.216797
9129.905273
9122.518555
9112.231445
9110.789062
9108.473633
9091.663086
9069.515625
9045.358398
9037.130859
9049.214844
9075.414062
9099.949219
9103.407227
9105.773438
9091.617188
9086.532227
9086.303711
9086.291992
9096.985352
9104.701172
9102.158203
9100.602539
9100.506836
9109.516602
9136.866211
9129.232422
9126.273438
9136.455078
9134.834961
9139.564453
9145.803711
9153.226562
9155.408203
9156.211914
9172.333008
9185.524414
9156.605469
9180.567383
9192.854492
9206.079102
9220.060547
9205.526367
9204.084961
9188.656250
9147.865234
9146.015625
9140.477539
9123.934570
9107.919922
9103.671875
9116.822266
9103.476562
9084.651367
9071.384766
9085.590820
9119.924805
9131.331055
9102.008789
9085.822266
9069.852539
9075.033203
9071.212891
9069.926758
9044.703125
9078.242188
9103.065430
9129.512695
9151.854492
9126.191406
9117.879883
9117.633789
9110.522461
9100.770508
9105.718750
9136.639648
9151.792969
9160.441406
9161.427734
9168.182617
9169.674805
9187.049805
9191.980469
9187.678711
9169.770508
9159.954102
9159.424805
9165.167969
9152.365234
9155.529297
9164.449219
9157.455078
9121.175781
```
