## Supplementary material for "Functional connectivity across the human subcortical auditory system using an autoregressive matrix-Gaussian copula graphical model approach with partial correlations": Code: roi-01_mean_ts.txt

```
10396.351562
10214.631836
10238.479492
10201.608398
10200.508789
10226.570312
10231.249023
10253.834961
10238.927734
10277.603516
10289.465820
10242.624023
10257.134766
10247.592773
10302.166992
10272.078125
10292.576172
10275.505859
10278.103516
10262.843750
10332.992188
10304.120117
10281.305664
10301.584961
10298.723633
10269.779297
10310.386719
10333.742188
10277.707031
10214.930664
10237.488281
10258.960938
10259.226562
10211.404297
10230.569336
10329.613281
10342.666016
10290.795898
10255.869141
10265.749023
10250.799805
10214.770508
10163.217773
10197.863281
10236.535156
10212.930664
10253.480469
10233.494141
10267.727539
10213.321289
10229.829102
10234.549805
10189.495117
10228.590820
10173.580078
10123.759766
10166.391602
10212.147461
10177.937500
10163.654297
10197.904297
10296.058594
10348.373047
10341.713867
10317.091797
10300.967773
10271.063477
10175.042969
10199.995117
10111.286133
10031.929688
10056.811523
10087.854492
10129.110352
10168.328125
10121.336914
10144.385742
10162.960938
10195.310547
10237.250000
10269.491211
10242.419922
10177.307617
10195.461914
10199.764648
10158.214844
10173.597656
10162.106445
10183.075195
10253.917969
10225.727539
10175.477539
10253.310547
10251.338867
10142.291992
10123.612305
10105.753906
10142.428711
10168.562500
10241.405273
10270.305664
10280.524414
10279.122070
10274.306641
10262.592773
10300.182617
10328.513672
10266.868164
10291.261719
10313.986328
10293.204102
10279.875977
10280.157227
10306.226562
10291.897461
10260.795898
10271.976562
10368.562500
10407.131836
10401.784180
10348.642578
10401.682617
10367.419922
10432.472656
10424.303711
10370.196289
10304.877930
10286.663086
10289.236328
10241.834961
10180.496094
10177.895508
10178.923828
10194.682617
10160.898438
10123.904297
10167.752930
10227.544922
10193.521484
10195.790039
10217.441406
10291.739258
10261.825195
10269.368164
10241.566406
10256.944336
10260.254883
10333.840820
10286.393555
10178.816406
10148.688477
10158.458984
10196.823242
10182.092773
10305.200195
10346.289062
10349.777344
10358.709961
10392.266602
10351.953125
10308.958008
10291.041016
10273.766602
10270.125977
10290.983398
10280.246094
10271.131836
10297.621094
10305.080078
10285.732422
10296.948242
10391.557617
10455.733398
10468.328125
10498.498047
10443.386719
10328.298828
10267.562500
10236.163086
10238.132812
10245.697266
10238.588867
10229.830078
10236.794922
10261.323242
10226.044922
10227.528320
10194.169922
10169.674805
10145.468750
10161.742188
10167.367188
10231.103516
10295.321289
10236.512695
10357.599609
10417.630859
10320.296875
10214.132812
10237.904297
10138.695312
10107.170898
10137.149414
10174.863281
10141.790039
10101.548828
10093.508789
10135.483398
10219.622070
10208.386719
10182.602539
10215.382812
10278.321289
10317.075195
10290.835938
10283.917969
10305.174805
10320.434570
10306.722656
10306.144531
10271.670898
10244.652344
10202.542969
10215.280273
10169.111328
10151.997070
10153.929688
10192.091797
10215.688477
10166.005859
10155.202148
10149.069336
10137.159180
10145.349609
10233.139648
10179.599609
10214.223633
10184.127930
10221.627930
10266.826172
10253.145508
10280.079102
10271.619141
10266.110352
10240.461914
10170.956055
10172.049805
10144.306641
10189.417969
10159.374023
10109.139648
10112.684570
10115.972656
10153.388672
10126.259766
10143.055664
10165.929688
10142.472656
10121.675781
10118.726562
10134.151367
10203.588867
10171.708008
10134.207031
10164.000977
10089.958984
10053.217773
10104.656250
10191.855469
10163.290039
10248.149414
10252.393555
10198.370117
10197.942383
10224.237305
10187.189453
10180.016602
10171.600586
10173.101562
10241.019531
10275.744141
10284.014648
10315.354492
10258.572266
10234.008789
10258.791016
10217.773438
10224.479492
10200.363281
10211.698242
10254.131836
10251.863281
10221.231445
10244.343750
10220.601562
10218.004883
10213.168945
10181.805664
10145.805664
10117.563477
10147.398438
10212.217773
10197.360352
10146.487305
10172.624023
10141.949219
10189.197266
10161.436523
10187.474609
10192.896484
10170.850586
10174.272461
10177.419922
10211.361328
10251.235352
10291.016602
10255.330078
10190.013672
10169.976562
10179.640625
10254.610352
10251.837891
10252.658203
10271.614258
10274.425781
10297.211914
10282.772461
10245.280273
10260.694336
10220.292969
10193.111328
10185.524414
10243.280273
10215.684570
10150.852539
10109.957031
10092.794922
10108.617188
10071.169922
10103.667969
10211.961914
10222.512695
10237.447266
10250.174805
10188.354492
10158.249023
10172.299805
10181.823242
10144.117188
10086.122070
10050.017578
10087.818359
10088.517578
10047.863281
10013.451172
9962.720703
10017.343750
10004.518555
10057.728516
9991.477539
10033.920898
10082.699219
10074.380859
10120.670898
10137.054688
10130.451172
10149.707031
10116.652344
10102.527344
10158.885742
10192.745117
10217.548828
10217.290039
10181.738281
10246.977539
10235.457031
10220.179688
10197.714844
10200.895508
10262.797852
10253.090820
10200.633789
10160.996094
10144.820312
10156.911133
10184.900391
10202.593750
10166.254883
10090.469727
10100.656250
10145.464844
10190.299805
10180.544922
10094.433594
10010.011719
10032.440430
10106.060547
10111.803711
10171.023438
10084.943359
10039.889648
10087.991211
10124.263672
10153.678711
10066.139648
10096.703125
10056.640625
10042.678711
10042.467773
10040.767578
10030.635742
10061.877930
10057.758789
10072.132812
10073.587891
10093.447266
10147.707031
10150.546875
10121.930664
10158.148438
10202.819336
10221.099609
10215.302734
10198.452148
10210.083984
10254.483398
10232.974609
10252.908203
10258.733398
10199.441406
10201.259766
10190.044922
10113.529297
10115.130859
10047.367188
10081.536133
10118.744141
10156.554688
10139.579102
10161.957031
10131.041016
10120.301758
10114.311523
10084.206055
10093.446289
10104.658203
10121.461914
10077.374023
10150.327148
10162.317383
10159.636719
10147.705078
10045.191406
10055.675781
10209.919922
10230.909180
10298.338867
10306.652344
10241.889648
10118.652344
10110.219727
10122.639648
10134.210938
10105.210938
10040.943359
10102.616211
10098.836914
10120.206055
10067.815430
10100.557617
10107.984375
10132.334961
10109.067383
10171.425781
10103.919922
10186.634766
10189.665039
10307.842773
10320.923828
10300.343750
10244.896484
10222.786133
10140.766602
10157.162109
10171.724609
10201.977539
10159.851562
10103.868164
10135.861328
10230.824219
10176.571289
10193.946289
10190.638672
10142.319336
10121.139648
10118.030273
10106.374023
10048.777344
10035.819336
10108.654297
10091.129883
10089.723633
10098.226562
10126.220703
10139.998047
10111.531250
10109.012695
10070.506836
10032.169922
10052.496094
10094.437500
10073.272461
10116.886719
10117.168945
10110.725586
10090.500977
10102.492188
10131.854492
10087.434570
10064.246094
10063.965820
10040.562500
10051.453125
10043.179688
10077.821289
10098.700195
10131.134766
10116.197266
10070.215820
10041.540039
10052.203125
10065.609375
10016.947266
10025.768555
10055.976562
10060.263672
10038.685547
10031.415039
10062.139648
10028.544922
9976.517578
9991.761719
10006.523438
9987.253906
10075.727539
10061.497070
10035.636719
10030.184570
10029.495117
10036.739258
10018.624023
10028.603516
10064.643555
10061.159180
10032.897461
9995.180664
9965.288086
9956.330078
9985.576172
10085.495117
10164.209961
10133.088867
10009.011719
10009.635742
9952.799805
9952.777344
9882.194336
9882.119141
9842.266602
9851.159180
9841.759766
9817.117188
9791.425781
9851.842773
9816.276367
9810.798828
9825.947266
9830.444336
9803.850586
9880.306641
9847.764648
9847.645508
9826.630859
9892.350586
9894.842773
9922.280273
9954.379883
9974.746094
9946.214844
9942.703125
9914.326172
9995.686523
10029.388672
10043.652344
10023.269531
10038.845703
10146.707031
10201.346680
10193.682617
10257.880859
10292.722656
10263.320312
10179.365234
10089.177734
10098.861328
10089.941406
10107.854492
10034.402344
10061.233398
10027.749023
10034.161133
9988.500000
10009.510742
10043.403320
10027.190430
10022.979492
10020.149414
9963.812500
9941.497070
9946.666016
9950.068359
9958.402344
9970.565430
9965.328125
9962.560547
9988.944336
10032.692383
9989.084961
10002.886719
9981.625977
10030.609375
10039.271484
10078.201172
10071.119141
10128.932617
10165.125977
10185.676758
10202.561523
10213.749023
10173.985352
10182.379883
10210.904297
10197.145508
10193.403320
10201.514648
10171.898438
10195.013672
10181.037109
10165.500000
10140.191406
10116.505859
10103.911133
10110.139648
10132.840820
10127.874023
10065.446289
10088.360352
10109.870117
10100.270508
10109.185547
10099.290039
10003.424805
10010.460938
10017.140625
9986.759766
10018.793945
10002.978516
10014.547852
10010.632812
10107.897461
10105.835938
10075.920898
10054.039062
10005.523438
10022.061523
10061.800781
10100.845703
10176.374023
10178.108398
10125.531250
10127.426758
10112.213867
10076.959961
10094.895508
10083.932617
10056.986328
10027.372070
9965.805664
9951.615234
9947.629883
10002.752930
9973.166016
9940.083008
9931.860352
9953.263672
9953.457031
9954.643555
9967.542969
9978.976562
10014.409180
10007.745117
9998.807617
9967.890625
9925.380859
9875.451172
9956.846680
9972.540039
9990.462891
10035.415039
10028.194336
9958.419922
9931.088867
9909.052734
9918.729492
9929.875977
9938.542969
9934.656250
9989.654297
10021.212891
10042.611328
10076.921875
10062.916016
10015.667969
10004.953125
9979.299805
9935.935547
9994.925781
10040.252930
10216.099609
10269.805664
10173.742188
10120.799805
10068.714844
10055.198242
10042.428711
10035.567383
10095.355469
10121.453125
10152.722656
10159.235352
10116.193359
10114.209961
10103.477539
10100.279297
10003.468750
10023.838867
9930.463867
9956.766602
9979.816406
9986.441406
9958.759766
9967.249023
9989.832031
9998.626953
10018.913086
10036.609375
10001.995117
9985.235352
10001.138672
10032.214844
10045.780273
10054.683594
10088.540039
10156.827148
10110.922852
10108.947266
10079.639648
10080.435547
10063.837891
10058.294922
10075.290039
10094.046875
10134.833984
10145.044922
10120.348633
10046.597656
10084.099609
10091.974609
10097.835938
10146.963867
10051.430664
10028.034180
10019.808594
10013.403320
9973.558594
10006.404297
10009.027344
9989.250977
9974.470703
9984.754883
9900.254883
9922.028320
9931.040039
9996.068359
9998.462891
9920.196289
9893.508789
9890.878906
9937.593750
9949.328125
9942.609375
9966.259766
9975.087891
9985.651367
9960.992188
9988.562500
9992.865234
10001.322266
9920.131836
9959.121094
10009.926758
10015.375977
10015.689453
9898.802734
9841.297852
9879.877930
9870.162109
9882.964844
9917.868164
9912.568359
9958.276367
9944.705078
9962.343750
9964.363281
9988.701172
9993.369141
9959.261719
9970.794922
9931.036133
9959.209961
9965.007812
9973.375977
9994.724609
9977.671875
10015.855469
9986.149414
10011.584961
10014.975586
10077.796875
10054.951172
10023.209961
10049.916016
10075.439453
10034.271484
10051.511719
10082.763672
10083.086914
10108.443359
10134.473633
10102.450195
10114.888672
10063.874023
10056.263672
10051.119141
10058.421875
10018.456055
9994.762695
9951.754883
9955.843750
9909.911133
9849.040039
9901.754883
9931.773438
9991.527344
10003.763672
9903.685547
9882.888672
9904.202148
9900.845703
9890.356445
9909.659180
9872.643555
9905.461914
9913.395508
10005.557617
9972.566406
9978.680664
9949.290039
9990.297852
9974.385742
9992.702148
10018.568359
10033.605469
10074.343750
10080.034180
10086.744141
10112.977539
10113.273438
10159.907227
10161.122070
10117.440430
10107.590820
10081.437500
10056.790039
10064.822266
10028.244141
10077.684570
10064.167969
10037.953125
9990.921875
```
