## Supplementary material for "Functional connectivity across the human subcortical auditory system using an autoregressive matrix-Gaussian copula graphical model approach with partial correlations": Code: roi-02_mean_ts.txt

```
11182.434570
11077.208008
11030.356445
11022.579102
11024.554688
11039.365234
11067.195312
11080.402344
11079.915039
11069.741211
11049.389648
11030.207031
11009.692383
11003.862305
11025.042969
11032.686523
11011.337891
11012.319336
11038.204102
11055.818359
11080.374023
11084.166992
11067.957031
11059.400391
11075.613281
11070.128906
11076.329102
11082.209961
11085.487305
11064.461914
11044.025391
11048.782227
11060.438477
11073.903320
11072.682617
11071.117188
11081.797852
11071.277344
11057.788086
11048.152344
11047.995117
11064.500977
11049.313477
11038.986328
11047.474609
11057.629883
11072.083008
11069.339844
11088.060547
11059.818359
11023.168945
11015.474609
11013.703125
11037.074219
11060.750977
11033.170898
11029.549805
11045.675781
11023.700195
11000.137695
11023.256836
11067.275391
11130.942383
11128.687500
11078.557617
11051.700195
11056.529297
11036.906250
11018.909180
11024.728516
10976.231445
10957.869141
10960.276367
10981.632812
11056.160156
11070.692383
11052.489258
11039.273438
11077.888672
11127.156250
11159.250000
11141.350586
11121.082031
11112.054688
11141.022461
11099.958984
11073.511719
11066.718750
11098.860352
11146.543945
11156.538086
11120.765625
11130.048828
11133.210938
11112.530273
11094.370117
11073.284180
11100.573242
11140.398438
11160.017578
11162.182617
11149.351562
11157.526367
11149.001953
11171.330078
11211.289062
11263.929688
11257.577148
11259.656250
11238.517578
11229.253906
11232.569336
11228.614258
11249.028320
11252.885742
11238.276367
11217.238281
11236.410156
11288.720703
11278.847656
11260.439453
11224.220703
11222.826172
11229.771484
11263.885742
11268.007812
11220.085938
11215.561523
11236.657227
11232.930664
11224.147461
11196.225586
11214.588867
11185.597656
11175.141602
11134.130859
11143.158203
11162.717773
11188.076172
11186.933594
11170.083984
11231.984375
11188.931641
11109.884766
11212.484375
11124.577148
11130.781250
11177.521484
11179.149414
11143.355469
11124.801758
11100.351562
11128.694336
11165.821289
11210.583984
11207.054688
11197.974609
11187.210938
11210.845703
11231.411133
11238.643555
11216.458984
11197.541016
11200.090820
11200.144531
11167.035156
11140.138672
11134.785156
11176.519531
11316.612305
11411.801758
11388.409180
11398.106445
11355.396484
11347.416992
11326.357422
11322.515625
11302.712891
11327.125000
11333.845703
11319.094727
11316.260742
11336.604492
11372.594727
11360.496094
11334.298828
11331.144531
11312.536133
11321.307617
11298.633789
11302.458008
11313.283203
11271.213867
11021.793945
11263.060547
11313.571289
11344.297852
11307.470703
11270.019531
11272.699219
11254.374023
11249.330078
11205.233398
11191.799805
11190.566406
11214.615234
11223.683594
11229.109375
11279.868164
11312.011719
11320.813477
11322.716797
11358.411133
11396.097656
11397.553711
11395.397461
11419.166016
11445.188477
11421.799805
11376.121094
11355.654297
11323.576172
11318.432617
11319.981445
11300.794922
11279.177734
11288.989258
11319.424805
11325.262695
11317.742188
11288.579102
11280.538086
11299.970703
11314.425781
11311.528320
11302.509766
11303.833984
11310.832031
11295.948242
11117.907227
11157.468750
11210.841797
11239.590820
11255.684570
11258.253906
11238.996094
11262.139648
11252.386719
11249.899414
11216.952148
11206.791016
11217.061523
11223.108398
11235.208008
11219.356445
11215.004883
11244.666016
11253.375000
11269.630859
11248.138672
11241.503906
11236.402344
11232.077148
11255.714844
11259.756836
11240.887695
11237.941406
11278.546875
11316.833984
11302.559570
11306.524414
11294.624023
11294.736328
11320.203125
11331.665039
11337.653320
11327.196289
11300.290039
11316.045898
11348.122070
11334.004883
11284.375977
11313.845703
11342.565430
11326.941406
11315.974609
11314.973633
11302.968750
11289.423828
11316.356445
11351.804688
11347.209961
11337.473633
11327.783203
11343.666016
11309.166992
11303.019531
11315.295898
11287.194336
11263.081055
11281.254883
11276.537109
11267.556641
11249.392578
11304.067383
11284.700195
11265.511719
11283.455078
11298.208984
11296.853516
11283.557617
11307.385742
11306.219727
11315.575195
11321.042969
11360.380859
11374.956055
11343.038086
11307.422852
11305.686523
11344.665039
11357.324219
11326.401367
11340.982422
11366.827148
11358.911133
11345.970703
11332.868164
11288.183594
11293.297852
11288.020508
11284.685547
11293.845703
11273.575195
11243.836914
11249.834961
11221.887695
11235.030273
11212.788086
11178.736328
11220.741211
11206.897461
11188.386719
11226.543945
11240.266602
11224.939453
11214.940430
11251.489258
11281.750977
11240.431641
11202.317383
11184.630859
11212.190430
11221.820312
11210.143555
11166.626953
11147.726562
11164.978516
11192.571289
11207.998047
11189.158203
11202.755859
11222.671875
11249.645508
11271.498047
11266.211914
11281.398438
11285.853516
11310.217773
11348.000977
11329.069336
11328.026367
11320.295898
11338.573242
11336.207031
11361.566406
11379.650391
11377.865234
11380.716797
11396.067383
11393.496094
11366.478516
11350.337891
11342.924805
11334.405273
11350.304688
11381.105469
11356.325195
11340.631836
11313.760742
11300.484375
11315.672852
11316.434570
11314.596680
11279.414062
11248.051758
11243.964844
11294.222656
11349.780273
11330.238281
11269.839844
11230.845703
11255.403320
11293.799805
11295.609375
11255.748047
11265.562500
11258.546875
11253.176758
11262.102539
11261.471680
11253.922852
11248.012695
11260.138672
11280.375000
11309.476562
11350.292969
11351.793945
11330.898438
11351.886719
11338.198242
11338.721680
11360.933594
11368.587891
11359.101562
11398.797852
11440.266602
11441.533203
11423.852539
11390.234375
11380.523438
11374.466797
11356.565430
11328.920898
11313.212891
11301.247070
11321.878906
11339.466797
11355.592773
11318.874023
11306.205078
11334.843750
11336.746094
11304.576172
11286.715820
11288.088867
11342.539062
11314.799805
11310.435547
11299.086914
11325.283203
11322.371094
11310.359375
11342.971680
11499.491211
11444.173828
11445.598633
11436.443359
11395.368164
11353.278320
11339.069336
11361.895508
11372.475586
11362.208008
11313.090820
11320.517578
11331.669922
11324.980469
11313.074219
11320.436523
11321.082031
11342.205078
11350.756836
11359.572266
11343.406250
11372.540039
11388.465820
11433.221680
11419.428711
11458.315430
11466.008789
11443.065430
11447.686523
11451.565430
11424.638672
11399.404297
11364.462891
11354.023438
11344.175781
11385.274414
11350.137695
11347.358398
11313.980469
11296.931641
11278.533203
11269.777344
11237.666992
11249.447266
11246.403320
11234.894531
11266.731445
11283.679688
11279.981445
11300.616211
11316.619141
11320.451172
11329.027344
11303.648438
11264.225586
11251.783203
11284.519531
11331.918945
11333.183594
11317.547852
11271.432617
11299.033203
11312.767578
11306.716797
11304.527344
11289.748047
11271.433594
11259.519531
11250.976562
11259.832031
11262.178711
11266.917969
11277.017578
11269.169922
11228.540039
11237.448242
11253.417969
11258.035156
11246.914062
11231.247070
11236.589844
11230.331055
11241.919922
11268.496094
11278.958984
11263.991211
11230.251953
11215.887695
11250.365234
11237.448242
11238.687500
11219.400391
11218.417969
11217.293945
11217.024414
11215.791016
11219.689453
11221.729492
11263.006836
11262.067383
11218.483398
11196.871094
11223.123047
11226.125977
11234.945312
11219.283203
11270.655273
11272.409180
11211.101562
11188.316406
11202.191406
11216.811523
11188.240234
11118.825195
11088.656250
11072.208984
11075.680664
11077.124023
11077.494141
11077.002930
11075.264648
11089.885742
11107.114258
11131.221680
11094.354492
11087.319336
11083.177734
11092.881836
11094.416992
11114.773438
11109.330078
11129.779297
11171.345703
11221.788086
11214.971680
11191.794922
11153.092773
11150.585938
11174.545898
11197.612305
11200.512695
11240.735352
11500.784180
11455.872070
11432.702148
11427.000000
11420.654297
11377.564453
11365.880859
11329.531250
11323.728516
11341.590820
11355.599609
11316.645508
11317.691406
11295.854492
11289.991211
11273.947266
11273.430664
11281.840820
11283.153320
11272.898438
11266.021484
11229.779297
11209.566406
11219.339844
11224.405273
11241.368164
11249.856445
11218.917969
11216.830078
11219.325195
11244.470703
11249.816406
11244.676758
11231.532227
11228.835938
11275.775391
11293.224609
11291.496094
11298.436523
11319.438477
11340.669922
11366.796875
11383.519531
11371.592773
11360.639648
11348.165039
11366.410156
11384.500977
11383.841797
11367.206055
11368.885742
11376.285156
11368.111328
11352.247070
11327.920898
11346.530273
11336.236328
11337.017578
11318.739258
11317.847656
11303.038086
11316.010742
11311.735352
11302.895508
11282.499023
11289.744141
11266.344727
11239.536133
11261.305664
11256.154297
11256.079102
11278.557617
11269.616211
11273.229492
11281.647461
11278.777344
11277.779297
11278.882812
11271.249023
11307.038086
11319.378906
11336.875000
11331.373047
11322.557617
11348.867188
11316.922852
11286.861328
11273.486328
11281.257812
11290.814453
11292.443359
11274.853516
11245.039062
11259.113281
11265.539062
11269.281250
11262.323242
11259.796875
11246.696289
11232.089844
11231.970703
11221.419922
11226.024414
11250.586914
11226.369141
11215.288086
11175.635742
11176.835938
11187.319336
11185.782227
11169.316406
11166.000977
11191.371094
11238.305664
11220.904297
11183.539062
11174.002930
11200.446289
11219.138672
11202.064453
11179.706055
11178.211914
11189.750000
11218.274414
11238.486328
11250.447266
11248.035156
11250.557617
11242.637695
11092.321289
11114.677734
11253.921875
11358.105469
11367.405273
11314.472656
11297.119141
11292.866211
11303.010742
11308.548828
11274.271484
11259.090820
11270.910156
11317.514648
11340.166016
11337.363281
11323.695312
11332.855469
11301.901367
11269.246094
11248.200195
11226.449219
11204.880859
11192.593750
11202.921875
11188.567383
11174.119141
11158.367188
11155.052734
11205.944336
11198.041992
11184.883789
11159.178711
11146.491211
11177.638672
11255.426758
11299.209961
11291.575195
11279.749023
11284.306641
11263.588867
11246.108398
11242.942383
11221.910156
11231.362305
11237.810547
11274.652344
11309.630859
11313.146484
11288.969727
11293.306641
11291.795898
11315.278320
11324.434570
11296.318359
11282.999023
11269.173828
11262.640625
11249.692383
11236.617188
11257.833008
11273.061523
11244.331055
11248.513672
11239.350586
11238.021484
11234.697266
11234.877930
11248.963867
11247.583984
11206.822266
11172.550781
11161.003906
11165.488281
11194.278320
11239.929688
11270.996094
11259.961914
11252.736328
11216.664062
11220.925781
11245.319336
11278.580078
11277.250977
11260.538086
11241.683594
11264.293945
11250.607422
11232.824219
11209.588867
11175.625000
11186.205078
11188.122070
11191.663086
11214.070312
11239.764648
11249.407227
11227.175781
11210.148438
11213.298828
11237.871094
11252.275391
11259.789062
11236.287109
11224.591797
11242.280273
11256.616211
11274.923828
11289.670898
11279.500977
11293.317383
11289.938477
11302.518555
11303.522461
11301.459961
11306.733398
11311.539062
11312.916992
11323.926758
11306.350586
11319.875000
11354.850586
11364.570312
11371.832031
11347.397461
11369.975586
11342.868164
11324.628906
11313.832031
11315.509766
11299.730469
11260.077148
11263.875977
11278.276367
11270.506836
11225.131836
11201.833008
11210.008789
11261.521484
11265.385742
11245.042969
11210.895508
11188.519531
11211.273438
11200.864258
11196.167969
11167.391602
11183.642578
11215.393555
11247.345703
11275.468750
11269.430664
11245.460938
11237.424805
11226.400391
11214.795898
11247.613281
11283.757812
11318.903320
11312.884766
11322.895508
11335.913086
11328.898438
11336.070312
11355.125000
11363.377930
11354.631836
11349.248047
11344.072266
11329.034180
11306.406250
11331.036133
11317.138672
11299.437500
11257.959961
```
