## Supplementary material for "Functional connectivity across the human subcortical auditory system using an autoregressive matrix-Gaussian copula graphical model approach with partial correlations": Code: roi-03_mean_ts.txt

```
10964.670898
10828.576172
10826.213867
10879.149414
10840.246094
10831.444336
10824.402344
10830.833984
10836.107422
10834.119141
10925.273438
10912.498047
10890.690430
10837.329102
10867.091797
10869.089844
10915.462891
10933.508789
10906.999023
10896.208008
10941.055664
10975.389648
10897.339844
10926.086914
10957.152344
10917.344727
10936.771484
10925.545898
10891.725586
10867.240234
10874.674805
10836.799805
10916.041016
10900.055664
10813.814453
10890.152344
10887.527344
10929.101562
10867.882812
10836.264648
10880.127930
10816.829102
10768.152344
10852.067383
10924.926758
10856.426758
10875.367188
10992.848633
10891.045898
10847.241211
10880.122070
10842.561523
10813.659180
10874.274414
10888.235352
10809.579102
10837.125000
10913.286133
10893.540039
10925.041992
10851.755859
10961.862305
11026.572266
10959.646484
10952.233398
10949.258789
10905.284180
10808.106445
10857.153320
10876.146484
10784.504883
10838.750977
10848.822266
10815.264648
10881.650391
10862.096680
10873.233398
10916.783203
10941.303711
10999.814453
11011.940430
10962.123047
10892.933594
10895.864258
10933.541016
10887.467773
10889.597656
10888.466797
10948.092773
10944.657227
10925.232422
10956.299805
10960.800781
10942.974609
10902.482422
10866.655273
10904.345703
10911.900391
10976.485352
10930.678711
10981.799805
10945.383789
10990.097656
10980.223633
11016.966797
11048.235352
11050.482422
11063.291992
11005.809570
11008.041992
11042.332031
11116.189453
11010.867188
11006.562500
10981.837891
10954.691406
11011.292969
11040.587891
11104.819336
11060.612305
11070.815430
11035.966797
11143.008789
11093.668945
11127.626953
11013.372070
10976.462891
11009.410156
10987.755859
10974.398438
10960.725586
10943.200195
10957.469727
11000.754883
10949.573242
10924.706055
10968.102539
10957.577148
10939.464844
10912.759766
10988.434570
11004.017578
10958.411133
10935.789062
10970.185547
10937.296875
10997.560547
10995.361328
10958.207031
10907.995117
10932.209961
10903.742188
10890.155273
10893.662109
10977.398438
11031.004883
11083.668945
11064.286133
11035.634766
10993.796875
10974.421875
10988.985352
10936.796875
10980.796875
10976.447266
10950.357422
10898.376953
10949.429688
11011.027344
11158.923828
11152.780273
11156.952148
11231.155273
11230.741211
11194.597656
11124.427734
11127.994141
11000.889648
11057.873047
11037.303711
11025.631836
10980.837891
11016.064453
11045.806641
11010.591797
10983.389648
10999.626953
10959.010742
10959.350586
10968.178711
10941.527344
10946.690430
10996.763672
10887.637695
10908.600586
11050.014648
11085.643555
11047.818359
10886.387695
10944.024414
10905.261719
10923.078125
10892.248047
10852.389648
10816.747070
10880.738281
10830.952148
10908.249023
10930.979492
10929.864258
10916.767578
10956.007812
11015.954102
11018.083984
11029.254883
11070.679688
11026.992188
10982.587891
11022.486328
11007.300781
10969.843750
10975.916016
10905.511719
10947.977539
10915.780273
10908.612305
10907.416016
10931.646484
10940.594727
10898.856445
10921.625977
10859.556641
10905.482422
10997.649414
10969.104492
10969.164062
10995.808594
10982.292969
10924.174805
11016.454102
11077.769531
11067.091797
11094.601562
11051.092773
11076.648438
10965.557617
10964.078125
11020.171875
11028.768555
10996.421875
10938.019531
10940.709961
11011.223633
11009.816406
10972.907227
10959.299805
10945.611328
10999.140625
10957.620117
10958.202148
10978.783203
10991.697266
10995.049805
10998.277344
11016.359375
10981.940430
10980.645508
11117.995117
11092.423828
11071.774414
11135.437500
11063.507812
11013.262695
11024.739258
11106.941406
11061.657227
11025.236328
11102.343750
11103.336914
11124.991211
11094.639648
11091.100586
11087.929688
11070.155273
11092.899414
11112.660156
11113.416992
11084.239258
11035.194336
11054.957031
11071.353516
11124.978516
11108.556641
11089.049805
11120.208008
11037.700195
11052.444336
11036.748047
11040.646484
10999.960938
11045.400391
11078.873047
10997.309570
11020.347656
11029.561523
11046.904297
11006.953125
11036.814453
11110.222656
11056.432617
11051.251953
11080.529297
11052.612305
11139.989258
11142.055664
11189.173828
11152.423828
11075.082031
11084.610352
11073.887695
11128.104492
11122.924805
11144.381836
11160.583008
11211.239258
11222.314453
11137.778320
11136.773438
11144.764648
11111.474609
11115.797852
11116.034180
11057.010742
11104.072266
11029.585938
11082.659180
11005.833984
11020.690430
11050.304688
11128.148438
11197.837891
11074.797852
11055.562500
11104.958008
11091.083984
11075.331055
11075.496094
11075.897461
11046.792969
11009.815430
10984.669922
11055.863281
11008.513672
10995.162109
10937.396484
10950.517578
10951.224609
10949.171875
10948.199219
10953.084961
10971.293945
11041.087891
11070.287109
11054.279297
11024.778320
11046.364258
11089.958008
11068.581055
11066.053711
11157.945312
11209.807617
11167.890625
11176.841797
11158.901367
11143.057617
11125.125000
11175.296875
11155.151367
11156.747070
11252.330078
11246.402344
11199.660156
11136.846680
11133.902344
11191.812500
11146.645508
11150.149414
11107.916016
11121.634766
11108.143555
11168.819336
11163.020508
11147.782227
11071.495117
11011.135742
11069.668945
11110.241211
11103.819336
11116.326172
11058.674805
11063.061523
11075.501953
11101.462891
11105.998047
11107.634766
11118.876953
11113.991211
11102.331055
11093.578125
11046.110352
11031.131836
11053.212891
11072.598633
11087.078125
11117.370117
11162.037109
11137.663086
11196.155273
11139.267578
11110.098633
11221.322266
11205.565430
11237.490234
11242.572266
11249.764648
11253.741211
11265.299805
11295.828125
11259.424805
11195.697266
11222.774414
11191.645508
11131.762695
11146.172852
11135.165039
11057.712891
11132.390625
11142.549805
11140.558594
11085.803711
11147.219727
11203.826172
11155.507812
11157.390625
11102.876953
11089.686523
11106.576172
11170.879883
11175.721680
11196.215820
11194.356445
11134.687500
11093.345703
11062.680664
11091.518555
11084.418945
11121.615234
11156.042969
11083.789062
11084.752930
11002.239258
10985.671875
11012.263672
11014.962891
10981.274414
11014.111328
11049.761719
11072.047852
11047.329102
11039.805664
11040.069336
11092.913086
11095.958984
11105.264648
11111.932617
11077.327148
11099.763672
11181.141602
11200.525391
11178.414062
11161.007812
11121.354492
11070.241211
11112.325195
11167.983398
11128.600586
11125.282227
11068.870117
11109.097656
11211.192383
11094.300781
11100.238281
11143.274414
11085.039062
11046.230469
11029.888672
11019.256836
11047.050781
11016.453125
11090.833984
10987.529297
11071.462891
11079.608398
11017.121094
11044.182617
11091.032227
11102.626953
11065.130859
11027.065430
11074.234375
11064.067383
11100.752930
11112.305664
11146.405273
11116.691406
11064.378906
11141.435547
11137.606445
11127.809570
11114.789062
11113.808594
11081.645508
11075.762695
11103.778320
11075.986328
11144.329102
11190.847656
11154.233398
11120.983398
11106.525391
11092.395508
11078.789062
11047.766602
11081.892578
11064.709961
11083.376953
11079.308594
11099.055664
11082.758789
11052.794922
11070.312500
11017.947266
11067.895508
11048.850586
11117.685547
11125.767578
11120.177734
11104.530273
11102.832031
11067.703125
11047.792969
11068.965820
11144.139648
11136.930664
11097.186523
11056.139648
11054.435547
11031.601562
11055.705078
11158.438477
11222.663086
11156.958008
11068.752930
11078.009766
11060.539062
11010.109375
11036.744141
10975.787109
10940.157227
10935.276367
10897.033203
10878.868164
10916.137695
10943.497070
10908.907227
10896.334961
10931.494141
10962.299805
10938.922852
10953.617188
10941.904297
10924.635742
10967.781250
10989.084961
10972.395508
10912.160156
11007.227539
11075.507812
11065.219727
11021.275391
11028.033203
11045.444336
11063.500000
11037.805664
11108.527344
11160.620117
11144.385742
11118.280273
11167.949219
11218.416016
11177.282227
11136.375977
11069.915039
11060.402344
11027.779297
11080.145508
11031.770508
11072.461914
11089.501953
11020.926758
11001.639648
10992.867188
11001.405273
10988.876953
11017.375000
11029.851562
11010.952148
10994.197266
10964.803711
10922.546875
10975.829102
10911.676758
10940.595703
11015.308594
10979.002930
10942.863281
10986.325195
10981.320312
11040.704102
10998.785156
10987.218750
11062.118164
11065.741211
11117.409180
11133.058594
11163.625977
11185.361328
11175.675781
11200.046875
11221.399414
11177.582031
11187.194336
11230.425781
11257.097656
11239.174805
11191.860352
11234.575195
11183.337891
11204.463867
11194.935547
11110.995117
11133.923828
11125.207031
11135.167969
11141.118164
11077.375000
11093.565430
11081.427734
11111.857422
11142.553711
11096.501953
11041.802734
11036.600586
11007.956055
11040.980469
11087.626953
11041.477539
11028.825195
11094.533203
11114.332031
11142.782227
11148.691406
11112.975586
11084.050781
11079.775391
11088.136719
11065.609375
11119.915039
11167.589844
11136.702148
11104.603516
11087.310547
11048.531250
11057.607422
11056.217773
11014.668945
11032.363281
11020.880859
10974.509766
11028.889648
11098.085938
11037.927734
10981.882812
10962.530273
11059.441406
11053.244141
11086.470703
11052.256836
11067.069336
11096.334961
11073.735352
11088.861328
10999.895508
10996.618164
10964.462891
11064.950195
11087.284180
11152.959961
11203.222656
11105.018555
11017.987305
10998.153320
10961.911133
11016.319336
11026.485352
11048.855469
11075.389648
11052.082031
11090.021484
11115.878906
11143.469727
11149.895508
11129.842773
11066.211914
11057.044922
11027.444336
11035.427734
11160.704102
11361.010742
11357.707031
11260.748047
11166.173828
11165.036133
11122.495117
11118.240234
11113.649414
11153.940430
11178.491211
11237.144531
11211.348633
11196.770508
11174.594727
11162.167969
11117.410156
11111.595703
11127.709961
11054.633789
11078.444336
11082.103516
11104.336914
11049.466797
11019.934570
11028.347656
11107.767578
11063.289062
11120.643555
11095.191406
11100.121094
11129.082031
11114.446289
11142.663086
11111.234375
11159.058594
11180.908203
11174.375977
11128.432617
11164.254883
11130.149414
11134.184570
11130.459961
11155.715820
11182.623047
11168.648438
11224.048828
11254.871094
11183.820312
11173.257812
11199.565430
11196.550781
11174.444336
11141.680664
11087.590820
11099.385742
11104.791992
11081.646484
11114.287109
11128.234375
11123.178711
11073.806641
11067.504883
11032.520508
11027.690430
10991.781250
11074.750000
11126.353516
11047.550781
10972.232422
11005.167969
11010.510742
11039.269531
11103.345703
11045.920898
11029.891602
11096.732422
11126.760742
11099.530273
11070.889648
11069.993164
11038.078125
11039.507812
11093.578125
11109.631836
11076.988281
10999.777344
10942.770508
10971.869141
10953.622070
10993.460938
11004.871094
11046.905273
11080.797852
11065.447266
11046.668945
11001.977539
11019.319336
11093.476562
11029.536133
11027.176758
11033.199219
11056.598633
11059.408203
11068.895508
11103.222656
11043.629883
11061.055664
11078.440430
11103.462891
11115.592773
11111.550781
11093.582031
11094.715820
11096.000977
11100.247070
11097.780273
11097.105469
11162.732422
11170.994141
11206.829102
11164.616211
11174.818359
11198.436523
11210.235352
11150.969727
11159.360352
11125.755859
11097.477539
11080.955078
11003.158203
11038.314453
11038.988281
11032.458008
11058.972656
11111.670898
11099.992188
11098.924805
10996.215820
11050.404297
11051.145508
11050.194336
11040.671875
11009.950195
10975.501953
11010.395508
11063.979492
11094.046875
11075.670898
11113.266602
11123.209961
11134.421875
11132.709961
11133.457031
11100.109375
11143.790039
11228.045898
11206.741211
11221.506836
11254.424805
11236.165039
11282.142578
11282.687500
11237.344727
11233.513672
11205.165039
11165.184570
11171.708008
11159.902344
11161.364258
11213.145508
11149.160156
11171.809570
```
