## Supplementary material for "Functional connectivity across the human subcortical auditory system using an autoregressive matrix-Gaussian copula graphical model approach with partial correlations": Code: roi-04_mean_ts.txt

```
7903.872070
7705.675781
7617.563477
7689.504395
7794.047852
7812.481445
7697.478516
7955.176270
7942.285645
7990.682617
7741.245117
7884.534180
7839.317871
8051.386719
8071.564453
7975.848633
7817.051758
7730.079102
7753.327148
7911.616211
7829.812988
7853.470215
8104.914062
7927.383301
7851.498047
7930.825195
7787.033691
8056.630859
7851.496094
7859.509277
8111.600586
8164.326660
7770.750977
7902.682617
7939.150391
8034.117188
7907.555664
7788.293945
8007.084961
8010.769043
8001.479004
7931.687500
8150.073242
7900.766602
7851.447266
7982.816406
7811.619141
8020.051758
8098.760742
8074.798340
7949.653809
8015.501465
7960.408691
8117.119141
7939.861328
7946.276367
8164.889648
8091.938477
7754.125000
7906.123047
8072.322266
8064.164062
8221.148438
8015.870117
8187.487305
8208.909180
7934.990234
8106.167480
8039.399902
8193.340820
8223.980469
8244.400391
8306.593750
8453.027344
8303.626953
8219.197266
7952.828125
8129.732910
8208.039062
8301.591797
8117.343262
8304.538086
8050.557617
8193.456055
8017.168945
8025.858398
7914.183594
8064.634766
8209.356445
8130.482422
8470.070312
8162.675293
8129.341309
8092.680664
8289.368164
8147.838867
8372.348633
8197.013672
8435.893555
8041.793945
8234.535156
8033.168945
8193.741211
7992.322266
8099.215820
8134.242676
8410.543945
8201.875977
8342.596680
8128.823730
8429.641602
8399.461914
8124.275391
8540.179688
8268.205078
8216.479492
8162.435547
8465.339844
8315.896484
8419.628906
8428.646484
8172.988281
8279.230469
8297.044922
8298.606445
8198.438477
8158.163086
8530.332031
8210.230469
8328.372070
8461.092773
8221.062500
8368.837891
8389.152344
8278.719727
8378.912109
8425.953125
8360.222656
8426.767578
8261.500977
8181.340820
7920.843750
7847.769531
8285.267578
8182.276367
8174.127930
8202.960938
8442.238281
8219.271484
8212.812500
8271.833984
8148.670410
8200.290039
8037.462891
8161.957031
8318.964844
8050.547852
8095.571777
8365.855469
8152.010742
8041.657227
8338.684570
8388.766602
8508.941406
8098.221680
8224.899414
8343.873047
8149.611328
8462.628906
8389.609375
8308.852539
8499.261719
8549.546875
8578.258789
8455.888672
8427.833984
8621.796875
8608.639648
8374.757812
8283.958008
8651.173828
8504.400391
8362.384766
8522.865234
8446.880859
8651.703125
8442.125000
8414.218750
8614.963867
8094.616211
8408.664062
8548.654297
8154.012207
8177.365234
8008.482422
8238.606445
7954.822266
7830.452148
7925.710938
8279.715820
8263.438477
8139.892578
8090.931641
8146.893555
8296.849609
8182.410156
8414.657227
8518.167969
8468.607422
8334.681641
8074.904785
8244.945312
8068.966797
8279.875977
8026.685059
8300.559570
8343.852539
7980.609863
8242.477539
8327.037109
8459.423828
8291.079102
8337.500000
8250.470703
8076.191406
8235.137695
8183.549805
8156.592773
8053.102539
8305.169922
8004.638672
8135.886719
8185.433594
8090.373047
8331.763672
8244.383789
8069.127930
8329.238281
8160.737305
8193.591797
8433.851562
8487.779297
8523.886719
8378.031250
8265.137695
8247.220703
8069.887695
8270.297852
8420.347656
8124.942871
8269.156250
8258.106445
8363.916016
8272.794922
8255.736328
8254.879883
7995.978516
8294.800781
8309.104492
8212.527344
8210.505859
8327.353516
8236.201172
8143.613281
8414.394531
8307.361328
8095.384766
7999.708008
7976.530762
8222.355469
8277.914062
8248.246094
8183.463867
8432.093750
7901.401367
8158.280273
7998.441406
8203.028320
8104.597656
8337.259766
8445.843750
8296.777344
8079.264160
8312.779297
8162.706543
8192.305664
7892.137695
8183.285156
8116.614746
8299.162109
8306.832031
8210.140625
8272.471680
8179.236328
8415.050781
8282.193359
8276.554688
7875.850586
8031.279297
8275.251953
8253.128906
8076.085938
8165.356445
8274.695312
8033.546875
8205.483398
8008.229492
8071.787109
8431.566406
8480.832031
8194.041992
8172.559570
8098.142578
8260.839844
8418.535156
8091.375000
8038.027344
8046.918945
8187.645508
8239.914062
8027.829102
8137.797852
8250.764648
8123.532227
8092.901367
8166.432617
8178.117188
8143.686523
8242.726562
8332.546875
8000.188965
8267.579102
8257.742188
8243.986328
8124.292969
8225.919922
8261.109375
7984.971680
8381.479492
8390.696289
8579.271484
8405.181641
8366.593750
8140.416992
7790.630859
7938.188477
8240.658203
8288.791016
8439.928711
8162.625000
8192.654297
8308.808594
8216.110352
8305.391602
8104.747559
8187.305664
8157.616211
8147.840820
7975.475586
8297.219727
8306.988281
7873.634766
8070.974609
8178.633301
8142.358398
8075.501953
8076.907227
8112.583008
8222.341797
8139.019531
8236.722656
8276.957031
7988.447754
8094.397949
8216.070312
8225.610352
7951.855469
8109.512695
8105.049805
8097.503906
8133.003906
8099.086914
8048.650879
8206.146484
8192.279297
8204.347656
8426.839844
8108.584473
8045.447266
8181.429688
8154.831055
8286.740234
8337.040039
8385.937500
7955.599121
8042.063477
8233.620117
8020.131836
8257.662109
8075.095703
8300.341797
8282.400391
8410.877930
8432.607422
8178.782227
8252.382812
8214.047852
8077.713867
8188.573242
8259.974609
8030.323242
8263.083984
8281.601562
8027.702637
8039.357910
8285.169922
8218.289062
8023.497559
8155.614258
8011.993164
8096.771973
8099.184082
8322.890625
7814.967285
8049.083984
8257.414062
8081.412109
8104.766602
8127.658203
8275.011719
8246.712891
8325.745117
8123.332031
8053.416992
8328.908203
8168.020020
8041.639648
8356.852539
8139.915039
8125.569824
8259.701172
8425.580078
8090.397461
8313.585938
8202.980469
8075.040527
8056.133789
8266.715820
8095.376465
8310.596680
7965.518555
8053.506836
8003.297852
8152.612305
8122.735352
8073.523926
8050.732422
8110.926270
7946.128906
8096.118164
8054.334961
8216.266602
8037.431641
8252.325195
8111.617188
8248.853516
7968.805176
8337.443359
8106.500000
8207.755859
8358.923828
8340.197266
7999.085938
8133.549805
8300.418945
8527.423828
8308.369141
8324.703125
8429.404297
8376.482422
8232.767578
8299.123047
8309.822266
8238.141602
8306.214844
8634.385742
8118.551758
8147.136719
8332.677734
8375.212891
8282.181641
8088.544922
8178.162598
8227.116211
7938.273438
8213.535156
8359.027344
8175.354492
8174.868164
8115.241211
8230.867188
7973.121094
8300.783203
8310.318359
8152.096680
8140.127930
8261.111328
8006.798828
8220.547852
8094.200195
8240.693359
8383.815430
8049.398438
8221.465820
8471.962891
8389.048828
8221.663086
8116.687500
8252.541992
8229.166992
8337.363281
8234.751953
8302.106445
8122.565918
8365.142578
8219.559570
8066.196777
7995.519043
8236.195312
8240.910156
8135.714844
8260.485352
8156.769043
8097.519531
8216.632812
8282.031250
8232.023438
8289.152344
8125.839844
8291.267578
8422.095703
8307.407227
8197.949219
8134.632812
8185.167969
8113.305664
8155.494141
8375.301758
8178.653320
7945.529785
8207.982422
8360.751953
8524.388672
8191.756836
8271.181641
8176.773438
8246.834961
7766.522461
8150.609863
8127.322266
8273.533203
8119.590820
8088.760742
8384.070312
8165.228516
7960.941406
8162.103027
8229.107422
8232.789062
8205.703125
8383.417969
8039.119629
8189.966309
8299.198242
8345.738281
8114.309570
8025.765625
8180.296875
8008.078125
8096.824707
8167.380371
8220.027344
8037.075195
8030.251953
8224.808594
8239.744141
8177.995117
8203.901367
7994.565430
8212.643555
8135.902832
8127.115234
8383.942383
8220.463867
8066.463867
8300.651367
7831.844727
7995.085938
7901.993164
8050.630859
8080.707520
8051.590820
8057.755859
8213.019531
7960.057617
7922.749023
7942.235352
7925.268555
8140.843750
8035.391113
8031.405273
8184.289062
8119.333008
8223.360352
8030.040039
7813.001953
8154.047852
8331.392578
8295.455078
8131.913086
8401.242188
8234.125000
8056.581055
8170.593262
8212.825195
8114.533203
8161.295898
8161.510742
8053.048828
8409.921875
8295.086914
7879.135742
7988.212891
8156.139160
8048.470703
8177.525879
8126.426758
8042.197266
8301.486328
8166.877930
8133.155273
8158.812500
8242.332031
8284.065430
8440.694336
8232.289062
8195.098633
8405.623047
8455.070312
8275.600586
8059.127441
8562.828125
8368.945312
8231.602539
8358.785156
8245.314453
8156.690430
8054.939453
7888.031738
8370.174805
8471.504883
8260.362305
8189.746582
8375.659180
8285.570312
8338.367188
8213.787109
8067.303711
8060.318848
8350.087891
8236.216797
8120.157227
8429.636719
7913.221191
8012.385742
8342.668945
8216.501953
8175.402344
8021.980469
8287.008789
8172.785156
8093.377930
8342.783203
8442.908203
8179.324219
8278.950195
8274.062500
8223.738281
8236.325195
8121.804688
8301.064453
8212.762695
8111.062500
8123.371094
8103.919434
8235.709961
8202.974609
8230.307617
8235.866211
8055.694824
8294.498047
8228.142578
8269.014648
8427.910156
8388.849609
8066.405273
8280.938477
8164.203613
8244.980469
8250.755859
8132.591797
8313.027344
8308.841797
8459.054688
8042.115234
7998.458008
8052.096680
7998.266113
8139.661133
8071.078125
8152.504395
7905.136719
8310.427734
8168.172852
8191.344727
8514.234375
8050.594727
8333.041016
8311.208984
7984.660645
8120.220703
8168.431641
8376.272461
7806.419922
8016.399414
7937.282715
7801.243164
8014.436035
8075.767090
8131.785156
8151.681641
8187.698242
8008.393555
8082.004883
7933.993164
8008.556641
7891.257812
8140.960938
8114.569336
8201.561523
8324.458984
7995.208008
8079.589844
8376.056641
8104.696777
8050.197266
8221.528320
8033.738281
8049.804199
8177.171387
8138.502930
8011.704590
8029.521484
8135.955078
7880.135742
8002.023926
8143.690430
8258.470703
7978.355469
8057.286133
8202.926758
8073.506836
7953.484863
8174.416016
8134.502930
8007.783203
7939.470703
7943.902832
8070.691895
8079.849609
8143.504883
8118.950195
8246.126953
8016.421387
8039.245117
7853.081543
8101.865234
8229.260742
8072.088867
8214.780273
7863.548828
7990.439453
8186.367676
8178.299316
8187.920898
8287.771484
7836.967773
7915.716797
8067.880859
8151.022461
8192.083984
8035.356445
7997.259766
8129.704102
7890.575195
8063.519531
8009.130371
7991.372070
7907.678223
7993.580566
7877.903809
7941.674805
8119.956055
8101.022461
8227.562500
8194.539062
8219.250000
7987.077148
8136.825195
8206.208984
8040.671875
8008.077637
8412.437500
8347.898438
7882.784180
7864.322754
8213.165039
8155.895508
8180.314941
8015.053711
7884.740234
8168.840820
7978.996094
8176.847656
8261.607422
7777.754395
7970.796875
8256.120117
8219.456055
8153.153320
8154.991699
8175.483398
8197.294922
8099.325195
8131.007324
8245.452148
8226.519531
8106.644531
8243.550781
8120.536133
8160.726562
8222.808594
8295.214844
8124.010742
8135.769531
8238.542969
8205.929688
8300.669922
8056.822266
8255.929688
7923.601562
7914.270508
8037.118164
8216.373047
8312.294922
8136.303711
8178.456055
8050.580078
8059.159180
8173.235352
8090.988770
8120.747070
8346.413086
8209.496094
7944.497070
8145.361328
8286.166016
8160.930664
8133.479492
8068.130371
8148.524414
8118.741211
8091.648438
8120.310547
8274.971680
8104.708496
8242.434570
8373.882812
8289.732422
8191.712402
8428.444336
8114.614258
8065.247070
8209.814453
7896.210938
8445.234375
8361.218750
8341.169922
8206.291016
8180.683594
```
