## Supplementary material for "Functional connectivity across the human subcortical auditory system using an autoregressive matrix-Gaussian copula graphical model approach with partial correlations": Code: roi-05_mean_ts.txt

```
9337.108398
9132.901367
8752.390625
8673.644531
8757.998047
8428.357422
8919.957031
8755.943359
8942.219727
8879.737305
8874.146484
8806.386719
8747.008789
8912.607422
9037.784180
8983.198242
9050.166992
8976.688477
8724.585938
8796.382812
8910.916016
8904.859375
8954.034180
9295.784180
8942.873047
8533.312500
8939.080078
8853.458008
9173.616211
9163.272461
8783.194336
9040.358398
8960.475586
8938.419922
8581.294922
8961.730469
9001.368164
9062.147461
8474.263672
8842.279297
8894.022461
8666.809570
8858.658203
8969.922852
9075.439453
8689.280273
8975.362305
8896.887695
8765.633789
9048.135742
8700.211914
8843.677734
8822.166992
9199.634766
9074.851562
8758.497070
8997.172852
9019.142578
8908.943359
8474.892578
8356.347656
8604.311523
8827.006836
8865.067383
8527.041992
8781.960938
8556.458984
8780.778320
8867.676758
8679.097656
8795.657227
8532.425781
8317.769531
8597.333008
8576.272461
8989.834961
8736.526367
8467.547852
8651.657227
8917.264648
8817.654297
8809.223633
9001.916992
8944.308594
8796.272461
8782.152344
8603.797852
8655.862305
8693.511719
8809.947266
8893.696289
8788.857422
8789.828125
8831.104492
9045.864258
8521.943359
8476.333984
8710.733398
8841.266602
8888.954102
8904.874023
8683.358398
9047.024414
8693.679688
8552.076172
8757.484375
8889.574219
8850.823242
8839.321289
8949.422852
8832.303711
8972.427734
8914.620117
9129.772461
8984.886719
8984.708984
8616.554688
8870.968750
8789.965820
9002.548828
8814.875977
8882.822266
8678.559570
8793.254883
8976.864258
9343.505859
8716.013672
8726.321289
9024.322266
8938.724609
8732.147461
8760.371094
8895.454102
8664.169922
8719.666016
8991.646484
8866.129883
8845.733398
8922.464844
8840.208984
8678.090820
8370.957031
8879.852539
9214.721680
8488.662109
8750.524414
8841.135742
8652.402344
8829.040039
8546.256836
8478.067383
8625.307617
8754.299805
8575.279297
8859.101562
8817.397461
8681.466797
8598.514648
8687.996094
8462.678711
8737.684570
8459.440430
8814.739258
8943.220703
8614.345703
8884.037109
8836.904297
8824.380859
8779.108398
8421.469727
8871.882812
8892.850586
8795.929688
8562.492188
8876.854492
8623.823242
8423.625977
8605.765625
8847.745117
8588.051758
8630.426758
8905.291016
8737.945312
8494.370117
8504.714844
8854.382812
8742.188477
8800.977539
8739.950195
8660.166016
8759.878906
8682.674805
8350.954102
9440.456055
9179.893555
8289.958008
8408.691406
8269.619141
8500.243164
8712.125000
8569.268555
8550.199219
8108.897461
8392.915039
8653.227539
8409.250977
8458.789062
8214.005859
8625.400391
8508.713867
8213.707031
8412.347656
8148.129395
8420.926758
8262.371094
8110.118164
8491.954102
7904.615234
8137.956543
8251.075195
8182.444824
8118.886719
7996.774414
8325.795898
7980.312012
8129.758301
8131.882812
8127.429199
8129.978516
8305.834961
8070.936035
8205.236328
8392.109375
8032.777344
8230.480469
8218.027344
8352.820312
8146.251953
8372.797852
8391.772461
8413.073242
8440.464844
8297.041016
8557.608398
8166.622559
8442.831055
8467.852539
8217.840820
8326.675781
8475.368164
8423.629883
8214.380859
8171.384277
8401.383789
8273.873047
8172.400879
8298.521484
8113.404785
8213.172852
8320.242188
8257.213867
8132.213867
8050.378906
7857.307129
8185.351074
8434.818359
8422.739258
7994.175781
8260.875000
8375.335938
8186.631836
8268.963867
8216.258789
8191.997070
8097.547852
8518.622070
8171.774414
8251.583008
8228.584961
8347.694336
8278.688477
8365.581055
8167.921875
8326.146484
8242.845703
8467.250000
8009.555664
7956.351562
7969.335449
8286.769531
8291.925781
8244.361328
8084.680176
8247.437500
8240.708984
8181.403809
8023.017578
8194.600586
8046.071289
8161.181641
8247.650391
7978.327148
8324.817383
8181.359375
8219.966797
8413.440430
8180.333496
7945.574707
8311.763672
8222.708984
8217.551758
8110.917480
8102.097168
8140.393066
8180.286133
8214.613281
8299.290039
8323.783203
7823.287109
8245.040039
8337.185547
8187.770508
7996.180176
8204.426758
8252.891602
8246.680664
8248.033203
8193.908203
8092.510742
8214.227539
8264.845703
8179.508301
8212.786133
8047.089355
8204.833984
8274.800781
8119.225586
8133.112793
8001.680176
8422.781250
8364.115234
7983.708984
8255.067383
8360.037109
7994.715820
7742.338867
7852.966309
8199.896484
8054.585449
8181.663574
7996.731934
8131.306641
8135.255859
8065.889160
8042.299805
7841.594238
7936.569336
7924.747070
8039.349121
8114.506348
8167.647461
8150.036133
8112.047363
7982.582520
7595.242676
8155.848145
8001.119141
8214.215820
8373.117188
8083.309570
7864.339355
8097.777832
8076.576172
8248.364258
7933.739746
8077.335449
8028.067871
7808.548340
8177.514648
8108.639648
8085.637207
8037.387695
7813.172852
7604.116699
7731.841309
7877.340820
7742.437988
8273.470703
7949.189941
7912.318848
7872.618652
8081.241211
8114.792480
8027.212891
8267.702148
7761.190430
7700.183105
8195.212891
8230.421875
8040.089355
8105.013184
7907.832520
7744.079102
8202.517578
7908.470215
7910.667969
8182.037598
7989.114746
8057.877441
8098.668945
8003.547852
7844.740234
8106.133789
8100.423340
7971.621582
7965.810059
7964.611328
7888.821777
8053.613770
8016.574219
7992.407227
8179.025391
8222.215820
7588.736328
7651.085449
8020.777344
8093.961426
8134.452637
8103.171387
8076.602539
7930.205078
8017.391113
8240.575195
7974.165527
7947.264648
8011.150879
7992.825684
7995.035645
8181.047363
7818.205078
8059.556152
7868.592773
7719.536133
7959.796875
8076.733398
8034.004883
7970.927734
7831.765137
7755.951172
7874.407227
8015.239258
7953.579590
7888.904297
7797.229980
8075.006348
8131.095215
8099.079590
8018.589844
7996.301758
7917.680176
8037.552734
7967.175293
8108.886230
7964.894043
8086.335449
7713.308105
7870.162109
7833.926270
7881.165039
7861.501465
8254.057617
7952.359863
7840.688477
7736.423828
8005.286133
8376.203125
8232.418945
7975.678711
7909.320312
8026.369141
8213.520508
8049.563477
8091.618652
8114.492188
8405.400391
7925.822266
7999.568848
8045.280273
8058.487305
7950.624023
7886.455078
7814.704102
7789.329590
8002.017090
8028.793457
7937.916016
7888.086914
8062.108398
7819.084961
7809.796875
8075.399902
7791.683594
8131.498047
7897.928711
7860.190430
8098.164062
8005.097656
8268.394531
7878.132812
7913.932129
7901.408691
7887.556641
7845.691406
7923.213379
7706.820312
8099.448242
7801.437500
8037.479004
7911.752930
7923.666992
7860.371094
7937.628418
7796.623047
7894.919922
8003.300781
7872.699707
7881.142578
7808.540039
7646.066406
7913.290527
7956.965332
7778.508789
7904.353027
7853.266113
7942.201660
7778.583496
7923.585938
7776.291504
8014.231445
7923.275879
7873.019531
7923.291016
7765.597656
8019.526367
7604.037109
7775.312012
8032.437500
7900.027832
8056.199219
8066.466797
7687.986328
8001.144043
7977.459961
8228.207031
8018.348145
8045.905762
7826.362793
7874.298340
7746.117676
7692.827637
7906.485840
8119.173340
7819.392578
7766.367188
8052.407715
7651.777832
8083.402344
7989.059082
7824.318359
7588.127930
7833.387695
7761.788086
7756.410156
7726.994141
7822.960449
7796.454102
7351.756348
7864.944824
7852.103027
7623.524414
7842.816406
7925.836426
7863.915039
7938.437988
8141.008301
7858.989258
7881.068848
7537.433105
7731.887207
7793.592773
7588.080078
7717.867188
7959.990234
7915.823730
7761.721680
7825.354004
7935.072266
7998.074219
8139.746094
8046.216797
8467.164062
8184.957031
8154.988770
8082.320312
8193.379883
8146.373535
7994.752930
8094.925781
8212.678711
7812.065430
7772.161133
8114.987793
7933.549316
8069.251465
7974.870117
8130.796387
8021.205078
8182.701172
7949.892090
8057.675293
7863.673340
8152.684570
8052.158691
7962.896484
8006.959473
7811.216309
8233.489258
8080.309570
7893.289551
8009.204590
8028.449219
7995.311523
8141.991699
8095.657715
7670.418945
8007.470703
8303.835938
7953.589355
8009.823242
8101.851074
8156.353027
8169.664551
8078.194824
7802.738770
8126.347656
8229.098633
7928.126465
8054.435059
8025.905762
8019.202148
7796.318359
8081.027832
7926.309570
7762.043945
8077.820312
8080.375977
7731.375488
8140.420410
7934.248535
7938.671875
7859.215820
7905.761719
7964.182617
7820.137695
8299.269531
7822.528320
8206.005859
8026.479004
7945.481934
7916.832520
7960.669434
8098.147949
7899.548340
8042.120117
8069.818848
8015.295898
8030.742676
7749.164062
7813.109375
7649.161621
8077.429199
8132.541504
7985.294434
7924.521484
8067.813965
8070.034668
7899.208984
8434.114258
8145.127930
7987.761230
8069.856445
8106.836426
7743.906250
8108.522461
7761.121582
8228.477539
7994.997559
7758.871582
8023.415527
7934.727539
7785.770996
8060.504883
8002.856934
8170.086914
8073.106934
7958.977051
7678.187012
7898.929688
7847.432129
8025.644043
8126.334961
7938.408691
8046.912109
8057.092773
7790.353027
7754.396973
7889.204102
8076.777832
7712.584961
8048.499023
7959.037109
7888.791504
8105.121094
7931.748047
8143.403320
7952.322266
8422.925781
8037.005859
8044.679199
8134.257324
7763.045898
7803.519043
7994.265137
7955.296387
7731.027344
7663.910645
7967.576660
7886.742676
7997.605957
8135.176270
8007.477539
7787.291016
7993.041016
8029.984375
8022.120117
8186.868652
7692.233398
7848.115234
7445.002930
7678.808594
8025.280273
7776.657227
7994.268555
8211.621094
7823.786133
7946.134766
7831.554688
8250.297852
7745.450195
8124.481934
7951.153809
7703.975098
8060.674805
7781.497070
8084.676270
7914.764160
7960.708984
7656.883301
8161.098633
7660.843750
7728.006348
7952.217773
7889.825195
7860.062012
7768.839355
7758.165039
7882.341309
7943.768066
7637.224121
8081.474609
7893.121582
7886.086426
7927.361328
7604.892090
7771.025879
7933.478027
7882.116699
7758.982422
7860.468262
7922.412598
8014.111328
8138.898926
7904.781250
8070.266113
7737.481445
7993.786621
7813.295898
7773.807617
7601.519043
7885.417480
7879.223145
7786.946777
7849.300781
8014.345703
7794.271484
7740.917969
7831.015625
7989.885254
8008.655273
7974.627441
7867.572754
7963.049805
8077.951660
7669.987793
7821.453613
7885.218750
7954.514648
7691.358887
7823.245117
7853.182129
7721.216309
7685.259766
7854.968262
7986.365723
8126.437012
8003.153809
7901.164551
8053.127441
8022.437500
7877.808594
8223.906250
8040.939453
7750.583984
8226.833984
7956.644043
7903.001465
7903.688965
7919.870605
7705.356445
8101.154297
7848.955078
7914.933105
8009.867676
8100.965820
7928.138184
7876.850098
8014.218262
7729.991211
7820.013184
7904.441406
7754.627441
7910.445801
7783.319336
7964.535645
7955.146973
7955.297363
8039.686035
7780.133301
7968.611816
7860.260254
7956.198730
7870.757324
7851.310547
7763.475098
7753.702148
7730.808105
7832.026855
7987.349609
7980.164551
7691.223633
7808.427734
8025.564941
7887.027832
7931.760742
7679.379883
8077.156738
8020.479004
7795.067383
7965.160645
7876.573242
7573.147461
7785.428711
7702.138672
7977.236328
8120.296875
8109.831543
7594.777832
8010.373535
7547.944824
7752.507324
7954.817871
7769.718262
7985.444336
7861.265625
8065.229980
7995.638672
7899.141113
8105.776855
7816.687012
7591.453613
```
