## Supplementary material for "Functional connectivity across the human subcortical auditory system using an autoregressive matrix-Gaussian copula graphical model approach with partial correlations": Code: roi-06_mean_ts.txt

```
8700.976562
8764.097656
8392.384766
8548.062500
8351.579102
8390.187500
8739.413086
8676.903320
8464.843750
8554.710938
8619.343750
8289.291992
8464.424805
8504.129883
8494.944336
8526.850586
8576.297852
8345.865234
8474.804688
8546.757812
8756.654297
8446.352539
8810.586914
8897.546875
8631.889648
8704.523438
8791.297852
8675.806641
8709.593750
8643.777344
8634.710938
8754.265625
8626.557617
8536.695312
8654.386719
8619.868164
8614.067383
8706.116211
8747.473633
8733.455078
8613.408203
8790.234375
8794.736328
8491.844727
8558.361328
8634.127930
8649.387695
8583.146484
8699.377930
8645.076172
8513.400391
8715.563477
8600.828125
8736.990234
8500.369141
8729.096680
8670.035156
8521.819336
8476.337891
8722.483398
8684.607422
9008.556641
8763.814453
8851.894531
8833.056641
8577.174805
8878.747070
8638.503906
8746.035156
9121.449219
8766.863281
8927.568359
8950.961914
9123.465820
9100.257812
8916.082031
8849.106445
9024.342773
9119.070312
9066.868164
9198.867188
9176.737305
9112.372070
8901.283203
8601.782227
9025.829102
9109.318359
9394.330078
9538.220703
9162.644531
9191.416992
8874.419922
9287.687500
9024.087891
9114.275391
9049.948242
9241.723633
9082.877930
9128.048828
9041.055664
9305.195312
9261.345703
9045.746094
9081.581055
9189.570312
9209.853516
9284.459961
9205.070312
9299.157227
9328.182617
9018.294922
9262.175781
9116.728516
9044.186523
9228.588867
9229.877930
9328.214844
9332.735352
9352.353516
9413.029297
9060.127930
9291.482422
9331.981445
9254.472656
9154.662109
9010.288086
9201.711914
9338.234375
9165.203125
9049.947266
9258.100586
9336.018555
9303.148438
9157.285156
9116.728516
9264.296875
8935.656250
9249.650391
9208.521484
9007.974609
9364.117188
9289.307617
9139.217773
9074.420898
9170.107422
9347.068359
9298.509766
9531.765625
9039.015625
9115.409180
9123.335938
9284.017578
9279.164062
9147.229492
9055.340820
9222.812500
9406.404297
9379.121094
9387.357422
9351.889648
9045.371094
9369.155273
9307.592773
9334.166016
9257.059570
9294.476562
9115.954102
9130.808594
9259.541992
9018.106445
9273.437500
9334.193359
9419.093750
9272.095703
9113.285156
9264.584961
9188.401367
9267.661133
9193.164062
9181.154297
9369.757812
9299.683594
9150.245117
9296.905273
9477.261719
9262.163086
9284.562500
9252.113281
9329.833984
9001.687500
9178.218750
9179.821289
8545.467773
8652.974609
8389.605469
8701.639648
8478.504883
9027.085938
8924.935547
8886.541992
8939.435547
8981.947266
8862.446289
8655.509766
8845.025391
8679.823242
8728.833984
8943.847656
8986.083008
8792.474609
8754.151367
8742.334961
9033.259766
9007.332031
8972.923828
9110.359375
9053.398438
8964.898438
8987.475586
9102.533203
9117.644531
9157.827148
9194.926758
9101.094727
8905.201172
9211.477539
8957.978516
8999.793945
9161.230469
9080.378906
9059.128906
9369.013672
9131.571289
8952.589844
9233.877930
8993.882812
8876.596680
9150.005859
8861.636719
9196.564453
9338.936523
9228.416016
9303.179688
9067.152344
9261.109375
9293.503906
9334.489258
9262.590820
9229.589844
9286.295898
9097.833984
9129.640625
9079.570312
8886.265625
9196.816406
8942.777344
9185.505859
8997.947266
9177.036133
8885.227539
9005.277344
8736.753906
9055.242188
8859.922852
8909.275391
9142.869141
8798.306641
8993.096680
9297.559570
9054.109375
8803.758789
8954.944336
8926.365234
8850.571289
9145.260742
8974.198242
8962.415039
8971.583984
8972.181641
9046.562500
9115.841797
8928.421875
8931.501953
9055.380859
8979.589844
9046.853516
8903.914062
9276.657227
9038.691406
8973.989258
8907.464844
8944.904297
9010.334961
8938.520508
9031.421875
9111.576172
8875.730469
8884.459961
9116.424805
9113.338867
9083.257812
8873.521484
8776.474609
8985.341797
8910.798828
8974.917969
8815.799805
8881.515625
8929.276367
8897.751953
8839.345703
8908.333984
8742.771484
8922.217773
9029.482422
8838.373047
9018.476562
8900.986328
8892.199219
8882.052734
8891.580078
8811.129883
8938.851562
9044.412109
8833.589844
9110.475586
9113.348633
9043.568359
8913.500000
9135.681641
8875.588867
9088.196289
9149.422852
8861.339844
8794.949219
8774.841797
8939.774414
8670.714844
8830.658203
8941.248047
8955.652344
8682.484375
8962.711914
8778.783203
8955.958984
8823.505859
8944.274414
8978.871094
9090.605469
8816.507812
8765.964844
9100.916016
9028.672852
8708.731445
8726.867188
8668.488281
8915.595703
8742.574219
8619.444336
8812.197266
8911.206055
8844.975586
8795.727539
8941.746094
8795.712891
8997.706055
9001.730469
8985.142578
8979.871094
8905.517578
8931.514648
9129.164062
8887.646484
8684.987305
8908.671875
8856.148438
8756.687500
8704.093750
9020.156250
9001.682617
9035.603516
8988.383789
8764.052734
8934.695312
8973.603516
8898.515625
9047.890625
8910.660156
8674.318359
8798.556641
8788.936523
8710.073242
8844.355469
8727.062500
8678.351562
8664.126953
8799.055664
8615.935547
8727.261719
8557.420898
8586.819336
8626.117188
8776.358398
8697.581055
8596.208984
8670.515625
8739.695312
8781.634766
8494.752930
8606.308594
8649.051758
8618.741211
8880.412109
8825.410156
8699.166992
8772.793945
8933.270508
8636.344727
8740.223633
8690.814453
8622.134766
9095.276367
8808.083984
8742.045898
9015.090820
8903.195312
8878.551758
8801.975586
8665.005859
8828.378906
8755.443359
8670.472656
8640.093750
8851.816406
8926.248047
8444.420898
8715.885742
8766.597656
8682.398438
8613.460938
8649.322266
8595.179688
8617.087891
8830.545898
8721.460938
8861.666016
8757.615234
8727.496094
8793.746094
8863.191406
8710.413086
8579.353516
8568.723633
8881.520508
9002.267578
9034.722656
9105.123047
8788.671875
8832.468750
8880.472656
8766.519531
8870.935547
8632.200195
8985.833008
8784.932617
8770.085938
8688.658203
8599.095703
8511.341797
8561.243164
8884.791016
8808.863281
8545.166992
8912.635742
8740.516602
9125.646484
8796.576172
8751.843750
8859.493164
8897.691406
8882.057617
9014.080078
8738.420898
8759.283203
8846.763672
8832.088867
8735.052734
8805.582031
8747.951172
8706.812500
8876.373047
8667.888672
8824.589844
8621.021484
8612.026367
8704.392578
8744.735352
8617.553711
8738.779297
8677.507812
8615.280273
8564.844727
8916.488281
8915.016602
8634.166992
8847.425781
8606.953125
8324.160156
8563.051758
8725.717773
8690.080078
8881.871094
8706.702148
8581.400391
8701.864258
8599.636719
8522.918945
8732.342773
8628.674805
8764.895508
8962.748047
8653.540039
8653.404297
8687.260742
8923.738281
8569.599609
8602.905273
8573.007812
8768.620117
8668.941406
8720.238281
8569.992188
8576.901367
8659.400391
8622.810547
8725.069336
8661.296875
8586.871094
8704.414062
8635.176758
8859.071289
8874.319336
8584.218750
8885.212891
8495.095703
8689.764648
8674.191406
8581.892578
8730.578125
8499.027344
8795.015625
8723.707031
8722.852539
8586.624023
8751.308594
8806.787109
8700.042969
8627.310547
8841.585938
8882.588867
8889.826172
8671.851562
8663.285156
8533.793945
8586.662109
8648.967773
8676.890625
8479.066406
8512.369141
8693.782227
8628.331055
8710.017578
8495.760742
8711.522461
8717.180664
8375.133789
8499.888672
8515.787109
8657.815430
8507.546875
8566.979492
8532.962891
8535.169922
8379.047852
8570.154297
8603.680664
8617.378906
8586.708984
8716.304688
8548.173828
8661.623047
8903.996094
8688.941406
8654.005859
8492.331055
8594.364258
8505.190430
9029.172852
8970.560547
8853.354492
9080.898438
8904.988281
8764.538086
8771.175781
9042.573242
9103.210938
8914.408203
9026.983398
8772.238281
8794.972656
8920.050781
8859.350586
8880.318359
8881.849609
8933.949219
8711.909180
8902.561523
8744.410156
8849.002930
8671.025391
8802.339844
8754.143555
8945.274414
8788.406250
8756.880859
8693.067383
8798.473633
8862.225586
8873.500000
9051.405273
8850.589844
8933.438477
8853.911133
9112.046875
8769.208984
8924.840820
8920.972656
8787.467773
8921.813477
9202.607422
8999.638672
9176.082031
9119.482422
8902.211914
9266.096680
9012.029297
9232.795898
8968.453125
8959.352539
9082.910156
8954.150391
9162.634766
8970.072266
9022.566406
8923.275391
8948.882812
8920.993164
8984.750000
8799.688477
8831.588867
8955.995117
8849.810547
8912.298828
8915.300781
8967.201172
9153.761719
8891.003906
8946.390625
8780.873047
8933.583984
8940.267578
8854.988281
8884.814453
8868.078125
8831.245117
8829.011719
9052.683594
9143.892578
9075.093750
9181.430664
8985.463867
8831.143555
8888.300781
8825.049805
8823.627930
9184.657227
8921.541992
8685.066406
8889.895508
8758.309570
8907.763672
8840.737305
8852.735352
8817.149414
8859.639648
8867.679688
8686.005859
8998.027344
8585.636719
8910.437500
8821.895508
9007.617188
8943.667969
8817.776367
8639.369141
8749.875977
8674.277344
8847.373047
8709.488281
8796.322266
8647.419922
8601.174805
8892.633789
8714.480469
8966.166016
8730.705078
8641.993164
8721.916016
8915.975586
8860.463867
8898.785156
8895.699219
8856.910156
8555.480469
8849.623047
8824.850586
8769.721680
8827.064453
9002.330078
9048.442383
8869.096680
8852.042969
8940.392578
8922.871094
8880.433594
8778.209961
8941.600586
8702.132812
8883.833984
9132.837891
8823.265625
8925.614258
8887.775391
8875.271484
8706.880859
8742.618164
8802.304688
8967.302734
8884.377930
8662.749023
8810.044922
8945.320312
8708.878906
8860.463867
8724.594727
8790.921875
8717.580078
8789.840820
8869.197266
8807.400391
8537.118164
8698.855469
8845.218750
8803.385742
8769.510742
8839.589844
8712.818359
8824.330078
8704.159180
8767.307617
8913.367188
8893.476562
9062.719727
8734.152344
8948.537109
8871.456055
8659.515625
8915.146484
9024.067383
8962.008789
9035.001953
8719.931641
8873.625000
8970.978516
8686.924805
8690.128906
8727.513672
8928.220703
8687.046875
8934.750000
8672.426758
8700.744141
8744.588867
8892.210938
8869.524414
8692.575195
8667.395508
8568.619141
8740.158203
8820.760742
8802.958008
8591.572266
8567.948242
8512.424805
8638.765625
8736.431641
8824.743164
8796.068359
8533.326172
8767.625000
8571.675781
8775.991211
8724.620117
8791.087891
8631.974609
8712.987305
8607.736328
8603.235352
8743.820312
8634.900391
8649.411133
8707.446289
8655.660156
8612.865234
8645.656250
8747.596680
8920.222656
8674.407227
8767.070312
8841.697266
8559.892578
8575.793945
8647.642578
8708.005859
8874.948242
8974.780273
8609.386719
8726.556641
8815.536133
8786.248047
8681.676758
8829.334961
9038.273438
8828.454102
9041.360352
9103.643555
8904.388672
8686.513672
8844.097656
8914.509766
8860.327148
8951.097656
8922.259766
9054.155273
8702.958984
8688.125000
8888.242188
8849.078125
8721.672852
8796.922852
8715.869141
8725.636719
8853.380859
8786.023438
8770.830078
8667.214844
8674.458984
8605.635742
8875.172852
8749.741211
8467.273438
8515.749023
8549.810547
8780.929688
8527.038086
8630.076172
8586.775391
8725.646484
8827.942383
8313.585938
8787.608398
8799.746094
8639.347656
8762.601562
8789.399414
8904.924805
8788.624023
8779.331055
8691.863281
8667.386719
8762.394531
8970.373047
8808.320312
8767.459961
8752.729492
8835.821289
8925.361328
9039.916016
8737.285156
8653.252930
```
