## Supplementary material for "Functional connectivity across the human subcortical auditory system using an autoregressive matrix-Gaussian copula graphical model approach with partial correlations": Code: roi-07_mean_ts.txt

```
10309.599609
10284.790039
10226.952148
9930.573242
10044.719727
10126.718750
10123.738281
10195.621094
10449.589844
10267.667969
10203.348633
10223.244141
10055.442383
10296.832031
10443.858398
10467.815430
10248.124023
10221.881836
10117.218750
10155.942383
10264.356445
10128.574219
10156.250000
10130.612305
10061.663086
10377.425781
10263.985352
10401.964844
10192.995117
10214.802734
10304.163086
10482.256836
10156.500977
10096.133789
10192.472656
10309.062500
10179.066406
10352.657227
10164.283203
10369.535156
10290.652344
10130.991211
10394.094727
10290.866211
10230.791016
10311.834961
10294.291016
10433.524414
10300.860352
10314.105469
10315.104492
10220.065430
10332.212891
10274.915039
10282.055664
10207.430664
10396.269531
10136.507812
10161.977539
10029.536133
10127.106445
10180.685547
10317.424805
10114.561523
10384.975586
10434.243164
10265.907227
10175.420898
9872.515625
9598.629883
9560.124023
9434.488281
9381.458984
9498.257812
9466.207031
9303.448242
9348.596680
9502.124023
9458.749023
9522.400391
9536.328125
9368.417969
9461.018555
9521.133789
9567.507812
9418.619141
9394.405273
9332.459961
9558.428711
9558.657227
9493.843750
9564.639648
9608.560547
9596.108398
9531.184570
9504.000000
9540.149414
9510.835938
9686.790039
9384.257812
9443.669922
9598.273438
9505.121094
9386.433594
9318.153320
9390.880859
9475.353516
9481.003906
9481.333008
9737.915039
9626.397461
9622.701172
9647.163086
9710.547852
9650.957031
9549.084961
9591.171875
9663.263672
9735.287109
9926.587891
9474.360352
9685.456055
9659.219727
9775.633789
9830.194336
9680.407227
9717.952148
9672.503906
9521.513672
9677.493164
9616.250000
9763.657227
9697.777344
9665.497070
9662.188477
9418.735352
9498.082031
9711.572266
9752.301758
9598.644531
9705.637695
9350.290039
9374.248047
9443.306641
9290.219727
9619.666992
9487.432617
9557.241211
9557.113281
9562.846680
9444.766602
9466.282227
9542.696289
9580.221680
9320.949219
9471.627930
9470.637695
9532.845703
9615.841797
9606.458008
9468.731445
9598.262695
9473.686523
9585.500977
9454.810547
9630.037109
9532.336914
9452.341797
9473.355469
9684.016602
9780.112305
9610.569336
9538.178711
9723.021484
9582.562500
9545.019531
9491.863281
9669.660156
9564.163086
9406.612305
9622.377930
9716.038086
9586.945312
9465.055664
9640.952148
9771.024414
9506.920898
9560.217773
9630.154297
9503.010742
9407.601562
9456.248047
9869.697266
9987.397461
10179.480469
10335.355469
10113.805664
9921.957031
9668.110352
9590.329102
9556.092773
9444.166992
9463.386719
9556.789062
9626.381836
9555.187500
9375.714844
9492.714844
9485.171875
9489.524414
9371.790039
9307.842773
9750.199219
9559.863281
9607.169922
9485.416992
9577.067383
9656.561523
9548.102539
9649.652344
9516.478516
9521.899414
9476.290039
9448.936523
9447.140625
9553.415039
9572.332031
9456.427734
9506.415039
9504.680664
9307.644531
9456.472656
9559.321289
9234.890625
9393.666016
9491.959961
9357.832031
9362.554688
9402.946289
9541.409180
9344.515625
9452.957031
9378.489258
9398.998047
9281.636719
9176.621094
9483.361328
9263.258789
9431.860352
9373.247070
9190.087891
9212.602539
9342.774414
9162.517578
9182.824219
9363.274414
9169.666016
9320.925781
9144.334961
9509.033203
9399.906250
9232.705078
9428.833008
9073.638672
9305.714844
9405.386719
9135.918945
9243.366211
9286.898438
9207.570312
9218.566406
9216.932617
9283.157227
9207.914062
9343.633789
9402.353516
9304.247070
9303.391602
9228.409180
9350.188477
9328.704102
9376.202148
9290.935547
9369.419922
9200.495117
9349.218750
9262.644531
9233.905273
9417.650391
9484.875000
9279.218750
9206.829102
9488.015625
9241.909180
9202.895508
9305.180664
9258.144531
9299.559570
9383.579102
9290.085938
9360.759766
9364.852539
9467.848633
9574.202148
9221.301758
9300.664062
9301.006836
9393.910156
9258.605469
9347.463867
9376.402344
9442.237305
9280.333984
9410.131836
9590.845703
9356.153320
9324.331055
9253.143555
9462.522461
9347.906250
9390.313477
9114.452148
9316.991211
9403.927734
9414.474609
9337.625977
9285.631836
9341.547852
9527.022461
9397.589844
9309.074219
9376.309570
9451.738281
9345.967773
9265.405273
9245.952148
9591.131836
9233.498047
9258.840820
9562.500000
9280.015625
9313.456055
9263.960938
9178.613281
9190.393555
9140.649414
9180.797852
9296.975586
9137.147461
9263.846680
9116.790039
9223.110352
9291.959961
9272.479492
9243.008789
9076.644531
9149.556641
9260.881836
9271.968750
9294.387695
9066.659180
9261.514648
9135.936523
9257.171875
9242.262695
9196.872070
9200.457031
9156.719727
9142.089844
9138.028320
9261.683594
9278.952148
9254.746094
9135.637695
9211.220703
9465.605469
9080.065430
9200.471680
9423.361328
9314.071289
9036.936523
9353.315430
9187.275391
9227.063477
9150.043945
9423.278320
9157.416016
9469.238281
9142.438477
9113.153320
9146.092773
9244.578125
9424.993164
9354.907227
9392.612305
9084.080078
9200.092773
9137.060547
9403.665039
9384.353516
9144.453125
9202.751953
9546.767578
9376.124023
9368.245117
9329.388672
9414.358398
9375.361328
9178.221680
9176.347656
9194.751953
9198.780273
9498.771484
9199.653320
9127.065430
9326.061523
9125.881836
9392.375977
9198.707031
9229.208984
9092.036133
9349.130859
9322.494141
9114.660156
8929.593750
9136.922852
9265.795898
9283.209961
9384.772461
9437.380859
9369.737305
9326.801758
9251.481445
9480.216797
9379.608398
9233.071289
9125.597656
9436.891602
9256.030273
9173.266602
9093.791992
9488.530273
9171.223633
9177.979492
9388.022461
9192.249023
9284.950195
9140.422852
9217.157227
9344.388672
9307.764648
9203.967773
9074.063477
9238.783203
9471.714844
9162.378906
9137.191406
9262.513672
9142.071289
9004.699219
9133.155273
9197.028320
9162.209961
9096.799805
9154.392578
9220.759766
9135.277344
9048.543945
8993.172852
9215.459961
9339.547852
9018.375977
9062.096680
9065.633789
9343.569336
9464.595703
9459.403320
9201.649414
9368.540039
9574.069336
9378.789062
9525.666016
9574.092773
9510.480469
9118.124023
9592.487305
9399.334961
9305.394531
9252.983398
9231.811523
9390.097656
9319.316406
9246.394531
9054.946289
9305.153320
9239.774414
9341.654297
9207.799805
9227.885742
9183.962891
9294.154297
9099.860352
9247.202148
9030.219727
8993.432617
9294.655273
9296.824219
9135.862305
9069.936523
9102.936523
9353.144531
9335.406250
9122.186523
9168.223633
9317.840820
9286.201172
9137.210938
9218.378906
9399.483398
9255.996094
9292.024414
9317.692383
9104.828125
9290.768555
9405.752930
9290.677734
9152.321289
9170.597656
9153.671875
9333.300781
9311.938477
9235.672852
9322.139648
9206.987305
8906.731445
9234.899414
9293.325195
9263.543945
9174.726562
9152.000977
9212.250977
9383.322266
9080.337891
9443.680664
9360.480469
9278.999023
9115.774414
9326.246094
9341.772461
9132.574219
9232.624023
9307.953125
9191.610352
9218.843750
9244.962891
9131.643555
9314.552734
8966.031250
8964.001953
9296.248047
9275.819336
9264.727539
9164.722656
9322.071289
9262.641602
9132.075195
8978.126953
9202.590820
9203.803711
9149.218750
9217.568359
9081.921875
8986.819336
9048.133789
9192.336914
9167.613281
9044.199219
9108.331055
9115.458008
9028.010742
8943.711914
9142.308594
9131.163086
9031.183594
8848.730469
9329.729492
9175.186523
8986.643555
9092.482422
9075.875977
9093.008789
9131.984375
9347.172852
9152.602539
9183.290039
9208.331055
9297.017578
9175.103516
8824.469727
8933.775391
9029.019531
8940.207031
8867.318359
9116.518555
9027.345703
8926.238281
8904.350586
9101.222656
9105.833984
9086.886719
9184.809570
8949.773438
9007.592773
9012.047852
9139.929688
9016.724609
9094.248047
9050.891602
8987.862305
8964.778320
9037.133789
8870.400391
8920.295898
9012.763672
8815.330078
8853.918945
8954.939453
9040.650391
9005.868164
9084.990234
8847.311523
9107.565430
9047.100586
9153.029297
9023.672852
9055.396484
9216.068359
9173.663086
9306.400391
9099.504883
9101.364258
9222.379883
9137.449219
9149.644531
9178.674805
9157.034180
9223.580078
9294.806641
9144.072266
9128.115234
9141.387695
9255.544922
9201.772461
9010.340820
9200.429688
9251.927734
9113.288086
9185.996094
9103.811523
9064.839844
9255.261719
9222.469727
9162.884766
9134.502930
9054.494141
9073.097656
9278.842773
9066.332031
9148.607422
8930.244141
9196.556641
9166.849609
9094.200195
9231.982422
9174.974609
9234.625000
9157.650391
9100.278320
9181.074219
9325.702148
9137.195312
9154.510742
8991.673828
9235.932617
9104.057617
9164.919922
9252.407227
9042.627930
9240.004883
9066.945312
8978.922852
9098.803711
9087.707031
9149.555664
9215.907227
9234.152344
9111.602539
8929.166016
9205.372070
9076.565430
9120.144531
9094.872070
9163.131836
9207.555664
9176.326172
9082.883789
8967.034180
8917.428711
9080.770508
9282.574219
9108.334961
9018.732422
9185.704102
9060.365234
8854.142578
9034.906250
8842.684570
8851.213867
8896.883789
9057.826172
9101.308594
9062.917969
9134.971680
9102.030273
8991.060547
9117.318359
9286.773438
9172.124023
9231.646484
9251.410156
9149.166016
9223.107422
9023.261719
9038.324219
8929.872070
9074.552734
8798.146484
8830.181641
8814.883789
9027.707031
9057.014648
9050.295898
8971.099609
9014.397461
9186.528320
8765.030273
8720.045898
8895.016602
9087.281250
9096.578125
8972.054688
8842.680664
9089.001953
9110.352539
8993.038086
9028.818359
8914.125000
8959.708008
8969.491211
8962.782227
8931.066406
8851.758789
8956.077148
8998.980469
9129.100586
9118.557617
8990.635742
9274.135742
8984.243164
9019.214844
9166.969727
9043.277344
9038.916016
8888.291016
9127.625977
9074.857422
8960.460938
8743.166016
9167.739258
9240.450195
9172.358398
9096.631836
9230.547852
8896.797852
8866.863281
8863.057617
8956.193359
9094.309570
9151.760742
9266.871094
8972.277344
9087.556641
9052.013672
8915.045898
9254.105469
9009.565430
9018.597656
8868.079102
8934.515625
9045.945312
9091.712891
9117.598633
9035.054688
8827.576172
8861.583008
8986.785156
9269.009766
9157.841797
8987.729492
9164.930664
9066.965820
8939.519531
9156.053711
8999.487305
9060.954102
9046.132812
9180.275391
8939.639648
9036.704102
9078.619141
9237.918945
8963.415039
9185.190430
9058.041016
8961.013672
9030.644531
9054.731445
9120.103516
8898.417969
9109.491211
9112.526367
9035.511719
9040.386719
9056.838867
9089.544922
9170.136719
9041.780273
9154.084961
9252.511719
9089.602539
9142.469727
9273.446289
9284.117188
8927.827148
9004.530273
9238.835938
9180.641602
9152.272461
9167.234375
9152.905273
9109.593750
9180.001953
9194.427734
9179.994141
9113.761719
8775.875977
9030.255859
9241.040039
9167.732422
9052.500977
9108.163086
8877.269531
8885.719727
9057.944336
9215.954102
9069.094727
9014.088867
9160.469727
8895.561523
8956.355469
8935.258789
9164.782227
9179.027344
9100.744141
9058.925781
9209.672852
9048.847656
9178.647461
8990.111328
8900.916016
9082.420898
9120.521484
9046.395508
9154.849609
9120.430664
9090.574219
9125.489258
9078.419922
9182.791992
9324.550781
9188.488281
9303.642578
9235.608398
9066.767578
9203.433594
9253.155273
9217.025391
9281.832031
9034.249023
9056.947266
```
