## Supplementary material for "Functional connectivity across the human subcortical auditory system using an autoregressive matrix-Gaussian copula graphical model approach with partial correlations": Code: roi-08_mean_ts.txt

```
12296.502930
11982.860352
11959.608398
11944.513672
11884.618164
11885.841797
11913.686523
11870.400391
11847.990234
11880.035156
12029.534180
11932.025391
11868.931641
12060.375000
12047.011719
11976.836914
11902.749023
11762.833984
11786.269531
11973.857422
11912.558594
11730.091797
11900.603516
11955.741211
11951.155273
12019.872070
12043.237305
11923.074219
11884.134766
12055.225586
11926.957031
12121.019531
11857.420898
11791.218750
11940.900391
12010.174805
12041.458008
11849.485352
11770.138672
11735.945312
12042.261719
11835.157227
11834.915039
11932.787109
11782.443359
11945.747070
11800.867188
11783.458008
11742.074219
11757.958984
11869.499023
11782.053711
12089.364258
11915.369141
11886.519531
11922.868164
11865.697266
11762.704102
11932.601562
11864.111328
11944.537109
11770.040039
11739.080078
11806.694336
11684.678711
11925.149414
11783.287109
11773.000977
12055.336914
12031.263672
11943.782227
11847.061523
11854.271484
12034.361328
11908.992188
11856.900391
11897.253906
11775.871094
11797.545898
11992.119141
11826.811523
11935.462891
11888.180664
12030.368164
11773.618164
11851.251953
11702.606445
11779.562500
11999.284180
11925.062500
11923.683594
11864.541992
11804.773438
11941.725586
11919.693359
11801.943359
11913.008789
11872.186523
11900.135742
11852.823242
11652.513672
11880.145508
11909.649414
11862.577148
11876.993164
11897.464844
11899.166992
11901.681641
11852.876953
11916.464844
11677.917969
12003.681641
11874.947266
11951.589844
11833.667969
11894.491211
11845.188477
11914.235352
11925.818359
11974.502930
12152.632812
11958.127930
11877.605469
11954.239258
12040.847656
12065.619141
11887.652344
11934.429688
11977.547852
11772.378906
11745.750000
12129.506836
11879.498047
11900.195312
11929.553711
11794.469727
11871.595703
11953.293945
11956.663086
12117.115234
11914.208008
11783.497070
11692.329102
11812.003906
11554.553711
11801.887695
11622.037109
11846.019531
11814.081055
11684.253906
11739.207031
11752.976562
11792.433594
11621.913086
11693.569336
11882.758789
11605.676758
11524.392578
11776.000000
11828.715820
11825.386719
11715.050781
11803.956055
11769.566406
11657.925781
11877.829102
11932.135742
11718.749023
11567.572266
11705.600586
11901.731445
11770.050781
11818.185547
11903.541016
12051.787109
11844.939453
11738.613281
11802.852539
11992.099609
11740.159180
11860.949219
11716.967773
11772.006836
11765.361328
11755.353516
12077.247070
11770.800781
11675.769531
11913.042969
11848.355469
11759.605469
11666.089844
11565.773438
11743.547852
11570.371094
11518.821289
11604.676758
11627.801758
11585.684570
11821.575195
11824.874023
11854.697266
11645.149414
11594.561523
11608.933594
11707.209961
11919.956055
11772.920898
11751.402344
11789.316406
11708.389648
11644.728516
11780.631836
11691.035156
11484.961914
11620.637695
11938.594727
11517.023438
11560.566406
11548.502930
11857.737305
11741.022461
11716.715820
11731.769531
11791.946289
11764.123047
11777.391602
11663.018555
11617.791992
11821.368164
11657.944336
11741.008789
11795.797852
11746.683594
11754.434570
11601.219727
11721.041016
11668.773438
11724.347656
11760.033203
11816.311523
11830.987305
11832.735352
11699.550781
11721.137695
11739.397461
11585.773438
11477.766602
11793.284180
11799.764648
11608.860352
11640.951172
11660.351562
11724.511719
11566.923828
11538.545898
11630.377930
11522.201172
11691.762695
11664.806641
11499.252930
11577.514648
11608.662109
11536.177734
11537.726562
11628.219727
11579.808594
11337.464844
11519.356445
11697.331055
11506.034180
11561.842773
11475.058594
11650.107422
11491.712891
11694.543945
11512.534180
11535.038086
11633.034180
11494.431641
11581.655273
11527.381836
11499.594727
11406.728516
11497.687500
11480.452148
11571.503906
11419.073242
11560.655273
11502.814453
11355.551758
11428.427734
11507.016602
11650.369141
11594.717773
11539.675781
11559.325195
11390.025391
11388.611328
11478.189453
11736.926758
11565.586914
11552.849609
11507.847656
11619.020508
11523.475586
11492.540039
11570.644531
11505.239258
11610.516602
11517.235352
11550.086914
11498.340820
11521.428711
11458.549805
11638.955078
11560.708984
11510.274414
11572.269531
11377.252930
11569.009766
11400.023438
11358.294922
11495.903320
11442.781250
11505.236328
11466.552734
11362.595703
11444.865234
11623.696289
11524.132812
11430.615234
11608.333008
11544.164062
11418.708008
11384.751953
11597.012695
11636.461914
11430.657227
11657.041992
11632.885742
11428.739258
11453.767578
11394.290039
11349.869141
11346.604492
11358.160156
11422.676758
11552.508789
11588.224609
11493.543945
11459.012695
11527.220703
11567.406250
11597.021484
11496.000000
11581.264648
11585.000977
11603.670898
11525.878906
11431.170898
11498.475586
11325.436523
11659.891602
11517.002930
11428.812500
11364.944336
11406.339844
11600.242188
11524.952148
11307.124023
11429.250000
11535.868164
11422.103516
11585.823242
11417.875977
11381.700195
11420.021484
11497.897461
11600.919922
11411.803711
11337.957031
11429.465820
11358.316406
11391.990234
11471.794922
11540.886719
11571.530273
11430.241211
11244.283203
11345.511719
11561.232422
11612.805664
11417.601562
11400.273438
11223.818359
11304.857422
11467.250977
11559.499023
11512.315430
11347.820312
11296.277344
11424.409180
11568.771484
11505.551758
11414.357422
11439.112305
11475.037109
11530.704102
11443.714844
11262.133789
11402.159180
11610.325195
11333.698242
11287.393555
11354.071289
11568.937500
11507.410156
11462.054688
11410.020508
11380.768555
11494.738281
11383.572266
11193.220703
11183.667969
11381.005859
11612.913086
11449.803711
11486.615234
11449.864258
11532.696289
11520.681641
11427.320312
11264.485352
11492.133789
11548.361328
11364.349609
11447.233398
11366.305664
11484.009766
11422.466797
11525.188477
11349.730469
11208.324219
11387.091797
11494.581055
11286.184570
11231.619141
11089.880859
11355.847656
11541.613281
11414.191406
11333.945312
11412.910156
11515.591797
11261.032227
11139.512695
11453.253906
11326.099609
11324.087891
11381.080078
11318.285156
11449.871094
11448.865234
11357.059570
11484.708984
11402.035156
11337.121094
11204.082031
11393.719727
11388.544922
11400.239258
11099.989258
11298.632812
11581.777344
11407.419922
11265.505859
11228.708984
11415.396484
11469.658203
11453.496094
11327.188477
11405.449219
11471.154297
11482.774414
11533.927734
11491.827148
11424.291016
11363.125000
11406.428711
11500.022461
11494.610352
11434.989258
11404.460938
11405.499023
11433.431641
11364.865234
11366.039062
11308.003906
11556.545898
11404.957031
11351.475586
11185.983398
11497.114258
11299.881836
11336.163086
11562.218750
11353.637695
11301.143555
11271.337891
11443.175781
11395.657227
11376.552734
11413.739258
11539.231445
11421.487305
11258.260742
11467.047852
11372.574219
11442.760742
11433.918945
11517.992188
11198.929688
11353.721680
11569.028320
11490.656250
11328.780273
11342.707031
11367.631836
11431.721680
11337.645508
11290.519531
11345.074219
11361.874023
11283.389648
11430.998047
11470.000977
11466.633789
11466.528320
11289.271484
11373.931641
11429.906250
11298.506836
11205.804688
11536.904297
11495.852539
11337.358398
11289.397461
11312.837891
11364.122070
11242.490234
11447.413086
11468.173828
11370.680664
11365.322266
11361.586914
11151.177734
10946.335938
11031.107422
11210.320312
11408.861328
11435.615234
11099.917969
11253.625000
11381.289062
11253.025391
11243.684570
11350.208984
11376.456055
11202.663086
11303.163086
11296.143555
11165.430664
11252.959961
11301.844727
11148.935547
11165.941406
11242.246094
11198.517578
11146.809570
11073.184570
10970.351562
11197.302734
11205.587891
11244.194336
11171.818359
11273.767578
11236.516602
11214.406250
11172.771484
11004.756836
11126.446289
11258.333984
11201.408203
11162.085938
11238.657227
11276.622070
11293.858398
11048.262695
11207.505859
11224.670898
11298.699219
11060.169922
11018.000977
11165.205078
11239.779297
11039.448242
11117.257812
11160.249023
11219.235352
11092.110352
11226.238281
11265.018555
11161.156250
11167.767578
11406.363281
11271.648438
11261.422852
11189.346680
11312.507812
11289.076172
11292.490234
11036.887695
11249.663086
11303.589844
11241.793945
11218.798828
11103.149414
11281.237305
11281.033203
11281.340820
11079.670898
11387.583008
11289.118164
11150.898438
11335.494141
11162.874023
11177.225586
11280.654297
11524.793945
11291.647461
11378.278320
11343.462891
11143.987305
11317.486328
11448.187500
11572.912109
11415.964844
11441.608398
11427.345703
11247.918945
11410.903320
11340.902344
11353.585938
11415.178711
11328.568359
11250.516602
11307.674805
11366.670898
11303.030273
11362.333008
11127.189453
11172.237305
11295.550781
11313.089844
11264.472656
11305.447266
11259.969727
11199.244141
11406.395508
11294.405273
11353.225586
11269.164062
11391.638672
11441.472656
11358.144531
11233.458008
11009.299805
11001.187500
11380.668945
11374.175781
11160.331055
11291.551758
11196.271484
11282.059570
11380.558594
11329.800781
11150.721680
11220.440430
11280.297852
11245.647461
11367.100586
11367.573242
11204.349609
11224.027344
11364.777344
11253.668945
11226.039062
11283.409180
11155.094727
11097.806641
11390.674805
11320.799805
11280.253906
11210.434570
11216.444336
11009.106445
11158.740234
11161.028320
11441.356445
11230.042969
11332.959961
11276.434570
11073.602539
11093.782227
10991.638672
11107.808594
11173.416992
11189.900391
11128.298828
11266.351562
11319.419922
11183.969727
11399.028320
11236.310547
11240.195312
11400.290039
11321.669922
11373.738281
11259.118164
11083.063477
11191.613281
11196.070312
11292.577148
11252.791992
10974.227539
10964.430664
11054.830078
11092.395508
11245.961914
11196.318359
11418.201172
11361.801758
11178.874023
11188.608398
11230.406250
11047.865234
11262.469727
11280.156250
11298.574219
11352.576172
11218.669922
10954.194336
11341.402344
11352.955078
11254.986328
11201.823242
11204.460938
11185.212891
11348.902344
11383.824219
11274.476562
11321.476562
11318.278320
11479.514648
11174.813477
11282.508789
11271.125000
11220.718750
11296.363281
11252.189453
11313.654297
11294.924805
11343.386719
11419.210938
11233.007812
11203.425781
11150.954102
11271.541016
11436.460938
11380.738281
11379.947266
11240.533203
11144.399414
11019.277344
10968.541992
11264.893555
11154.269531
11153.146484
11399.241211
11191.824219
11107.666992
11107.375977
11278.096680
11317.035156
11263.672852
11221.744141
11077.644531
11093.047852
11120.508789
11247.821289
11315.149414
11233.766602
10980.822266
10929.270508
10974.450195
11153.708008
11141.383789
11149.898438
11131.659180
11252.399414
11265.958984
11300.340820
11259.028320
11188.336914
11180.899414
11139.288086
11095.243164
11083.690430
11193.895508
11448.538086
11243.580078
11251.997070
11249.780273
11239.225586
11302.904297
11120.860352
11364.980469
11433.282227
11196.388672
11239.050781
11185.121094
11178.414062
11310.575195
11262.360352
11108.814453
11311.167969
11373.728516
11330.029297
11122.441406
11229.044922
11334.856445
11353.256836
11073.197266
11074.142578
11379.957031
11316.096680
11197.750977
11300.979492
11239.527344
11390.060547
11346.272461
11357.077148
11199.077148
11253.523438
11210.138672
11230.849609
11292.199219
11322.790039
11368.124023
11060.239258
11074.597656
10974.134766
11272.320312
11292.012695
11092.386719
11281.808594
11376.771484
11143.492188
11285.876953
11428.657227
11121.926758
11158.961914
11123.111328
11243.475586
11281.971680
11249.790039
11185.916992
11322.873047
11289.138672
11369.913086
11194.072266
11298.512695
11310.623047
11266.987305
11148.289062
11158.564453
11180.064453
11311.660156
11244.813477
11352.522461
11296.533203
11245.783203
11285.674805
11329.690430
11356.320312
11325.659180
11245.844727
11286.479492
11186.724609
```
