## Supplementary material for "Functional connectivity across the human subcortical auditory system using an autoregressive matrix-Gaussian copula graphical model approach with partial correlations": Code: roi-09_mean_ts.txt

```
11218.972656
11124.247070
11118.058594
11008.680664
10947.138672
10951.809570
11008.414062
10898.188477
11052.826172
11071.493164
11138.906250
11026.498047
10976.444336
11027.456055
11192.350586
11062.201172
10946.145508
10982.568359
10906.100586
11168.483398
10978.347656
10999.275391
11014.523438
11103.194336
10987.913086
11010.731445
10963.235352
10987.591797
11085.460938
11048.385742
11002.741211
11078.622070
11021.246094
10768.606445
10857.311523
11063.800781
10950.208984
10904.580078
10966.909180
10976.405273
11138.445312
11020.220703
11006.782227
11021.167969
10868.597656
10932.255859
10947.839844
10936.676758
10904.951172
10968.742188
11046.517578
10912.950195
10989.439453
10905.121094
10978.042969
10950.690430
10908.238281
11002.232422
11037.344727
10847.221680
10813.842773
10852.518555
10871.331055
10917.071289
10955.917969
10961.380859
10914.623047
10936.414062
10921.366211
10873.958984
10791.392578
10704.024414
10782.696289
10840.000977
10789.618164
10680.344727
10688.145508
10700.255859
10796.947266
10817.777344
10732.733398
10736.323242
10676.331055
10722.227539
10775.517578
10660.005859
10617.735352
10628.665039
10812.625000
10818.707031
10661.760742
10802.285156
10722.077148
10806.279297
10658.102539
10762.905273
10759.075195
10747.106445
10709.112305
10703.030273
10709.679688
10664.892578
10871.636719
10744.503906
10626.482422
10872.695312
10797.032227
10704.169922
10729.387695
10821.153320
10808.462891
10853.998047
10880.735352
10856.902344
10893.086914
10832.735352
10741.279297
10769.898438
10837.065430
10834.330078
10915.212891
10916.222656
10752.202148
10857.590820
10915.947266
10989.476562
10800.594727
10800.573242
10797.759766
10741.902344
10658.761719
10877.472656
10760.999023
10771.968750
10692.274414
10732.447266
10816.789062
10709.219727
10789.202148
10831.056641
10720.894531
10768.454102
10800.371094
10826.136719
10533.040039
10799.095703
10495.201172
10769.566406
10818.530273
10660.650391
10627.334961
10720.186523
10800.644531
10646.050781
10728.881836
10702.941406
10531.464844
10702.378906
10735.892578
10632.153320
10786.323242
10661.258789
10701.502930
10762.288086
10615.757812
10786.946289
10786.162109
10632.139648
10564.790039
10775.059570
10757.813477
10757.926758
10892.094727
10808.624023
10893.677734
10967.919922
10728.220703
10857.686523
10842.831055
10674.266602
10699.147461
10694.462891
10830.114258
10772.155273
10816.267578
10881.767578
10796.053711
10867.040039
10814.197266
10774.522461
10750.555664
10675.128906
10684.149414
11127.798828
10876.051758
10675.233398
10809.854492
10890.437500
10681.291016
10763.831055
10894.868164
10783.144531
10792.559570
10627.521484
10838.983398
10766.125977
10803.967773
10717.834961
10872.531250
10677.685547
10565.617188
10629.635742
10699.406250
10745.481445
10747.864258
10630.733398
10889.251953
10658.177734
10769.949219
10561.467773
10887.416016
10731.794922
10625.725586
10727.766602
10815.749023
10676.180664
10617.297852
10791.947266
10697.951172
10787.282227
10565.242188
10595.200195
10697.344727
10729.250000
10714.478516
10585.502930
10756.724609
10746.450195
10762.905273
10652.895508
10720.968750
10756.514648
10615.312500
10709.294922
10557.772461
10684.289062
10541.917969
10563.770508
10696.726562
10579.891602
10707.071289
10606.111328
10650.104492
10544.555664
10540.823242
10554.743164
10693.594727
10534.059570
10613.662109
10560.112305
10599.804688
10526.825195
10515.303711
10693.902344
10607.914062
10681.166992
10593.144531
10524.288086
10550.449219
10611.610352
10619.537109
10605.318359
10497.024414
10747.103516
10675.694336
10737.012695
10585.292969
10649.322266
10607.519531
10667.893555
10609.759766
10609.305664
10634.784180
10645.138672
10742.649414
10605.126953
10631.712891
10536.784180
10573.827148
10674.805664
10555.947266
10631.083984
10578.498047
10638.044922
10741.832031
10541.663086
10820.074219
10484.156250
10442.415039
10695.517578
10643.630859
10485.558594
10546.697266
10529.209961
10673.387695
10745.627930
10568.240234
10549.295898
10634.089844
10607.883789
10564.035156
10541.528320
10644.469727
10664.565430
10590.554688
10670.841797
10553.891602
10574.541992
10674.470703
10570.888672
10627.772461
10685.485352
10565.267578
10592.742188
10545.742188
10567.172852
10700.497070
10642.320312
10525.886719
10651.339844
10613.983398
10656.128906
10732.913086
10564.051758
10558.958984
10478.730469
10667.954102
10652.416016
10567.758789
10720.849609
10728.226562
10559.542969
10526.477539
10470.005859
10377.089844
10480.539062
10414.867188
10436.539062
10516.530273
10550.535156
10583.153320
10442.579102
10527.116211
10588.814453
10551.490234
10475.532227
10445.086914
10574.572266
10602.969727
10550.104492
10493.559570
10584.797852
10457.579102
10461.372070
10535.367188
10390.687500
10631.950195
10465.278320
10543.310547
10477.824219
10432.077148
10426.052734
10628.350586
10562.420898
10546.339844
10510.027344
10616.333984
10529.258789
10648.330078
10605.294922
10565.409180
10591.619141
10606.016602
10553.085938
10513.699219
10456.824219
10663.824219
10665.176758
10604.250977
10461.950195
10515.580078
10568.893555
10469.204102
10516.937500
10504.710938
10326.743164
10436.154297
10460.474609
10554.384766
10448.491211
10422.520508
10462.457031
10480.914062
10530.278320
10715.707031
10450.134766
10498.666992
10541.488281
10551.688477
10481.836914
10323.989258
10487.955078
10473.178711
10382.267578
10400.951172
10405.354492
10476.750000
10549.426758
10467.355469
10460.790039
10492.302734
10598.142578
10504.173828
10382.527344
10317.677734
10493.156250
10630.116211
10519.819336
10539.893555
10506.032227
10666.834961
10645.572266
10619.491211
10472.544922
10566.781250
10592.250000
10443.777344
10433.727539
10547.190430
10520.112305
10458.250977
10572.461914
10494.357422
10387.431641
10424.758789
10461.121094
10428.711914
10442.643555
10407.049805
10429.584961
10551.979492
10497.704102
10449.381836
10637.522461
10803.752930
10478.497070
10348.257812
10473.592773
10558.451172
10458.789062
10396.880859
10462.344727
10570.721680
10466.180664
10505.362305
10540.678711
10514.010742
10477.003906
10416.404297
10536.927734
10493.217773
10547.378906
10392.237305
10458.476562
10637.038086
10517.257812
10331.704102
10387.103516
10422.665039
10593.704102
10519.607422
10448.220703
10560.944336
10603.999023
10458.270508
10699.436523
10574.967773
10694.987305
10604.842773
10529.568359
10453.922852
10453.760742
10618.125000
10440.208008
10561.747070
10573.534180
10378.792969
10386.356445
10491.154297
10477.305664
10449.591797
10302.216797
10536.971680
10544.574219
10440.689453
10564.103516
10472.697266
10486.493164
10400.221680
10373.533203
10426.777344
10448.968750
10471.855469
10374.360352
10555.937500
10479.197266
10467.130859
10463.780273
10460.157227
10483.230469
10471.368164
10543.440430
10293.802734
10593.997070
10631.680664
10513.831055
10460.634766
10400.767578
10472.644531
10445.416992
10300.133789
10480.612305
10372.705078
10399.468750
10382.475586
10334.884766
10471.707031
10448.654297
10483.875000
10496.116211
10449.038086
10439.643555
10311.844727
10319.687500
10536.579102
10448.840820
10378.648438
10412.599609
10305.541992
10446.170898
10487.125000
10445.010742
10502.183594
10499.862305
10403.377930
10382.814453
10277.241211
10235.509766
10306.794922
10350.662109
10313.907227
10489.007812
10401.821289
10430.522461
10423.099609
10303.804688
10381.242188
10405.512695
10359.378906
10226.804688
10190.163086
10269.731445
10230.986328
10281.366211
10342.864258
10239.948242
10271.498047
10291.104492
10324.351562
10208.100586
10289.326172
10228.625000
10305.467773
10223.043945
10130.930664
10189.118164
10278.361328
10243.544922
10305.516602
10235.594727
10164.226562
10254.878906
10264.548828
10253.436523
10273.448242
10252.481445
10582.086914
10471.122070
10169.760742
10360.544922
10246.987305
10295.967773
10137.143555
10287.535156
10300.743164
10330.133789
10338.631836
10384.878906
10241.958984
10205.125000
10185.956055
10226.430664
10419.608398
10196.930664
10302.898438
10334.947266
10313.336914
10268.800781
10235.189453
10304.920898
10293.989258
10425.708008
10269.037109
10315.136719
10210.750000
10292.200195
10184.180664
10267.464844
10386.179688
10287.448242
10235.035156
10288.824219
10261.382812
10236.958984
10181.677734
10290.377930
10267.211914
10272.860352
10212.416992
10414.327148
10394.553711
10258.561523
10391.326172
10269.059570
10423.958984
10323.206055
10418.439453
10408.691406
10414.929688
10283.236328
10302.424805
10419.771484
10321.994141
10384.772461
10344.997070
10392.886719
10369.323242
10259.728516
10409.362305
10377.954102
10262.200195
10171.332031
10174.383789
10309.634766
10348.923828
10352.162109
10224.113281
10278.800781
10246.530273
10351.860352
10316.059570
10216.958984
10281.514648
10322.468750
10332.191406
10306.076172
10329.045898
10128.914062
10176.143555
10304.100586
10322.952148
10391.130859
10272.625000
10300.912109
10370.048828
10350.690430
10343.061523
10244.408203
10429.955078
10264.257812
10239.794922
10211.797852
10161.167969
10249.011719
10200.244141
10313.262695
10269.720703
10236.400391
10226.638672
10166.343750
10160.869141
10291.883789
10287.556641
10234.869141
10159.872070
10326.895508
10244.236328
10242.811523
10285.783203
10373.525391
10182.173828
10324.800781
10223.287109
10341.095703
10106.262695
9996.614258
10260.227539
10092.368164
10138.339844
10150.424805
10122.899414
10282.891602
10277.470703
10265.392578
10250.303711
10409.886719
10448.769531
10445.613281
10379.779297
10327.362305
10304.641602
10236.206055
10299.435547
10405.686523
10362.606445
10245.903320
10117.303711
10043.532227
10125.917969
10231.862305
10273.687500
10439.512695
10405.530273
10290.960938
10271.275391
10343.881836
10243.415039
10309.441406
10317.419922
10248.702148
10367.087891
10313.465820
10142.405273
10266.443359
10317.297852
10158.280273
10259.305664
10295.025391
10357.720703
10294.302734
10312.521484
10294.416016
10432.297852
10309.058594
10529.742188
10180.595703
10255.889648
10350.121094
10260.329102
10270.989258
10276.127930
10214.938477
10459.500977
10365.602539
10307.451172
10253.808594
10288.096680
10268.847656
10175.958984
10375.791992
10277.782227
10254.976562
10321.278320
10308.023438
10158.926758
10119.005859
10305.519531
10198.184570
10341.326172
10391.279297
10316.455078
10177.585938
10240.752930
10283.480469
10200.750977
10296.499023
10268.874023
10237.053711
10234.440430
10196.005859
10374.801758
10215.614258
10265.419922
10186.503906
10218.829102
10232.697266
10270.971680
10232.751953
10256.663086
10234.666992
10326.438477
10316.281250
10290.479492
10226.165039
10372.778320
10257.266602
10324.255859
10206.258789
10254.475586
10244.573242
10286.845703
10280.552734
10297.878906
10247.508789
10283.229492
10329.990234
10317.262695
10259.686523
10261.102539
10260.285156
10216.430664
10273.143555
10187.187500
10345.045898
10363.092773
10214.395508
10350.439453
10423.255859
10302.665039
10263.167969
10265.727539
10373.047852
10365.764648
10296.983398
10186.599609
10262.475586
10279.104492
10282.137695
10389.289062
10228.470703
10406.208008
10358.972656
10277.846680
10379.255859
10325.863281
10315.501953
10353.278320
10220.945312
10419.982422
10311.436523
10244.101562
10118.025391
10139.141602
10339.195312
10319.266602
10151.349609
10200.365234
10319.699219
10205.232422
10225.708008
10278.138672
10163.439453
10197.459961
10132.337891
10281.031250
10298.616211
10309.770508
10275.250000
10251.465820
10218.529297
10219.778320
10335.301758
10343.756836
10261.747070
10305.364258
10242.981445
10407.491211
10146.868164
10321.593750
10216.305664
10349.145508
10303.750000
10269.802734
10249.871094
10417.506836
10344.664062
10381.615234
10304.087891
10428.197266
10346.878906
```
