## Supplementary material for "Functional connectivity across the human subcortical auditory system using an autoregressive matrix-Gaussian copula graphical model approach with partial correlations": Code: roi-10_mean_ts.txt

```
9503.282227
9478.044922
9250.266602
9411.503906
9239.763672
9364.350586
9357.272461
9546.883789
9415.314453
9449.182617
9476.455078
9270.088867
9285.498047
9346.191406
9373.895508
9390.113281
9405.401367
9325.778320
9321.294922
9471.694336
9366.538086
9529.220703
9421.504883
9394.640625
9335.975586
9369.647461
9507.860352
9521.870117
9536.366211
9498.367188
9354.623047
9534.983398
9391.837891
9318.595703
9605.164062
9426.262695
9560.459961
9606.819336
9473.545898
9320.294922
9321.580078
9385.875000
9384.344727
9474.274414
9395.334961
9254.254883
9407.592773
9384.058594
9456.455078
9394.993164
9420.206055
9356.846680
9410.577148
9344.406250
9362.136719
9386.452148
9402.084961
9417.591797
9357.230469
9374.726562
9361.641602
9490.495117
9410.386719
9399.341797
9358.623047
9441.944336
9368.932617
9517.846680
9473.592773
9394.570312
9402.987305
9330.003906
9229.774414
9207.899414
9284.723633
9296.196289
9198.452148
9110.256836
9249.895508
9194.958008
9391.121094
9182.200195
9062.235352
9181.533203
9255.435547
9189.307617
9118.667969
9260.828125
9152.143555
9215.891602
9301.342773
9399.312500
9197.407227
9311.761719
9343.795898
9208.515625
9240.740234
9261.507812
9327.019531
9203.692383
9210.412109
9284.096680
9234.047852
9210.858398
9181.699219
9380.990234
9255.150391
9373.433594
9345.598633
9361.530273
9221.774414
9279.781250
9165.134766
9213.658203
9324.464844
9368.910156
9284.302734
9308.694336
9407.045898
9317.574219
9368.956055
9275.039062
9352.919922
9192.073242
9275.230469
9443.710938
9230.101562
9181.580078
9255.521484
9239.841797
9320.488281
9448.702148
9302.783203
9257.950195
9230.668945
9149.461914
9365.171875
9344.015625
9264.526367
9276.029297
9178.843750
9007.311523
9160.136719
9347.213867
9129.719727
9340.280273
9298.773438
9306.986328
9162.826172
9173.470703
9096.579102
9099.288086
9089.950195
9129.814453
9284.743164
9261.720703
9204.767578
9140.460938
9033.331055
9239.186523
9361.732422
9232.399414
9285.040039
9292.908203
9295.408203
9344.704102
9449.319336
9252.133789
9206.748047
9377.158203
9173.898438
9256.482422
9126.143555
9118.250977
9128.357422
9317.227539
9252.995117
9102.345703
9216.709961
9167.986328
9151.552734
9356.017578
9247.893555
9001.642578
9118.783203
9295.972656
9170.313477
9256.628906
9257.913086
9215.656250
9181.013672
9094.023438
9256.142578
9021.215820
9313.022461
9325.504883
9415.148438
9257.290039
9175.475586
9268.206055
9469.378906
9127.616211
9284.809570
9246.114258
9102.675781
9151.996094
9142.977539
9010.475586
9163.161133
9181.396484
9134.031250
9149.685547
9010.953125
9145.294922
9239.300781
8963.452148
9148.116211
9166.399414
9254.657227
9239.191406
9142.335938
9235.301758
9176.036133
9088.404297
9104.419922
8982.091797
9142.590820
9178.848633
8978.268555
8877.200195
9083.969727
9027.543945
9054.235352
9139.638672
9063.754883
9031.813477
9051.657227
8958.359375
9128.176758
9038.230469
9076.654297
9070.288086
9047.647461
9096.435547
8968.114258
8960.474609
9067.549805
8981.902344
8972.413086
9157.881836
9101.504883
8775.755859
8906.351562
8981.324219
8888.831055
9009.276367
9024.295898
9016.396484
8901.053711
8922.603516
8938.883789
8759.894531
8856.611328
8954.331055
8864.649414
8860.906250
8845.224609
8864.104492
8937.166992
8966.781250
8877.833984
8897.876953
9013.531250
8836.754883
8928.319336
8967.870117
9030.798828
8871.995117
8821.541016
9008.285156
8957.571289
8919.708984
8942.567383
8810.520508
8785.533203
8916.976562
8949.002930
8798.833008
8894.625977
8877.625000
8852.369141
8850.949219
8858.209961
8935.678711
8905.026367
8878.952148
8864.735352
8872.063477
8882.631836
8790.422852
8828.472656
8840.941406
8798.354492
8896.099609
8898.804688
8796.750000
8882.911133
9005.954102
8907.237305
8883.770508
8759.617188
8950.759766
8952.186523
8833.363281
8756.500000
8978.678711
8802.999023
8779.194336
8878.864258
8808.491211
8924.334961
8789.243164
8867.397461
8782.285156
8763.192383
8970.213867
8938.676758
8816.652344
8826.969727
8886.554688
9039.260742
8758.841797
8849.762695
9012.862305
8728.346680
8625.178711
8749.915039
8766.885742
8886.143555
8767.375977
8873.419922
8960.285156
8951.540039
8971.800781
8937.094727
8738.766602
8780.812500
8935.542969
9014.304688
8936.114258
8912.678711
8885.601562
8822.661133
8804.176758
8973.920898
8849.818359
8846.489258
8829.089844
8899.892578
8911.570312
8771.794922
8894.657227
8762.968750
8943.561523
8852.991211
8935.254883
8802.592773
8723.300781
8869.983398
8976.176758
8832.100586
8978.374023
8829.633789
8936.039062
8847.005859
9054.136719
8938.168945
8986.280273
8898.191406
8854.746094
9014.834961
8763.460938
8837.171875
8741.023438
8779.704102
8784.095703
8987.970703
8980.324219
8865.993164
8793.115234
8671.555664
8738.299805
8819.277344
9019.372070
8820.732422
8819.695312
8707.125000
8840.661133
8857.216797
8933.938477
8899.381836
8786.670898
8799.673828
8956.399414
8858.262695
8884.183594
8824.284180
8922.680664
8790.262695
8897.527344
8900.026367
8918.335938
8954.114258
8723.652344
8780.469727
8642.838867
8777.732422
8799.327148
8727.922852
8830.177734
8786.707031
8829.635742
8831.429688
8793.024414
8677.596680
8926.596680
8982.902344
8855.461914
8944.289062
8866.084961
8974.267578
8859.458008
8938.762695
8681.253906
8876.368164
8736.327148
8770.091797
8738.417969
8731.154297
8711.965820
8740.557617
8849.058594
8816.910156
8813.624023
8700.986328
8905.236328
8948.795898
8844.051758
8904.192383
8728.365234
8833.311523
8792.658203
8925.614258
8865.899414
9121.517578
8965.683594
9018.895508
8937.836914
8828.080078
8861.238281
8837.373047
8927.468750
8932.673828
9040.371094
8874.582031
8861.132812
8884.611328
8930.416016
8944.792969
8965.584961
8907.506836
8864.350586
8747.123047
8739.789062
8745.633789
9006.183594
8943.050781
8883.638672
8931.962891
8905.254883
9029.963867
8917.473633
8985.884766
9001.118164
8956.988281
8879.754883
8977.878906
8983.972656
8728.682617
8848.148438
8933.185547
8849.167969
8823.407227
8881.711914
8909.961914
8868.250977
8901.273438
8916.976562
8857.955078
8906.516602
8924.716797
8940.475586
8761.870117
8879.066406
8768.392578
8766.527344
8944.118164
8932.372070
8733.308594
8874.080078
8898.776367
8844.483398
8773.863281
8734.026367
8756.879883
8938.459961
8968.658203
8779.851562
8818.896484
8994.303711
8937.504883
8914.873047
8901.482422
8850.874023
8912.237305
9011.269531
8737.342773
8809.739258
8892.537109
8742.875977
8849.159180
8880.923828
8918.131836
8805.629883
8983.830078
8686.041992
8853.764648
8776.015625
8942.538086
8802.179688
8835.241211
8906.942383
8882.713867
8888.358398
8816.924805
8827.499023
8909.103516
8825.166992
8957.001953
8819.688477
8853.135742
8776.448242
8952.446289
8828.256836
8891.535156
8780.866211
8842.972656
8840.960938
8783.516602
8749.036133
8783.795898
9042.873047
8907.226562
8768.150391
8824.392578
8827.595703
8846.084961
8780.083008
8763.379883
8747.553711
8720.863281
8891.325195
8672.466797
8618.751953
8741.735352
8852.978516
8674.985352
8740.196289
8769.925781
8842.665039
8603.963867
8822.786133
8821.669922
8883.401367
8779.303711
8708.981445
8833.375000
8780.264648
8787.767578
8689.685547
8883.112305
8832.619141
8806.131836
9038.148438
8773.708008
8794.207031
8882.041992
9050.195312
9052.280273
9004.119141
9097.095703
9061.395508
9046.777344
8982.911133
8970.453125
8959.089844
8906.607422
9004.811523
8867.201172
8848.929688
8861.175781
8824.218750
8920.743164
8929.401367
9061.849609
9023.786133
8975.713867
8973.989258
8942.404297
8925.976562
8999.883789
8968.330078
8958.753906
8932.863281
8919.255859
9170.663086
8991.125000
8911.963867
8886.225586
9014.541992
9095.200195
9033.347656
8961.896484
8976.172852
9065.811523
9065.168945
9001.522461
9041.999023
9093.075195
9040.922852
9042.569336
9146.019531
8877.804688
8884.540039
9002.733398
9095.485352
9154.605469
8922.870117
9254.010742
9094.944336
9109.441406
9123.533203
8895.917969
9000.574219
8954.966797
8957.090820
8980.031250
8977.958008
8966.147461
8869.150391
8988.624023
8955.837891
9110.307617
9008.586914
9087.191406
8978.685547
9048.126953
8970.541016
8977.929688
8947.324219
8947.233398
8956.141602
9007.367188
9008.107422
9114.510742
9039.156250
8950.673828
8924.833008
8790.540039
8988.950195
9172.429688
9079.113281
8856.085938
8889.536133
9092.741211
9052.685547
9118.642578
8901.576172
8975.821289
8991.147461
8934.580078
8936.035156
8982.460938
8861.517578
8928.736328
9129.598633
9026.220703
8990.785156
8904.960938
8879.386719
8945.825195
8871.798828
9073.037109
8969.255859
8882.976562
8990.704102
8895.220703
8873.994141
8896.878906
8954.373047
8819.274414
8885.361328
8940.742188
9003.533203
8864.074219
8901.425781
8843.254883
8752.189453
8970.125000
8824.471680
8863.500000
9017.224609
8955.852539
8916.847656
8910.654297
8924.270508
9090.576172
9112.887695
9128.790039
9074.442383
8948.086914
8961.800781
8984.536133
8923.208984
8969.898438
9001.276367
8716.695312
8869.889648
8840.450195
8981.271484
8789.760742
8930.392578
8951.925781
8949.077148
8897.375000
8748.185547
8816.585938
8840.211914
8897.733398
8974.472656
8969.291992
8881.822266
8916.589844
8898.536133
8953.337891
9045.560547
8756.005859
8825.142578
8813.475586
8941.276367
8951.430664
9002.213867
8964.622070
8926.746094
8921.221680
8844.160156
8849.456055
8997.277344
8996.120117
9029.536133
8846.204102
9027.935547
9111.312500
8972.185547
8879.144531
8971.432617
8892.258789
8870.634766
8818.611328
8887.310547
8881.203125
8768.741211
8746.010742
8859.322266
8877.938477
8827.444336
8801.698242
8939.511719
8804.952148
8836.511719
8848.314453
8901.226562
8767.054688
8868.207031
8804.606445
8909.897461
8831.813477
8773.348633
8820.809570
8805.946289
8860.074219
8806.246094
8729.910156
8962.845703
8940.199219
8664.114258
8630.867188
8861.363281
8964.829102
8871.030273
8802.097656
8876.993164
8831.176758
8853.365234
8855.144531
8937.407227
8789.600586
8889.374023
8825.613281
8848.854492
8888.908203
8788.370117
8928.959961
8822.058594
8763.036133
8891.752930
8911.666992
8855.943359
9051.817383
8837.093750
8862.951172
8942.494141
8822.385742
8909.246094
8888.808594
8867.679688
8754.928711
8754.920898
8829.344727
8949.138672
9053.930664
8785.671875
8864.754883
8858.670898
8856.860352
8933.053711
9007.009766
8806.626953
8961.972656
8879.011719
8924.852539
8886.610352
8903.233398
8824.868164
8837.605469
8860.985352
8868.503906
8830.910156
8892.566406
8806.488281
8810.523438
8844.137695
8669.554688
8805.337891
8733.791992
8856.098633
8764.491211
8846.098633
8868.058594
8806.757812
8940.557617
8724.729492
8845.120117
8788.220703
8947.878906
8928.684570
8896.686523
8805.265625
8825.723633
8903.756836
8932.746094
8878.786133
8716.986328
8835.287109
8867.502930
8842.224609
8906.791016
8941.941406
8945.140625
8913.827148
8775.044922
8899.179688
8776.767578
8915.886719
8802.591797
8875.636719
9027.051758
8970.259766
8795.319336
8887.766602
```
