## Supplementary material for "Functional connectivity across the human subcortical auditory system using an autoregressive matrix-Gaussian copula graphical model approach with partial correlations": Code: roi-11_mean_ts.txt

```
9253.958984
9294.372070
9245.782227
9344.138672
9284.744141
9296.384766
9281.552734
9252.380859
9345.962891
9253.136719
9384.697266
9148.715820
9207.487305
9314.633789
9403.166016
9295.884766
9264.883789
9136.463867
9104.974609
9387.069336
9290.001953
9236.320312
9261.443359
9286.430664
9243.956055
9262.825195
9302.290039
9360.823242
9348.507812
9418.408203
9232.248047
9217.651367
9380.252930
9211.319336
9250.721680
9379.497070
9381.275391
9260.583008
9302.594727
9134.715820
9302.124023
9245.914062
9218.835938
9408.779297
9235.109375
9157.349609
9319.527344
9222.198242
9261.666016
9288.594727
9229.051758
9215.080078
9259.025391
9348.750000
9227.179688
9220.008789
9299.041992
9407.580078
9176.015625
9280.021484
9347.348633
9267.973633
9404.105469
9397.688477
9224.164062
9141.950195
9230.123047
9073.899414
9268.251953
9146.912109
9118.913086
9043.240234
9006.162109
9002.702148
9233.152344
9190.881836
9074.630859
9043.181641
9072.030273
9147.470703
9148.719727
9049.422852
9138.739258
9253.569336
9149.460938
9208.881836
9138.931641
9063.037109
9124.751953
9064.008789
9056.778320
9173.736328
9051.884766
9146.384766
9157.762695
8984.892578
9033.074219
9181.094727
9067.451172
9180.166992
9096.327148
9027.118164
9157.246094
9092.735352
9075.271484
9051.080078
9186.509766
9050.061523
9098.027344
9236.613281
9142.138672
9184.736328
9193.734375
9228.277344
9163.945312
9103.354492
9074.440430
9084.041992
9192.431641
9246.998047
9084.833984
9173.113281
9076.452148
9165.774414
9125.088867
9221.868164
9124.375977
9005.113281
9089.175781
9200.563477
8952.737305
9097.235352
9115.100586
8963.753906
9150.290039
9025.188477
9085.398438
9156.310547
9218.637695
9190.870117
9105.992188
9051.362305
9079.584961
9166.310547
9055.854492
9229.287109
9009.367188
9172.041016
9073.833984
8883.350586
9000.471680
8990.325195
9074.716797
9014.444336
9000.813477
8994.764648
8984.284180
9077.485352
9087.114258
8943.507812
8934.246094
9080.411133
8987.154297
8915.186523
9025.646484
9063.120117
8994.402344
8943.898438
8932.091797
9166.509766
9353.501953
9066.100586
9059.251953
9202.225586
9161.704102
9149.126953
9025.456055
9088.252930
8932.175781
9048.236328
9091.566406
8962.734375
8998.286133
8995.079102
8933.140625
8931.993164
9021.931641
9045.677734
9004.708984
8983.541992
8933.493164
8965.836914
8944.733398
8973.662109
9279.358398
9137.015625
9125.449219
9133.021484
9104.877930
9020.305664
9165.191406
8842.666016
8849.422852
9076.263672
8918.263672
8913.825195
8856.333984
8769.801758
8877.455078
8918.598633
8976.648438
9055.664062
8986.714844
9010.036133
9078.474609
8983.206055
8964.562500
9012.464844
9065.552734
8876.391602
8948.140625
8961.503906
9098.354492
8922.088867
8974.286133
8875.963867
8860.349609
8958.362305
8771.042969
8994.408203
8970.312500
8997.796875
8923.675781
8959.920898
8965.951172
8943.158203
8979.110352
8931.737305
8876.578125
9018.190430
9071.623047
8995.935547
8932.736328
8895.860352
8973.179688
8883.629883
8924.028320
8915.903320
8924.707031
8923.588867
8832.327148
8851.125977
8873.353516
8889.504883
8960.737305
8952.280273
8842.878906
8868.117188
8772.004883
8807.597656
8888.771484
8739.864258
8826.013672
8771.859375
8870.177734
8848.800781
8848.402344
8901.397461
8804.969727
8852.697266
8831.749023
8796.565430
8824.970703
8834.612305
8657.878906
8944.958008
8891.366211
8880.625977
8850.626953
8837.438477
8867.020508
8724.556641
8780.455078
8846.036133
8700.713867
8774.872070
8889.052734
8882.166992
8894.264648
8772.229492
8729.991211
8776.695312
8879.245117
8932.366211
8757.139648
8751.979492
8856.250977
8769.530273
8797.571289
8778.154297
8911.256836
8674.644531
8770.205078
8988.283203
8815.655273
8930.202148
8906.164062
8767.619141
8898.119141
8865.130859
8753.333008
8833.120117
8825.577148
8769.556641
8829.367188
8873.480469
8866.865234
8830.625000
8830.291992
8911.500977
8780.682617
8840.584961
8900.497070
8847.946289
8853.720703
8924.576172
8890.671875
8856.704102
8765.498047
8922.026367
9052.286133
8832.868164
8629.116211
8813.404297
8840.613281
8809.102539
8656.238281
8795.929688
8774.874023
8574.280273
8747.808594
8901.403320
8976.682617
8828.974609
8820.980469
8903.886719
8981.185547
8894.869141
8870.182617
8830.584961
8721.379883
8789.558594
9025.901367
8843.780273
8918.276367
8777.334961
8701.091797
8769.400391
8882.700195
8790.838867
8731.076172
8895.086914
8868.697266
8831.686523
8794.025391
8896.587891
8709.852539
8738.071289
8843.779297
8753.540039
8807.866211
8826.752930
8745.773438
8862.845703
8713.943359
8849.153320
8865.023438
8847.190430
8856.737305
8874.410156
8863.974609
8897.908203
8775.952148
8706.648438
8830.756836
8867.363281
8823.037109
8988.565430
8773.114258
8878.092773
8890.198242
8854.254883
8874.608398
8819.409180
8778.226562
8716.751953
8859.039062
8719.833008
8803.810547
8786.227539
8786.793945
8744.493164
8922.166016
8767.856445
8761.134766
8748.722656
8792.521484
8708.978516
8623.842773
8876.609375
8731.689453
8700.150391
8691.871094
8789.621094
8833.946289
8765.668945
8730.024414
8798.489258
8735.810547
8852.678711
8708.205078
8693.838867
8824.364258
8756.789062
8803.005859
8783.427734
8766.373047
8779.083984
8814.753906
8979.692383
8863.759766
8798.211914
8936.234375
8856.523438
8837.907227
8862.825195
8822.799805
8768.681641
8806.697266
8804.211914
8775.521484
8769.612305
8869.318359
8710.841797
8809.542969
8912.728516
8791.708984
8710.193359
8764.479492
8734.785156
8927.314453
8833.314453
8727.058594
8676.048828
8868.391602
8921.403320
8809.382812
8801.224609
8880.052734
8633.565430
8772.966797
8675.524414
8841.578125
8713.286133
8708.600586
8711.988281
8893.186523
8845.963867
8783.150391
8768.754883
8743.438477
8713.433594
8855.750977
8802.937500
8884.256836
8986.483398
8794.704102
8838.025391
8938.219727
8752.474609
8898.362305
8755.803711
8845.247070
8809.953125
8833.837891
8932.945312
8836.579102
8800.445312
8807.559570
8696.532227
8699.291016
8831.845703
8768.436523
8700.122070
8792.917969
8606.857422
8734.682617
8750.256836
8738.007812
8819.812500
8860.515625
8753.088867
8728.278320
8778.833984
8773.027344
8757.800781
8664.132812
8813.903320
8629.747070
8719.319336
8793.312500
8817.210938
8944.243164
8847.641602
8920.958008
8785.658203
8786.852539
8776.449219
8701.893555
8738.729492
8811.037109
8841.500977
8901.732422
8795.422852
8761.370117
8807.493164
8825.264648
8773.944336
8869.148438
8777.680664
8729.201172
8777.693359
8867.737305
8806.422852
8721.576172
8701.774414
8756.790039
8855.560547
8767.137695
8762.881836
8735.533203
8788.886719
8772.008789
8817.523438
8730.785156
8775.002930
8807.314453
8823.638672
8727.048828
8774.479492
8825.189453
8822.166016
8781.285156
8825.673828
8776.812500
8836.875000
8708.726562
8778.558594
8832.534180
8718.858398
8781.255859
8815.824219
8852.958008
8758.732422
8791.512695
8827.266602
8797.591797
8672.526367
8702.007812
8671.477539
8746.115234
8639.167969
8724.575195
8728.516602
8702.500977
8495.569336
8804.102539
8673.270508
8804.943359
8714.266602
8690.660156
8533.880859
8593.009766
8616.598633
8674.249023
8768.667969
8722.469727
8685.009766
8657.089844
8735.324219
8821.773438
8794.801758
8687.301758
8749.019531
8792.655273
8731.916016
8677.739258
8792.154297
8812.568359
8735.037109
8896.290039
8745.793945
8779.036133
8790.263672
8749.930664
8788.992188
8634.559570
8682.904297
8762.003906
8725.485352
8742.943359
8737.212891
8793.044922
8732.375977
8745.907227
8759.429688
8670.036133
8711.900391
8696.859375
8769.362305
8599.034180
8568.332031
8661.026367
8719.117188
8904.399414
8733.492188
8740.053711
8632.354492
8768.541016
8726.067383
8875.355469
8760.179688
8794.691406
8747.045898
8760.594727
8676.178711
8787.563477
8852.680664
8794.679688
8735.323242
8770.458008
8989.243164
8959.333008
8858.516602
8812.650391
8836.875977
8898.011719
8849.368164
8844.278320
8924.930664
8841.898438
8930.249023
8771.585938
8827.933594
8733.682617
8783.036133
8820.637695
8930.561523
8828.802734
8746.682617
8878.444336
8728.941406
8755.561523
8825.378906
8859.129883
8801.261719
8770.053711
8862.446289
8800.355469
8868.945312
8594.197266
8911.262695
8824.302734
8782.558594
8820.355469
8866.767578
8850.057617
8844.859375
8940.112305
8813.625000
8801.507812
8845.709961
8814.682617
8808.051758
8827.949219
8964.080078
8777.714844
8789.528320
8933.878906
8779.961914
8893.194336
8837.594727
8858.988281
8794.800781
8864.371094
8899.548828
8754.760742
8675.885742
8798.902344
8787.276367
8730.416016
8786.099609
8737.630859
8843.863281
8738.168945
8744.458008
8725.331055
8962.497070
8858.067383
8703.058594
8738.092773
8756.939453
8820.423828
8876.035156
8785.832031
8744.941406
8888.940430
8660.829102
8847.895508
8638.795898
8764.544922
8790.157227
8804.840820
8866.209961
8785.705078
8760.880859
8999.506836
8798.727539
8938.763672
8981.721680
8917.441406
8851.350586
8856.764648
8743.503906
8707.533203
8727.367188
8803.622070
8763.193359
8739.245117
8886.104492
8759.549805
8832.058594
8803.478516
8745.997070
8798.620117
8937.501953
8719.364258
8757.710938
8779.291016
8695.817383
8614.331055
8785.004883
8676.791016
8752.205078
8782.875977
8810.500977
8615.079102
8746.358398
8728.510742
8792.764648
8744.844727
8867.403320
8803.134766
8851.700195
8877.504883
8907.954102
8839.694336
8743.835938
8679.579102
8844.027344
8773.420898
8717.336914
8795.859375
8825.296875
8806.500977
8620.431641
8874.080078
8853.239258
8780.301758
8903.731445
8798.448242
8793.814453
8818.332031
8814.735352
8659.213867
8843.963867
8728.448242
8717.769531
8719.224609
8831.219727
8772.619141
8731.212891
8837.879883
8757.931641
8760.663086
8822.372070
8748.486328
8712.571289
8725.970703
8701.012695
8699.597656
8612.932617
8740.756836
8669.161133
8673.290039
8596.625000
8695.736328
8766.440430
8726.303711
8820.580078
8794.375977
8843.811523
8683.007812
8686.458008
8735.683594
8703.226562
8603.791016
8674.030273
8741.618164
8722.207031
8816.460938
8855.506836
8780.844727
8739.190430
8701.350586
8731.558594
8746.922852
8722.462891
8701.318359
8815.884766
8670.542969
8712.194336
8801.711914
8688.415039
8738.542969
8775.632812
8745.095703
8804.757812
8751.788086
8772.120117
8807.579102
8889.502930
8771.604492
8805.791016
8782.492188
8842.266602
8830.183594
8856.941406
8839.037109
8748.322266
8787.970703
8907.395508
8769.429688
8859.898438
8866.394531
8789.650391
8737.990234
8772.418945
8874.970703
8826.322266
8696.876953
8716.503906
8648.261719
8847.484375
8726.958984
8792.624023
8677.979492
8683.950195
8683.592773
8775.088867
8846.689453
8721.477539
8687.887695
8644.732422
8763.229492
8568.379883
8692.611328
8775.059570
8683.161133
8780.000977
8677.301758
8664.800781
8705.353516
8760.918945
8849.897461
8821.456055
8853.419922
8680.464844
8797.683594
8816.740234
8777.682617
8725.080078
8766.429688
8869.985352
8996.916992
8808.889648
8978.863281
9029.966797
8808.246094
8759.471680
```
