## Supplementary material for "Functional connectivity across the human subcortical auditory system using an autoregressive matrix-Gaussian copula graphical model approach with partial correlations": Code: roi-12_mean_ts.txt

```
11511.666992
11409.143555
11378.089844
11309.243164
11319.493164
11350.417969
11399.314453
11427.053711
11422.575195
11387.469727
11336.577148
11287.834961
11294.057617
11393.608398
11445.291992
11444.675781
11374.077148
11277.898438
11300.407227
11361.686523
11436.337891
11390.288086
11457.921875
11415.873047
11389.925781
11460.916016
11472.231445
11383.296875
11349.051758
11305.147461
11415.060547
11442.955078
11470.469727
11406.316406
11442.054688
11415.026367
11358.402344
11320.652344
11378.846680
11349.346680
11330.158203
11306.144531
11353.944336
11297.440430
11259.864258
11305.787109
11340.482422
11387.733398
11391.513672
11364.550781
11271.250977
11321.304688
11349.200195
11346.671875
11380.065430
11430.452148
11411.704102
11337.237305
11318.987305
11372.358398
11407.290039
11474.110352
11522.414062
11470.588867
11392.301758
11308.203125
11361.586914
11365.563477
11294.474609
11260.126953
11292.688477
11289.424805
11234.008789
11256.873047
11297.393555
11266.281250
11190.413086
11184.461914
11260.110352
11341.548828
11301.521484
11233.807617
11308.906250
11354.967773
11305.942383
11312.108398
11302.795898
11282.066406
11333.566406
11319.089844
11332.188477
11273.788086
11263.072266
11287.374023
11282.623047
11279.689453
11253.762695
11242.455078
11261.265625
11270.608398
11252.409180
11303.715820
11316.223633
11285.158203
11272.943359
11352.226562
11389.996094
11411.834961
11496.746094
11466.681641
11360.247070
11275.526367
11286.043945
11337.500000
11339.186523
11264.892578
11255.499023
11332.316406
11394.638672
11420.498047
11383.482422
11291.138672
11195.212891
11293.093750
11328.087891
11307.160156
11268.872070
11265.093750
11296.477539
11265.936523
11247.493164
11238.996094
11201.130859
11185.777344
11321.181641
11299.654297
11309.629883
11290.287109
11274.015625
11264.765625
11269.172852
11292.541016
11349.603516
11491.114258
11425.088867
11362.022461
11344.476562
11397.731445
11340.054688
11249.572266
11232.583008
11250.401367
11275.251953
11248.788086
11290.409180
11339.661133
11350.566406
11394.041016
11407.914062
11372.830078
11316.622070
11297.463867
11309.322266
11319.673828
11278.128906
11316.787109
11329.195312
11295.330078
11247.963867
11452.400391
11561.115234
11551.596680
11517.078125
11462.127930
11402.933594
11368.352539
11393.252930
11405.404297
11399.901367
11319.885742
11333.886719
11342.515625
11363.541992
11333.113281
11379.181641
11360.098633
11316.340820
11244.164062
11319.966797
11310.411133
11273.543945
11256.851562
11355.086914
11605.406250
11575.820312
11566.115234
11479.864258
11373.353516
11330.375000
11373.509766
11286.978516
11324.691406
11313.386719
11285.964844
11350.201172
11326.683594
11288.687500
11343.686523
11337.708984
11328.598633
11293.140625
11349.131836
11414.815430
11514.796875
11526.714844
11538.858398
11539.936523
11499.622070
11447.040039
11486.709961
11512.274414
11441.366211
11428.891602
11370.105469
11327.310547
11355.902344
11338.321289
11312.293945
11380.271484
11479.978516
11493.333008
11434.321289
11356.749023
11260.695312
11317.059570
11353.943359
11373.394531
11376.460938
11452.134766
11358.172852
11394.326172
11499.155273
11580.936523
11479.511719
11437.230469
11361.316406
11288.271484
11265.762695
11375.088867
11338.418945
11206.987305
11222.454102
11261.602539
11309.788086
11218.611328
11234.059570
11267.927734
11217.460938
11265.085938
11283.807617
11251.107422
11240.818359
11215.116211
11222.418945
11214.665039
11306.726562
11381.116211
11393.920898
11348.421875
11294.717773
11241.730469
11307.018555
11289.824219
11260.369141
11322.568359
11262.378906
11242.449219
11215.567383
11251.334961
11347.026367
11334.215820
11373.923828
11433.604492
11348.583008
11280.791016
11207.323242
11203.633789
11206.638672
11335.258789
11325.385742
11286.865234
11219.913086
11248.446289
11310.117188
11262.855469
11283.075195
11293.204102
11278.777344
11282.788086
11282.641602
11251.654297
11203.250977
11214.656250
11225.790039
11206.304688
11206.946289
11240.721680
11224.023438
11222.443359
11216.380859
11213.256836
11233.624023
11252.088867
11304.204102
11359.661133
11358.641602
11322.434570
11261.212891
11324.551758
11326.460938
11360.622070
11297.823242
11363.287109
11345.422852
11330.356445
11336.370117
11342.193359
11301.916992
11331.921875
11305.571289
11291.859375
11248.840820
11319.834961
11396.541016
11294.256836
11232.622070
11203.077148
11222.685547
11255.840820
11395.452148
11221.870117
11352.718750
11448.337891
11473.490234
11361.446289
11282.894531
11252.518555
11296.748047
11287.479492
11269.814453
11199.110352
11197.278320
11179.883789
11218.371094
11176.791016
11145.586914
11191.869141
11156.611328
11172.268555
11145.731445
11243.754883
11224.096680
11198.300781
11255.012695
11247.130859
11251.225586
11200.713867
11246.648438
11286.714844
11291.511719
11274.226562
11313.162109
11260.436523
11219.525391
11279.897461
11289.420898
11242.772461
11255.349609
11298.775391
11317.976562
11302.347656
11285.707031
11307.291016
11283.683594
11324.411133
11338.314453
11345.744141
11355.023438
11322.575195
11254.008789
11226.705078
11245.278320
11209.095703
11221.321289
11179.871094
11234.125000
11292.428711
11295.650391
11283.900391
11235.203125
11142.505859
11216.876953
11286.621094
11303.667969
11271.666992
11221.813477
11155.445312
11194.331055
11175.750977
11199.353516
11152.141602
11227.652344
11228.837891
11214.442383
11225.512695
11255.515625
11221.231445
11191.451172
11243.898438
11230.353516
11223.355469
11277.800781
11319.707031
11279.460938
11343.340820
11407.195312
11434.006836
11359.723633
11397.704102
11280.764648
11256.939453
11249.138672
11245.407227
11159.535156
11218.720703
11219.598633
11202.585938
11298.125000
11271.748047
11210.334961
11209.568359
11255.925781
11280.518555
11298.250000
11359.152344
11379.605469
11374.829102
11291.056641
11253.481445
11246.776367
11278.719727
11280.141602
11210.402344
11213.897461
11248.104492
11315.903320
11340.215820
11340.819336
11250.105469
11187.334961
11179.204102
11171.302734
11189.518555
11174.802734
11153.588867
11177.308594
11174.333008
11159.409180
11137.224609
11094.111328
11184.730469
11197.555664
11174.451172
11206.807617
11204.706055
11385.919922
11324.796875
11318.354492
11384.837891
11383.201172
11303.863281
11356.925781
11369.534180
11344.128906
11261.350586
11307.396484
11239.968750
11220.395508
11226.798828
11281.114258
11310.287109
11339.217773
11359.234375
11351.711914
11213.299805
11154.290039
11200.773438
11174.391602
11156.357422
11205.709961
11181.401367
11137.523438
11131.032227
11153.783203
11256.221680
11300.045898
11294.414062
11199.170898
11217.029297
11251.085938
11269.966797
11290.688477
11240.865234
11195.563477
11228.102539
11253.200195
11219.823242
11230.864258
11277.006836
11289.126953
11341.346680
11303.296875
11167.759766
11116.397461
11152.086914
11264.618164
11258.775391
11197.086914
11123.292969
11150.032227
11191.839844
11214.936523
11244.775391
11238.275391
11229.326172
11211.952148
11244.250977
11259.333008
11210.859375
11160.071289
11169.566406
11216.039062
11188.683594
11198.640625
11268.521484
11269.307617
11227.477539
11216.305664
11217.010742
11221.546875
11250.727539
11296.898438
11310.523438
11265.546875
11282.645508
11320.310547
11205.767578
11186.195312
11197.266602
11273.675781
11313.783203
11261.383789
11155.289062
11140.160156
11217.520508
11167.150391
11176.054688
11186.952148
11090.945312
10959.782227
10976.190430
11001.181641
10998.846680
11010.128906
11060.792969
11113.431641
11092.692383
11161.915039
11082.821289
11029.647461
11037.814453
11176.201172
11178.518555
11175.655273
11073.128906
11116.035156
11188.421875
11212.875000
11244.559570
11256.071289
11173.301758
11182.369141
11166.273438
11117.787109
11058.372070
11193.400391
11235.508789
11254.983398
11331.898438
11355.534180
11318.253906
11251.410156
11303.807617
11267.605469
11224.057617
11252.203125
11216.172852
11206.366211
11239.057617
11141.339844
11200.493164
11209.218750
11188.541992
11227.807617
11239.443359
11213.236328
11153.866211
11182.014648
11174.720703
11099.264648
11120.590820
11106.543945
11073.478516
11128.632812
11132.149414
11113.063477
11141.954102
11181.956055
11164.583008
11115.235352
11184.074219
11206.454102
11233.230469
11240.799805
11256.763672
11336.136719
11364.288086
11392.776367
11425.211914
11394.753906
11302.972656
11338.695312
11347.954102
11384.909180
11461.083984
11393.909180
11388.221680
11302.641602
11262.150391
11329.500977
11274.520508
11298.589844
11282.746094
11342.811523
11388.161133
11305.904297
11216.138672
11180.383789
11194.488281
11256.934570
11311.396484
11233.391602
11226.008789
11174.048828
11180.801758
11220.533203
11239.188477
11185.723633
11206.035156
11272.334961
11243.363281
11204.457031
11219.589844
11228.493164
11171.563477
11266.585938
11294.051758
11311.988281
11348.287109
11396.307617
11356.306641
11209.641602
11287.262695
11264.421875
11237.658203
11245.702148
11317.841797
11346.577148
11342.539062
11207.999023
11126.792969
11148.899414
11183.484375
11153.535156
11185.508789
11183.476562
11137.985352
11155.807617
11192.583008
11155.408203
11133.401367
11202.711914
11201.711914
11198.060547
11133.999023
11148.304688
11153.675781
11180.285156
11221.841797
11232.765625
11198.473633
11179.195312
11187.308594
11169.141602
11195.169922
11162.636719
11170.352539
11169.701172
11277.291016
11313.619141
11275.186523
11277.602539
11234.581055
11224.820312
11192.545898
11207.256836
11224.299805
11276.795898
11409.285156
11424.123047
11367.080078
11492.958008
11412.453125
11382.183594
11350.071289
11272.903320
11244.739258
11210.230469
11285.805664
11333.332031
11340.533203
11347.020508
11300.799805
11309.740234
11265.099609
11225.251953
11185.072266
11225.011719
11300.048828
11278.671875
11294.478516
11323.194336
11260.002930
11294.416992
11284.856445
11310.903320
11237.533203
11223.406250
11294.291016
11349.497070
11258.499023
11235.431641
11201.512695
11226.224609
11256.704102
11318.061523
11342.050781
11357.333008
11291.066406
11273.781250
11273.551758
11281.978516
11266.596680
11206.810547
11331.665039
11380.469727
11321.728516
11321.658203
11374.010742
11392.440430
11355.340820
11306.509766
11221.475586
11191.553711
11175.493164
11167.085938
11238.102539
11260.050781
11276.620117
11251.882812
11209.793945
11175.846680
11235.105469
11337.740234
11386.936523
11358.152344
11307.674805
11193.065430
11121.751953
11199.922852
11240.810547
11226.062500
11189.900391
11143.950195
11115.958008
11207.748047
11271.436523
11332.945312
11351.008789
11283.355469
11196.298828
11168.723633
11224.596680
11249.088867
11162.361328
11141.314453
11037.742188
11110.689453
11189.434570
11221.778320
11241.669922
11203.178711
11275.422852
11293.376953
11248.793945
11223.907227
11222.083008
11199.153320
11161.978516
11227.951172
11236.641602
11218.023438
11249.733398
11246.633789
11320.979492
11329.400391
11278.936523
11290.877930
11278.683594
11271.768555
11256.874023
11258.874023
11286.344727
11252.111328
11256.386719
11304.436523
11344.710938
11284.768555
11363.343750
11378.026367
11323.119141
11305.207031
11277.175781
11293.041992
11247.545898
11219.599609
11275.181641
11339.425781
11422.262695
11380.680664
11247.523438
11166.526367
11153.256836
11273.185547
11290.804688
11241.352539
11222.547852
11219.520508
11236.268555
11296.946289
11302.999023
11297.541016
11350.913086
11310.458984
11249.039062
11275.014648
11259.102539
11221.652344
11153.182617
11198.823242
11330.049805
11285.792969
11198.097656
11219.939453
11255.955078
11389.185547
11444.903320
11420.076172
11415.651367
11385.275391
11331.018555
11352.323242
11450.913086
11482.355469
11444.316406
11420.882812
11443.018555
11537.169922
11433.769531
11400.785156
```
