## Supplementary material for "Functional connectivity across the human subcortical auditory system using an autoregressive matrix-Gaussian copula graphical model approach with partial correlations": Code: roi-13_mean_ts.txt

```
10711.085938
10630.032227
10622.992188
10604.906250
10579.427734
10551.649414
10538.679688
10575.242188
10597.936523
10616.378906
10628.617188
10614.159180
10566.236328
10546.551758
10595.990234
10600.402344
10594.346680
10576.701172
10559.837891
10563.032227
10627.473633
10627.632812
10597.520508
10625.207031
10613.110352
10576.225586
10552.489258
10574.543945
10573.893555
10576.703125
10550.660156
10538.573242
10554.582031
10543.994141
10509.118164
10526.680664
10524.810547
10536.968750
10538.129883
10555.083984
10600.705078
10571.537109
10530.385742
10558.305664
10551.463867
10520.371094
10557.803711
10586.039062
10564.956055
10556.770508
10586.826172
10566.175781
10587.769531
10609.983398
10598.786133
10532.937500
10542.302734
10554.665039
10522.765625
10464.286133
10432.751953
10479.660156
10552.947266
10560.493164
10540.289062
10509.199219
10484.560547
10458.445312
10441.414062
10308.212891
10261.892578
10247.969727
10221.356445
10235.985352
10293.560547
10335.403320
10293.303711
10263.680664
10264.013672
10311.906250
10336.742188
10334.125977
10323.754883
10354.558594
10383.905273
10351.678711
10308.398438
10283.569336
10303.803711
10323.653320
10336.764648
10336.300781
10320.712891
10306.372070
10307.080078
10269.119141
10244.642578
10275.684570
10308.082031
10324.750977
10354.597656
10327.532227
10364.583008
10363.168945
10346.114258
10361.105469
10390.135742
10414.397461
10395.755859
10407.872070
10436.445312
10411.755859
10371.121094
10379.934570
10398.463867
10394.673828
10355.387695
10359.992188
10401.711914
10414.172852
10381.257812
10357.078125
10314.254883
10310.052734
10336.761719
10351.002930
10341.170898
10318.483398
10340.910156
10351.795898
10304.333008
10293.813477
10311.144531
10305.896484
10294.334961
10320.881836
10304.774414
10297.428711
10323.121094
10338.436523
10299.375000
10246.213867
10321.458008
10357.508789
10248.137695
10275.842773
10277.255859
10258.864258
10257.595703
10218.932617
10182.939453
10186.551758
10218.668945
10250.314453
10269.754883
10307.195312
10341.273438
10324.912109
10317.460938
10307.031250
10321.236328
10303.833984
10272.129883
10268.412109
10282.870117
10288.174805
10296.530273
10302.959961
10277.454102
10305.373047
10377.116211
10401.618164
10376.860352
10342.804688
10309.373047
10313.975586
10275.261719
10253.314453
10277.866211
10257.456055
10237.890625
10273.904297
10339.994141
10330.206055
10327.445312
10331.523438
10332.655273
10311.460938
10293.012695
10295.764648
10261.106445
10246.467773
10322.405273
10474.937500
10453.893555
10499.233398
10516.619141
10492.236328
10412.765625
10422.567383
10383.487305
10379.227539
10357.149414
10323.338867
10277.323242
10251.322266
10261.868164
10241.593750
10246.771484
10262.923828
10253.095703
10269.622070
10287.876953
10350.384766
10368.188477
10350.145508
10382.924805
10397.899414
10356.964844
10330.351562
10334.641602
10328.947266
10280.707031
10290.517578
10288.030273
10254.528320
10246.308594
10272.879883
10257.209961
10252.737305
10249.797852
10226.016602
10251.495117
10232.383789
10197.693359
10217.514648
10250.721680
10252.926758
10253.447266
10334.982422
10270.428711
10257.847656
10240.941406
10240.878906
10214.799805
10189.001953
10189.267578
10147.978516
10140.507812
10153.474609
10128.712891
10097.868164
10111.566406
10154.373047
10158.584961
10126.861328
10142.835938
10168.088867
10152.863281
10164.754883
10168.108398
10157.080078
10141.375000
10157.310547
10155.745117
10162.154297
10214.639648
10209.507812
10216.301758
10227.334961
10218.209961
10193.985352
10179.160156
10189.619141
10165.872070
10193.105469
10195.231445
10149.746094
10138.052734
10188.952148
10153.758789
10149.538086
10186.950195
10170.685547
10158.187500
10170.337891
10181.566406
10134.399414
10130.196289
10156.019531
10186.334961
10153.295898
10134.981445
10145.660156
10145.780273
10116.291992
10138.394531
10155.581055
10118.988281
10111.754883
10133.600586
10129.676758
10089.763672
10072.852539
10106.879883
10093.606445
10068.192383
10090.832031
10111.467773
10096.686523
10106.396484
10141.119141
10156.736328
10132.301758
10098.687500
10138.500977
10188.370117
10174.002930
10158.383789
10156.309570
10177.992188
10157.231445
10123.035156
10151.566406
10189.056641
10174.155273
10178.613281
10207.231445
10191.576172
10185.613281
10194.791016
10145.127930
10153.583984
10162.138672
10140.321289
10108.843750
10094.948242
10124.247070
10097.761719
10112.940430
10203.422852
10187.987305
10190.091797
10191.254883
10136.789062
10069.044922
10071.028320
10119.046875
10134.604492
10095.823242
10077.630859
10058.017578
10072.062500
10089.938477
10092.251953
10050.151367
10016.530273
10026.673828
10049.929688
10042.401367
10000.606445
10020.047852
10047.949219
10044.701172
10067.131836
10092.409180
10100.495117
10106.740234
10133.226562
10171.185547
10151.415039
10127.553711
10147.844727
10144.340820
10120.756836
10117.931641
10145.021484
10130.289062
10117.717773
10126.448242
10140.509766
10140.524414
10116.583984
10088.222656
10085.529297
10108.073242
10131.570312
10139.900391
10136.297852
10089.388672
10047.569336
10015.650391
10036.331055
10061.131836
10080.473633
10043.190430
10028.543945
10049.855469
10098.448242
10123.842773
10094.815430
10070.992188
10096.975586
10111.165039
10110.401367
10084.865234
10083.763672
10082.040039
10071.114258
10068.487305
10073.204102
10057.948242
10062.194336
10101.625000
10112.230469
10091.963867
10100.086914
10079.960938
10071.142578
10089.207031
10089.138672
10073.231445
10114.196289
10117.651367
10086.910156
10104.257812
10154.609375
10165.643555
10149.393555
10147.480469
10138.578125
10109.509766
10112.441406
10101.330078
10079.713867
10080.705078
10059.715820
10041.976562
10048.462891
10046.447266
10023.137695
10039.542969
10050.081055
10010.611328
10032.235352
10061.500977
10084.312500
10081.231445
10029.191406
10010.849609
10052.748047
10063.971680
10040.538086
10043.670898
10101.822266
10099.042969
10101.775391
10102.337891
10118.982422
10094.230469
10048.498047
10059.560547
10069.270508
10083.914062
10080.244141
10084.460938
10081.580078
10063.492188
10073.885742
10068.954102
10055.269531
10090.275391
10084.381836
10067.563477
10074.064453
10260.832031
10208.356445
10178.310547
10163.685547
10204.650391
10212.955078
10187.552734
10194.402344
10190.541992
10139.343750
10129.564453
10119.916992
10121.672852
10085.714844
10103.620117
10100.568359
10089.906250
10052.459961
10046.637695
10066.600586
10041.738281
10032.130859
10036.582031
10024.911133
10020.376953
10040.462891
10050.849609
10031.762695
10038.205078
10092.757812
10100.029297
10083.708984
10055.135742
10030.667969
10009.378906
10038.582031
10080.299805
10076.133789
10047.767578
10030.162109
10039.285156
10040.409180
10031.542969
10042.590820
10071.834961
10062.682617
10073.200195
10089.269531
10089.403320
10071.224609
10090.122070
10065.243164
10021.335938
9999.378906
10017.283203
10063.120117
10062.606445
10039.942383
10069.094727
10075.494141
10054.375977
10051.228516
10066.906250
10086.579102
10055.693359
10028.278320
10061.225586
10090.398438
10056.686523
10057.910156
10071.445312
10058.090820
10031.239258
10050.837891
10074.138672
10056.514648
10055.066406
10063.912109
10074.391602
10017.864258
10015.159180
10039.690430
10011.649414
9974.102539
10008.758789
10085.028320
10116.332031
10091.312500
10030.695312
10018.481445
10019.541992
9955.695312
9896.208008
9909.875977
9907.540039
9885.101562
9895.256836
9909.245117
9887.126953
9887.528320
9906.289062
9902.896484
9874.075195
9894.298828
9940.347656
9932.868164
9904.592773
9942.331055
9986.668945
9975.125000
9965.674805
9987.150391
10010.866211
9993.317383
9989.920898
10009.589844
9997.697266
10000.439453
10003.917969
9993.144531
9980.953125
10046.659180
10134.295898
10088.606445
10088.595703
10114.900391
10104.575195
10086.832031
10093.878906
10096.554688
10099.697266
10098.553711
10061.937500
10071.560547
10077.647461
10058.808594
10061.646484
10083.191406
10063.657227
10082.528320
10108.147461
10094.530273
10067.628906
10047.861328
10022.357422
9992.231445
10003.307617
10014.842773
10000.215820
10022.317383
10042.821289
10046.029297
10054.600586
10073.407227
10081.681641
10087.077148
10104.849609
10097.183594
10137.150391
10143.165039
10142.947266
10181.669922
10192.344727
10187.733398
10213.379883
10192.549805
10179.276367
10218.253906
10212.912109
10177.069336
10203.198242
10171.196289
10184.493164
10178.017578
10162.740234
10152.732422
10120.661133
10113.737305
10127.960938
10120.089844
10145.337891
10137.611328
10108.767578
10110.329102
10074.374023
10074.135742
10084.013672
10075.335938
10079.612305
10110.225586
10101.032227
10079.327148
10091.023438
10059.947266
10054.741211
10062.181641
10050.052734
10061.496094
10086.791016
10083.092773
10120.076172
10108.559570
10084.855469
10040.758789
10070.208008
10140.317383
10138.187500
10105.616211
10102.406250
10105.001953
10113.028320
10131.802734
10135.446289
10100.826172
10089.643555
10041.878906
10020.018555
10041.621094
10061.064453
10070.741211
10063.750000
10059.800781
10005.734375
10018.386719
10067.304688
10047.853516
10043.820312
10050.414062
10036.811523
10007.181641
9984.273438
9950.820312
9941.515625
9978.992188
10023.706055
10022.248047
10016.924805
10014.580078
10006.041016
9966.437500
9943.611328
9946.717773
9975.586914
9991.971680
10003.105469
10016.893555
10038.721680
10045.307617
10053.006836
10040.802734
10050.787109
10069.859375
10064.331055
10117.650391
10133.375977
10112.486328
10083.624023
10103.605469
10122.698242
10090.455078
10045.601562
10022.817383
10019.485352
10033.348633
10065.614258
10088.810547
10102.612305
10107.787109
10091.544922
10044.034180
9994.220703
9941.853516
9946.309570
9979.552734
10005.891602
10033.807617
10051.357422
10051.565430
10078.826172
10059.103516
10064.262695
10060.620117
10034.393555
10020.237305
10056.166016
10111.432617
10119.323242
10092.598633
10088.102539
10096.734375
10107.529297
10096.600586
10110.787109
10109.197266
10091.734375
10078.668945
10096.908203
10121.818359
10125.411133
10153.014648
10176.318359
10151.389648
10093.463867
10054.869141
10104.835938
10101.769531
10074.009766
10043.241211
9993.865234
9972.185547
9962.928711
9980.249023
10003.666992
10001.460938
10003.124023
10017.510742
10039.147461
9986.554688
9971.352539
10010.920898
9963.702148
9927.898438
9916.541016
9891.903320
9893.739258
9927.234375
9949.446289
9967.556641
9959.951172
9940.900391
9947.056641
9983.295898
10030.709961
10057.413086
10069.299805
10052.661133
10014.244141
10000.021484
9995.229492
9967.332031
9924.596680
9960.285156
9986.170898
9994.396484
10013.184570
10033.804688
10033.948242
10014.324219
10000.854492
9997.672852
9978.162109
9976.595703
9984.027344
9994.960938
10007.544922
10020.737305
10028.852539
10030.342773
10060.500000
10057.730469
10038.543945
10050.590820
10040.911133
10060.463867
10080.619141
10071.312500
10069.947266
10093.789062
10095.279297
10055.992188
10067.779297
10103.106445
10118.791016
10112.586914
10111.640625
10124.052734
10108.823242
10083.318359
10077.437500
10057.275391
10009.371094
9989.474609
10016.492188
10037.817383
10021.840820
9999.111328
9971.135742
9964.414062
9990.860352
10020.401367
10034.124023
10006.360352
10007.760742
10029.756836
10025.704102
10031.537109
10031.493164
10022.822266
10019.417969
10033.000000
10045.945312
10047.358398
10059.966797
10059.938477
10017.733398
9980.635742
9999.489258
10011.799805
9989.071289
10005.748047
10040.018555
10054.416016
10041.367188
10038.220703
10063.505859
10079.910156
10071.459961
10060.235352
10068.416016
10044.413086
10060.429688
10076.878906
10078.351562
10041.260742
10003.649414
```
