## Supplementary material for "Functional connectivity across the human subcortical auditory system using an autoregressive matrix-Gaussian copula graphical model approach with partial correlations": Code: roi-14_mean_ts.txt

```
11328.669922
11272.686523
11213.834961
11181.347656
11189.506836
11236.387695
11278.437500
11298.554688
11284.687500
11249.888672
11191.922852
11133.257812
11172.295898
11226.501953
11274.091797
11280.128906
11243.366211
11147.239258
11165.333008
11198.225586
11281.568359
11266.484375
11296.863281
11267.133789
11246.868164
11293.874023
11309.294922
11258.133789
11184.222656
11164.668945
11215.541016
11261.472656
11305.898438
11277.252930
11284.809570
11294.332031
11219.908203
11186.325195
11225.287109
11210.817383
11199.388672
11167.463867
11188.066406
11156.579102
11135.079102
11139.869141
11171.945312
11175.176758
11225.765625
11195.660156
11142.559570
11155.449219
11136.361328
11156.855469
11200.768555
11244.133789
11245.985352
11188.204102
11158.448242
11217.758789
11243.534180
11315.622070
11366.152344
11307.175781
11234.699219
11155.915039
11173.764648
11151.704102
11105.653320
11092.124023
11111.131836
11102.237305
11053.021484
11046.235352
11096.301758
11046.288086
11017.029297
11004.222656
11075.405273
11149.788086
11149.839844
11091.383789
11125.923828
11158.197266
11152.487305
11160.441406
11149.566406
11125.458008
11176.583984
11174.984375
11177.778320
11167.216797
11116.960938
11104.623047
11145.151367
11134.795898
11103.088867
11096.418945
11107.208008
11133.388672
11100.152344
11141.983398
11184.850586
11160.751953
11106.877930
11208.172852
11241.583008
11271.426758
11334.889648
11318.732422
11237.337891
11138.528320
11106.166992
11145.161133
11137.000000
11131.044922
11115.252930
11149.335938
11243.507812
11290.779297
11247.855469
11157.381836
11095.483398
11133.005859
11191.762695
11148.571289
11055.730469
11073.568359
11130.101562
11108.166016
11079.210938
11064.071289
11028.005859
10989.300781
11111.512695
11120.943359
11112.686523
11111.432617
11099.190430
11068.368164
11112.436523
11156.882812
11203.323242
11336.159180
11243.443359
11214.940430
11172.828125
11228.431641
11197.772461
11088.914062
11053.030273
11067.735352
11089.985352
11091.323242
11115.275391
11162.538086
11188.317383
11239.309570
11265.962891
11210.917969
11143.648438
11127.246094
11134.652344
11138.291992
11120.855469
11114.135742
11098.863281
11088.686523
11081.328125
11306.467773
11394.446289
11406.643555
11348.217773
11284.892578
11234.494141
11203.059570
11203.425781
11185.211914
11145.071289
11117.654297
11122.747070
11163.558594
11221.392578
11202.077148
11174.283203
11198.973633
11159.387695
11098.531250
11113.009766
11152.906250
11095.069336
11067.655273
11212.667969
11430.699219
11432.496094
11440.305664
11319.517578
11209.994141
11152.513672
11150.598633
11092.922852
11055.824219
11096.071289
11089.614258
11119.013672
11091.636719
11034.277344
11074.783203
11114.091797
11115.924805
11089.835938
11095.473633
11174.639648
11247.803711
11299.764648
11278.079102
11327.501953
11340.400391
11272.702148
11280.814453
11249.363281
11190.884766
11171.529297
11146.827148
11131.927734
11095.302734
11071.462891
11068.884766
11166.852539
11261.460938
11275.870117
11227.532227
11180.206055
11076.649414
11069.126953
11102.321289
11138.477539
11124.569336
11174.868164
11184.654297
11163.981445
11236.756836
11307.830078
11246.814453
11197.955078
11154.171875
11125.795898
11071.184570
11150.437500
11146.763672
11031.029297
10991.149414
11013.006836
11048.493164
11020.328125
11026.765625
11082.438477
11033.614258
11007.976562
11052.001953
11078.765625
11046.093750
11034.664062
10996.852539
11029.250977
11083.798828
11137.360352
11142.986328
11134.995117
11083.470703
11078.508789
11076.149414
11056.363281
11039.161133
11088.447266
11086.725586
11060.986328
11013.076172
11041.852539
11164.794922
11135.267578
11168.250000
11209.315430
11142.076172
11090.128906
11022.709961
11048.053711
11032.988281
11094.522461
11072.657227
11105.561523
11047.256836
11081.718750
11102.070312
11075.732422
11042.039062
11065.643555
11078.775391
11052.152344
11042.692383
11009.833984
11006.353516
10996.719727
11003.018555
10984.048828
11008.315430
11004.176758
11036.484375
10999.428711
11037.059570
10999.224609
11023.156250
11028.896484
11085.206055
11127.916016
11108.447266
11106.468750
11037.134766
11080.815430
11076.819336
11108.446289
11122.478516
11092.082031
11111.794922
11115.735352
11076.358398
11112.054688
11118.523438
11102.466797
11087.159180
11028.946289
10988.693359
11069.440430
11163.713867
11063.857422
11011.375000
10934.737305
10962.064453
10946.613281
10963.066406
10925.070312
11062.625000
11142.686523
11192.194336
11161.098633
11028.247070
11058.325195
11077.126953
11053.875977
11042.095703
10981.795898
10963.510742
10955.938477
10967.125000
10946.681641
10926.767578
10946.114258
10977.280273
10948.541992
10969.835938
10992.869141
10949.327148
10969.257812
10974.126953
10979.462891
11010.059570
10960.276367
10970.538086
11015.287109
11068.938477
11021.413086
11061.960938
11023.804688
11005.335938
11040.914062
11015.041016
10989.235352
10960.278320
11034.598633
11075.440430
11067.995117
11022.098633
11045.956055
11043.989258
11060.935547
11109.397461
11107.420898
11094.843750
11091.321289
10999.626953
11008.121094
10970.257812
10976.189453
10977.652344
10988.266602
10992.227539
11012.634766
11046.518555
10991.858398
11003.186523
10945.910156
10931.435547
11001.175781
11016.833008
11019.729492
10935.810547
10949.998047
10958.875000
10940.201172
10961.784180
10951.465820
10956.451172
10953.101562
10972.583984
10950.979492
10988.317383
10955.192383
10936.623047
10937.468750
10974.852539
10940.224609
11009.860352
11053.510742
11035.581055
11044.956055
11125.291992
11208.985352
11140.524414
11165.586914
11076.655273
10994.210938
10972.974609
10948.877930
10903.506836
10965.748047
10929.095703
10965.827148
11070.201172
11021.407227
10981.730469
10908.084961
10947.488281
10989.046875
11026.852539
11065.411133
11120.494141
11125.420898
11092.974609
11008.516602
10991.913086
11030.639648
11010.528320
10966.513672
11010.879883
11063.195312
11092.568359
11111.689453
11116.205078
11067.824219
11013.320312
10937.056641
10944.991211
10944.729492
10949.357422
10921.372070
10953.224609
10917.390625
10887.904297
10902.633789
10875.306641
10958.574219
10987.844727
10994.328125
10974.682617
10958.613281
11127.106445
11077.576172
11066.467773
11167.578125
11160.783203
11110.956055
11122.266602
11125.214844
11101.990234
10975.049805
11005.660156
11008.695312
10993.959961
10988.703125
11034.063477
10987.885742
11051.192383
11076.501953
11066.133789
10983.468750
10937.216797
10936.187500
10900.191406
10866.849609
10919.708008
10937.958008
10914.890625
10880.904297
10895.033203
10971.134766
11014.928711
11006.559570
10945.602539
10951.900391
10984.943359
11009.655273
11005.316406
10993.819336
10956.716797
10969.380859
10975.059570
10963.164062
10980.760742
11024.508789
11085.383789
11065.186523
11040.642578
10919.979492
10857.889648
10929.964844
10992.288086
10966.160156
10914.117188
10849.304688
10883.659180
10922.582031
10934.234375
10942.270508
10966.847656
10942.802734
10955.508789
10945.815430
10950.717773
10915.606445
10913.056641
10937.733398
10952.009766
10917.637695
10906.725586
10973.608398
11013.729492
10983.532227
10995.085938
10990.262695
10939.306641
10985.488281
11024.221680
11062.962891
10997.556641
11002.363281
11036.894531
10942.346680
10935.752930
10945.666992
11038.528320
11086.810547
11003.265625
10899.571289
10887.752930
10900.901367
10920.440430
10907.313477
10913.301758
10826.106445
10725.753906
10701.543945
10732.882812
10753.740234
10763.430664
10820.621094
10856.220703
10866.583984
10900.797852
10862.147461
10844.180664
10849.445312
10934.465820
10960.245117
10920.356445
10831.337891
10856.174805
10894.819336
10939.229492
10974.468750
11013.785156
10970.366211
10924.824219
10899.149414
10861.311523
10846.091797
10936.896484
11008.458008
11041.149414
11071.625000
11111.604492
11108.717773
11036.890625
11045.935547
11043.044922
10992.237305
10979.828125
10944.999023
10967.260742
11013.648438
10914.460938
10923.539062
10918.538086
10928.235352
10964.484375
10988.375977
10970.533203
10903.624023
10919.923828
10887.637695
10829.161133
10841.974609
10861.281250
10863.236328
10884.130859
10849.245117
10846.734375
10909.333008
10954.453125
10935.648438
10919.928711
10964.524414
10969.864258
10956.848633
10974.005859
11012.476562
11055.216797
11075.095703
11127.491211
11164.990234
11102.991211
11035.417969
11071.944336
11114.241211
11114.034180
11168.582031
11104.453125
11100.130859
11053.054688
11034.272461
11049.885742
11028.487305
11009.837891
11001.641602
11016.813477
11068.931641
11006.077148
10945.247070
10866.792969
10922.962891
10987.866211
11011.142578
10956.518555
10950.300781
10918.979492
10937.962891
10926.606445
10928.676758
10903.817383
10919.847656
10952.594727
10972.423828
10918.011719
10930.372070
10917.998047
10943.762695
11039.403320
11033.309570
11064.750000
11082.672852
11165.241211
11137.707031
11009.380859
11003.508789
10969.782227
10978.705078
11011.878906
11044.422852
11076.337891
11068.335938
11004.692383
10889.318359
10866.093750
10899.785156
10913.604492
10901.583008
10918.157227
10896.657227
10902.734375
10907.998047
10888.614258
10870.205078
10883.991211
10941.763672
10899.791992
10866.884766
10851.068359
10851.875977
10864.850586
10917.905273
10963.184570
10931.391602
10887.973633
10935.086914
10906.276367
10904.835938
10910.220703
10922.129883
10911.026367
10959.531250
10968.928711
10977.269531
10935.281250
10913.484375
10884.438477
10895.488281
10834.557617
10906.521484
10951.898438
11067.510742
11115.522461
11081.251953
11139.430664
11068.759766
11070.666992
11028.598633
10955.192383
10910.703125
10909.430664
10954.094727
11004.721680
11053.280273
11039.169922
10994.829102
10989.131836
10937.999023
10895.326172
10894.286133
10919.327148
10944.964844
10935.423828
10960.716797
10972.278320
10916.768555
10947.918945
10976.678711
10970.134766
10932.991211
10870.763672
10957.956055
10972.686523
10939.716797
10939.946289
10884.307617
10873.566406
10906.940430
10964.235352
10998.165039
10990.652344
11008.370117
10941.923828
10955.968750
10990.852539
10982.124023
10915.648438
11000.871094
11030.792969
11019.171875
11021.908203
11055.548828
11080.060547
11036.583984
11000.562500
10952.603516
10861.617188
10884.744141
10857.954102
10875.275391
10948.681641
10965.443359
10940.151367
10895.672852
10868.337891
10904.914062
11002.780273
11054.965820
11052.179688
11006.812500
10911.432617
10863.892578
10874.730469
10949.351562
10902.611328
10899.522461
10848.089844
10843.954102
10852.951172
10961.234375
11023.445312
11033.810547
10964.129883
10962.371094
10898.100586
10923.528320
10951.304688
10841.694336
10817.641602
10758.758789
10825.307617
10905.323242
10927.406250
10958.566406
10928.264648
10985.041992
10968.814453
10972.312500
10945.688477
10909.360352
10890.916016
10837.257812
10883.513672
10943.663086
10929.512695
10951.059570
10948.999023
10988.165039
10985.360352
10945.699219
10936.382812
10962.232422
10964.885742
10928.799805
10944.048828
10968.295898
10950.096680
10956.276367
11011.784180
11028.247070
11008.081055
11062.406250
11041.716797
11007.659180
11000.344727
10962.458008
10972.765625
10918.652344
10891.589844
10901.496094
11008.390625
11060.341797
11059.807617
10931.665039
10848.983398
10837.767578
10940.531250
10952.562500
10923.468750
10916.778320
10912.077148
10928.812500
10954.749023
10944.611328
10975.136719
10992.152344
10963.689453
10919.677734
10958.676758
10955.690430
10920.026367
10862.693359
10854.962891
10950.274414
10933.721680
10880.637695
10890.393555
10924.960938
11023.728516
11079.234375
11067.682617
11069.793945
11051.471680
11011.951172
11039.098633
11069.406250
11143.642578
11082.137695
11079.023438
11080.080078
11163.018555
11104.579102
11056.133789
```
