## Supplementary material for "Functional connectivity across the human subcortical auditory system using an autoregressive matrix-Gaussian copula graphical model approach with partial correlations": Code: roi-15_mean_ts.txt

```
11159.359375
11070.780273
11068.085938
11028.126953
10969.771484
10912.531250
10893.605469
10920.970703
10955.295898
10983.538086
11007.805664
10981.073242
10947.776367
10924.978516
10945.502930
10966.169922
10978.135742
10990.833984
10976.456055
10966.347656
11020.399414
11029.530273
10991.434570
11022.543945
11029.923828
10997.260742
10960.034180
10987.602539
11002.249023
11001.472656
10954.125000
10933.400391
10972.779297
10946.139648
10905.841797
10918.813477
10919.289062
10925.343750
10929.559570
10932.311523
10970.516602
10959.054688
10934.497070
10966.558594
10968.349609
10943.027344
10970.675781
11000.173828
10972.066406
10951.581055
10988.175781
10981.114258
10986.029297
11011.376953
11011.998047
10934.987305
10972.538086
10988.358398
10962.416992
10894.270508
10873.104492
10924.604492
10981.068359
10999.293945
10971.560547
10944.309570
10922.371094
10888.038086
10859.508789
10746.406250
10707.345703
10696.467773
10655.696289
10672.028320
10738.881836
10783.520508
10747.513672
10716.150391
10715.946289
10769.362305
10798.038086
10796.368164
10784.279297
10822.347656
10831.849609
10788.038086
10740.521484
10717.138672
10736.513672
10767.170898
10766.436523
10766.265625
10749.803711
10738.233398
10743.168945
10704.916016
10687.001953
10710.583984
10741.829102
10770.709961
10797.081055
10777.563477
10809.346680
10806.059570
10780.551758
10801.731445
10848.983398
10874.886719
10846.394531
10863.915039
10890.946289
10855.197266
10846.872070
10852.541992
10876.424805
10867.015625
10804.815430
10790.948242
10816.850586
10817.079102
10794.538086
10776.617188
10757.150391
10762.040039
10819.055664
10827.667969
10818.270508
10785.911133
10794.727539
10794.253906
10759.114258
10752.749023
10788.651367
10748.432617
10749.826172
10762.730469
10743.278320
10735.805664
10769.197266
10784.030273
10747.739258
10688.198242
10763.593750
10779.583008
10679.830078
10673.204102
10658.753906
10662.242188
10673.285156
10642.516602
10604.387695
10608.491211
10652.270508
10682.992188
10673.457031
10709.033203
10753.680664
10723.575195
10721.803711
10748.649414
10763.666016
10763.944336
10729.916992
10723.875977
10709.496094
10696.202148
10703.314453
10713.397461
10697.165039
10708.832031
10797.407227
10794.740234
10747.058594
10712.908203
10706.986328
10730.784180
10687.774414
10672.313477
10704.776367
10676.474609
10649.823242
10669.735352
10728.562500
10724.925781
10715.165039
10739.262695
10753.745117
10720.458984
10717.237305
10719.492188
10688.241211
10650.893555
10716.927734
10840.434570
10827.045898
10895.137695
10892.026367
10860.183594
10781.725586
10816.260742
10751.583984
10745.324219
10736.582031
10710.600586
10671.219727
10663.779297
10688.705078
10687.403320
10710.292969
10733.366211
10737.114258
10736.196289
10748.620117
10805.033203
10831.501953
10797.558594
10816.997070
10833.350586
10790.282227
10748.362305
10752.007812
10748.813477
10706.540039
10733.952148
10745.458984
10717.826172
10705.533203
10742.586914
10724.058594
10717.019531
10712.268555
10676.423828
10699.494141
10692.663086
10660.240234
10692.792969
10725.216797
10709.627930
10695.393555
10732.993164
10650.833984
10635.959961
10625.010742
10605.251953
10614.694336
10605.261719
10604.041016
10556.015625
10541.664062
10555.600586
10529.474609
10495.095703
10505.215820
10556.872070
10588.003906
10545.152344
10583.685547
10614.723633
10606.816406
10607.151367
10597.983398
10598.306641
10608.598633
10625.342773
10607.072266
10584.609375
10619.136719
10616.956055
10619.955078
10626.503906
10635.017578
10624.947266
10627.376953
10652.605469
10634.418945
10647.625977
10647.515625
10600.085938
10588.075195
10591.120117
10559.997070
10569.629883
10611.322266
10601.487305
10600.258789
10622.617188
10632.123047
10602.893555
10590.462891
10621.787109
10644.923828
10619.161133
10588.253906
10611.992188
10624.366211
10586.813477
10602.311523
10608.107422
10566.926758
10560.479492
10593.035156
10584.713867
10549.826172
10541.456055
10551.991211
10555.165039
10521.173828
10557.134766
10581.879883
10566.125000
10581.197266
10597.625977
10602.931641
10577.709961
10521.531250
10555.251953
10613.868164
10607.105469
10593.409180
10597.078125
10609.916992
10583.182617
10551.062500
10591.968750
10634.265625
10606.948242
10603.701172
10627.840820
10603.683594
10602.685547
10611.032227
10554.851562
10546.175781
10558.335938
10531.210938
10505.723633
10499.398438
10534.845703
10505.771484
10506.466797
10551.080078
10541.125977
10578.459961
10605.039062
10561.140625
10484.139648
10496.024414
10565.808594
10588.854492
10557.894531
10533.497070
10500.032227
10502.921875
10537.432617
10537.601562
10509.225586
10472.332031
10475.750977
10505.813477
10511.470703
10470.270508
10485.476562
10509.150391
10498.346680
10532.018555
10567.333984
10568.070312
10554.436523
10582.321289
10605.102539
10595.006836
10567.146484
10593.587891
10604.572266
10563.062500
10577.387695
10603.965820
10580.432617
10563.172852
10587.363281
10587.248047
10576.689453
10542.344727
10502.697266
10494.046875
10514.468750
10548.980469
10560.618164
10575.933594
10553.575195
10507.719727
10461.662109
10468.164062
10507.741211
10529.747070
10489.524414
10471.488281
10497.265625
10555.536133
10570.132812
10548.946289
10529.743164
10532.849609
10562.879883
10573.076172
10540.929688
10521.510742
10534.327148
10522.168945
10505.033203
10516.172852
10496.692383
10501.920898
10527.350586
10537.726562
10540.582031
10567.533203
10550.525391
10543.828125
10574.293945
10568.342773
10561.302734
10608.515625
10618.594727
10571.144531
10558.515625
10615.456055
10639.416992
10623.205078
10616.575195
10597.174805
10562.693359
10566.005859
10559.031250
10530.370117
10560.370117
10545.769531
10522.483398
10523.322266
10535.514648
10527.688477
10538.583984
10548.967773
10487.096680
10481.915039
10501.425781
10540.317383
10531.373047
10466.952148
10437.133789
10479.402344
10505.886719
10512.026367
10476.000000
10534.515625
10537.397461
10532.599609
10506.535156
10523.851562
10492.048828
10438.287109
10461.365234
10476.570312
10494.023438
10493.458008
10516.676758
10529.675781
10510.927734
10507.444336
10501.804688
10488.001953
10521.682617
10549.297852
10518.490234
10494.171875
10653.312500
10621.666016
10593.803711
10567.892578
10623.522461
10644.798828
10619.338867
10629.832031
10642.388672
10597.029297
10560.054688
10556.541016
10537.816406
10491.852539
10497.707031
10509.333008
10500.510742
10441.017578
10399.705078
10401.155273
10397.665039
10419.177734
10473.577148
10450.218750
10442.269531
10483.117188
10507.690430
10482.790039
10486.309570
10518.348633
10538.626953
10517.624023
10505.354492
10492.586914
10472.404297
10495.678711
10527.133789
10515.958008
10474.769531
10461.553711
10496.131836
10505.272461
10479.441406
10471.359375
10481.703125
10480.018555
10492.551758
10524.978516
10525.435547
10503.688477
10505.498047
10463.121094
10414.517578
10397.391602
10424.238281
10455.896484
10467.850586
10431.437500
10460.583984
10467.622070
10454.676758
10453.996094
10472.470703
10485.250977
10459.055664
10431.256836
10464.564453
10508.279297
10473.880859
10473.425781
10484.766602
10466.772461
10437.425781
10453.246094
10493.253906
10483.771484
10477.080078
10500.643555
10511.545898
10459.590820
10447.461914
10485.811523
10454.857422
10415.439453
10421.963867
10499.409180
10514.997070
10495.563477
10417.875000
10410.966797
10428.084961
10376.358398
10317.749023
10354.766602
10359.178711
10333.852539
10338.043945
10336.679688
10308.424805
10314.210938
10350.787109
10344.258789
10318.103516
10321.486328
10358.456055
10351.878906
10327.896484
10369.343750
10422.026367
10425.210938
10408.551758
10439.980469
10448.873047
10418.586914
10411.456055
10454.735352
10435.336914
10416.439453
10440.989258
10445.617188
10424.232422
10464.341797
10519.458008
10463.065430
10480.131836
10507.839844
10494.589844
10472.508789
10474.279297
10496.095703
10494.249023
10485.575195
10442.867188
10442.799805
10463.294922
10445.187500
10438.992188
10481.148438
10466.664062
10500.046875
10507.757812
10489.929688
10448.714844
10443.996094
10446.164062
10429.878906
10441.407227
10436.630859
10412.736328
10445.458984
10492.408203
10504.187500
10492.044922
10494.986328
10490.501953
10483.486328
10513.012695
10521.033203
10556.948242
10572.630859
10559.108398
10595.688477
10612.570312
10603.996094
10623.324219
10632.356445
10613.868164
10641.685547
10650.133789
10621.817383
10664.993164
10647.064453
10646.652344
10619.276367
10586.849609
10582.125000
10553.969727
10536.610352
10559.064453
10545.276367
10558.115234
10547.192383
10511.344727
10525.937500
10508.430664
10504.646484
10526.983398
10519.763672
10500.064453
10533.039062
10514.481445
10489.133789
10515.743164
10519.502930
10521.022461
10519.069336
10508.039062
10498.954102
10510.621094
10500.678711
10506.923828
10533.730469
10536.054688
10490.396484
10496.309570
10540.636719
10530.487305
10501.890625
10490.206055
10511.217773
10504.138672
10514.776367
10509.276367
10483.840820
10502.769531
10458.707031
10432.545898
10445.416992
10467.703125
10453.493164
10452.579102
10464.272461
10423.496094
10427.346680
10465.138672
10458.826172
10448.068359
10451.632812
10437.006836
10408.890625
10382.924805
10354.196289
10356.916992
10402.748047
10448.117188
10446.141602
10433.844727
10428.828125
10415.781250
10362.921875
10324.776367
10321.987305
10342.073242
10375.144531
10412.993164
10437.364258
10464.163086
10485.718750
10491.646484
10483.797852
10478.321289
10508.588867
10495.168945
10537.110352
10556.352539
10526.691406
10495.545898
10513.789062
10514.934570
10515.295898
10463.065430
10453.568359
10449.911133
10467.378906
10483.019531
10502.855469
10514.744141
10505.737305
10508.029297
10472.841797
10421.882812
10370.927734
10357.482422
10381.676758
10411.759766
10427.703125
10424.898438
10429.686523
10432.861328
10410.406250
10387.000977
10376.754883
10360.392578
10372.651367
10416.889648
10484.925781
10493.818359
10473.070312
10443.607422
10445.874023
10460.583984
10443.348633
10441.049805
10434.301758
10418.228516
10415.981445
10436.940430
10481.857422
10500.755859
10501.876953
10505.601562
10499.869141
10447.847656
10397.705078
10449.696289
10464.173828
10467.680664
10448.108398
10408.838867
10390.797852
10394.358398
10402.698242
10423.875000
10434.315430
10420.252930
10429.699219
10472.200195
10420.339844
10415.769531
10454.031250
10410.392578
10376.001953
10366.278320
10347.921875
10357.982422
10392.133789
10398.513672
10401.130859
10382.623047
10347.494141
10352.216797
10395.066406
10454.891602
10497.340820
10492.196289
10490.712891
10438.117188
10427.435547
10430.519531
10400.233398
10337.031250
10361.124023
10410.058594
10417.844727
10431.226562
10447.231445
10449.153320
10419.584961
10405.978516
10399.110352
10366.096680
10376.296875
10396.308594
10405.986328
10418.275391
10450.873047
10466.037109
10458.685547
10490.699219
10494.230469
10477.176758
10484.644531
10472.840820
10483.752930
10508.218750
10493.629883
10491.233398
10523.788086
10530.732422
10493.331055
10496.583984
10530.659180
10547.314453
10535.964844
10535.570312
10555.555664
10550.434570
10512.979492
10499.002930
10479.661133
10416.374023
10397.323242
10426.244141
10437.597656
10421.777344
10418.209961
10370.606445
10369.032227
10413.210938
10448.250000
10443.773438
10410.580078
10399.933594
10426.755859
10433.225586
10434.819336
10443.998047
10426.231445
10412.064453
10441.201172
10456.657227
10445.701172
10446.919922
10437.994141
10420.390625
10404.412109
10432.339844
10459.992188
10429.120117
10440.734375
10460.827148
10475.597656
10447.295898
10426.768555
10460.072266
10477.824219
10463.114258
10444.632812
10467.017578
10448.764648
10453.154297
10462.838867
10458.115234
10410.936523
10361.283203
```
