## Supplementary material for "Functional connectivity across the human subcortical auditory system using an autoregressive matrix-Gaussian copula graphical model approach with partial correlations": Code: roi-00_mean_ts.txt

```
10586.623047
10493.103516
10453.473633
10403.810547
10358.914062
10353.543945
10335.836914
10368.687500
10390.887695
10406.641602
10417.416016
10399.889648
10379.812500
10391.200195
10419.727539
10411.295898
10412.684570
10381.947266
10349.853516
10342.442383
10358.510742
10387.582031
10381.683594
10358.581055
10386.037109
10411.895508
10427.247070
10436.488281
10436.756836
10395.884766
10389.218750
10395.327148
10414.843750
10405.244141
10386.851562
10396.387695
10378.615234
10384.599609
10385.685547
10354.700195
10374.030273
10384.795898
10385.446289
10354.403320
10320.824219
10338.499023
10349.284180
10346.713867
10329.709961
10309.231445
10318.205078
10314.628906
10365.768555
10367.303711
10358.075195
10321.698242
10328.256836
10333.875977
10339.784180
10351.578125
10378.218750
10354.584961
10321.329102
10307.815430
10315.341797
10327.450195
10327.507812
10327.148438
10325.718750
10321.291992
10332.731445
10350.167969
10353.939453
10370.065430
10362.356445
10328.542969
10305.791016
10304.778320
10323.623047
10317.451172
10331.740234
10350.290039
10333.263672
10346.261719
10363.869141
10351.155273
10363.238281
10391.628906
10421.644531
10422.064453
10408.433594
10375.706055
10338.204102
10302.685547
10300.263672
10316.877930
10340.583008
10333.745117
10339.403320
10323.458984
10312.673828
10309.754883
10307.339844
10294.920898
10299.821289
10276.286133
10252.798828
10227.287109
10177.729492
10326.159180
10354.272461
10349.620117
10299.055664
10235.879883
10233.815430
10230.774414
10214.270508
10236.172852
10263.310547
10278.685547
10298.179688
10254.575195
10240.261719
10219.361328
10220.233398
10204.594727
10211.126953
10219.212891
10238.774414
10246.073242
10238.822266
10244.090820
10233.409180
10216.951172
10223.518555
10250.907227
10264.532227
10282.318359
10276.996094
10248.160156
10252.725586
10263.022461
10240.685547
10246.952148
10243.638672
10241.051758
10238.431641
10252.628906
10240.834961
10213.578125
10213.031250
10193.241211
10176.889648
10191.866211
10182.404297
10172.082031
10205.127930
10221.468750
10224.312500
10207.030273
10196.851562
10160.224609
10179.705078
10191.461914
10178.430664
10177.687500
10202.385742
10193.621094
10222.394531
10190.416016
10163.232422
10174.090820
10186.232422
10202.533203
10211.882812
10181.843750
10199.300781
10246.246094
10260.923828
10241.095703
10212.973633
10187.920898
10161.418945
10164.947266
10188.779297
10198.166992
10210.932617
10167.224609
10155.501953
10183.270508
10208.125977
10190.444336
10194.453125
10191.551758
10185.137695
10211.844727
10204.017578
10182.650391
10183.918945
10177.173828
10179.631836
10170.146484
10162.402344
10176.544922
10244.289062
10278.428711
10283.545898
10231.590820
10200.920898
10194.200195
10193.357422
10204.662109
10237.750000
10247.832031
10247.407227
10253.762695
10265.471680
10254.240234
10255.211914
10244.829102
10255.200195
10264.328125
10290.198242
10298.009766
10273.302734
10272.446289
10269.609375
10281.876953
10293.860352
10272.125000
10268.536133
10276.431641
10265.170898
10268.830078
10251.430664
10252.882812
10267.204102
10258.143555
10284.621094
10277.850586
10234.676758
10230.008789
10198.713867
10195.910156
10185.944336
10176.680664
10179.821289
10206.806641
10214.131836
10209.843750
10218.570312
10250.391602
10302.797852
10315.649414
10299.875977
10265.516602
10262.756836
10253.684570
10218.983398
10205.286133
10219.032227
10212.579102
10222.274414
10223.080078
10223.740234
10230.007812
10258.679688
10251.836914
10255.492188
10249.499023
10266.110352
10275.074219
10253.640625
10251.669922
10270.896484
10277.542969
10284.549805
10257.416992
10243.021484
10208.938477
10233.098633
10214.916992
10193.788086
10185.764648
10217.386719
10228.104492
10238.252930
10184.575195
10165.660156
10143.013672
10152.384766
10156.541992
10141.157227
10105.199219
10094.083984
10113.021484
10200.212891
10214.746094
10214.848633
10185.304688
10155.776367
10202.576172
10220.501953
10223.686523
10228.479492
10233.170898
10240.072266
10257.369141
10260.458984
10279.307617
10267.499023
10271.426758
10263.799805
10228.943359
10208.321289
10201.350586
10204.664062
10182.222656
10124.312500
10154.685547
10213.648438
10217.309570
10155.506836
10094.910156
10089.520508
10108.361328
10134.880859
10136.636719
10099.144531
10073.291992
10050.832031
10050.904297
10060.655273
10083.255859
10120.041992
10132.204102
10148.591797
10131.724609
10166.641602
10197.511719
10215.850586
10193.492188
10172.013672
10178.782227
10200.106445
10205.127930
10193.513672
10225.806641
10228.638672
10248.434570
10250.507812
10229.654297
10212.082031
10212.906250
10210.045898
10200.757812
10172.283203
10156.811523
10161.666016
10175.344727
10196.804688
10187.846680
10170.729492
10166.393555
10158.811523
10157.440430
10192.280273
10198.213867
10212.911133
10214.910156
10187.225586
10171.184570
10146.513672
10145.191406
10178.246094
10180.377930
10204.315430
10206.976562
10199.166992
10204.422852
10171.526367
10169.349609
10160.732422
10146.978516
10144.950195
10152.699219
10145.595703
10162.594727
10193.937500
10184.538086
10193.970703
10169.478516
10164.217773
10169.098633
10172.007812
10148.544922
10154.967773
10170.389648
10186.125000
10187.456055
10173.760742
10181.547852
10198.888672
10190.157227
10168.286133
10146.172852
10157.749023
10172.399414
10158.680664
10157.637695
10147.579102
10155.652344
10144.461914
10144.646484
10159.026367
10168.578125
10168.680664
10141.677734
10154.105469
10154.804688
10138.720703
10127.887695
10128.086914
10139.936523
10151.179688
10189.963867
10203.805664
10319.516602
10270.132812
10246.298828
10247.185547
10230.810547
10191.829102
10176.092773
10156.615234
10166.025391
10168.152344
10185.479492
10227.063477
10264.804688
10259.541016
10262.008789
10253.437500
10274.601562
10246.875000
10212.859375
10253.626953
10268.919922
10291.332031
10288.917969
10303.668945
10272.144531
10256.532227
10238.453125
10208.901367
10205.316406
10200.657227
10145.761719
10138.473633
10160.904297
10164.658203
10184.127930
10172.081055
10168.997070
10181.352539
10186.225586
10155.810547
10179.053711
10199.635742
10200.958008
10205.446289
10218.335938
10178.216797
10182.286133
10179.487305
10161.288086
10171.824219
10178.875000
10170.390625
10193.082031
10184.197266
10135.380859
10139.440430
10137.805664
10160.187500
10159.823242
10159.129883
10183.722656
10232.250000
10240.717773
10258.146484
10262.026367
10223.013672
10232.980469
10231.066406
10201.892578
10175.915039
10178.230469
10224.903320
10265.411133
10234.024414
10216.980469
10216.531250
10195.598633
10197.767578
10202.785156
10206.740234
10211.988281
10201.026367
10189.173828
10203.815430
10205.366211
10193.151367
10183.112305
10151.564453
10181.330078
10214.808594
10256.169922
10284.321289
10242.976562
10215.705078
10206.422852
10201.278320
10171.192383
10174.134766
10207.695312
10211.359375
10205.419922
10215.457031
10236.040039
10244.409180
10235.188477
10203.691406
10227.238281
10210.782227
10208.610352
10214.789062
10210.633789
10193.755859
10182.903320
10177.434570
10170.360352
10183.759766
10172.875000
10168.834961
10189.873047
10189.760742
10161.612305
10136.423828
10118.080078
10128.110352
10148.937500
10144.149414
10135.266602
10132.881836
10140.341797
10180.182617
10204.823242
10171.676758
10188.289062
10221.458984
10219.058594
10188.835938
10162.476562
10147.085938
10154.232422
10170.251953
10174.038086
10194.658203
10186.179688
10168.928711
10164.559570
10191.310547
10146.267578
10148.022461
10179.810547
10158.688477
10181.340820
10191.566406
10214.801758
10244.945312
10252.110352
10232.898438
10223.677734
10253.349609
10256.681641
10232.942383
10209.799805
10206.149414
10207.618164
10196.521484
10185.103516
10135.404297
10127.094727
10122.590820
10153.304688
10188.051758
10199.558594
10178.253906
10183.075195
10185.063477
10179.659180
10191.295898
10181.227539
10160.690430
10177.283203
10170.125000
10157.268555
10164.771484
10178.253906
10172.907227
10188.755859
10190.210938
10209.874023
10197.583008
10187.401367
10165.442383
10170.631836
10211.264648
10227.165039
10191.757812
10184.831055
10178.708984
10150.994141
10145.918945
10154.833984
10184.758789
10208.667969
10211.710938
10146.099609
10135.671875
10139.774414
10155.676758
10167.112305
10103.784180
10060.539062
10050.122070
10085.129883
10102.323242
10116.743164
10132.607422
10159.163086
10171.981445
10184.562500
10168.875000
10157.333008
10162.760742
10169.447266
10194.990234
10185.430664
10183.659180
10166.426758
10145.834961
10140.426758
10145.014648
10143.101562
10163.617188
10158.380859
10165.642578
10194.538086
10190.180664
10181.798828
10170.979492
10140.514648
10152.599609
10149.860352
10171.621094
10186.877930
10161.542969
10156.268555
10167.014648
10160.624023
10145.613281
10142.883789
10140.111328
10155.834961
10174.342773
10151.686523
10117.310547
10114.844727
10112.238281
10095.500977
10067.761719
10081.309570
10093.641602
10125.772461
10135.154297
10143.464844
10179.064453
10224.887695
10249.168945
10255.137695
10221.871094
10234.553711
10249.557617
10224.643555
10221.713867
10200.560547
10241.403320
10218.600586
10189.499023
10173.877930
10185.121094
10194.607422
10192.515625
10180.645508
10193.296875
10201.937500
10171.603516
10177.734375
10179.607422
10181.452148
10223.411133
10203.701172
10166.574219
10175.799805
10215.242188
10201.572266
10180.989258
10157.356445
10155.738281
10165.343750
10153.818359
10146.882812
10169.723633
10211.693359
10207.126953
10219.517578
10193.160156
10198.374023
10174.029297
10168.432617
10189.286133
10210.948242
10209.634766
10229.655273
10219.431641
10208.217773
10231.745117
10237.943359
10216.481445
10191.684570
10170.744141
10171.512695
10186.396484
10183.878906
10210.099609
10233.412109
10260.628906
10218.480469
10190.899414
10195.339844
10193.889648
10173.337891
10204.850586
10207.586914
10214.407227
10192.279297
10188.937500
10194.835938
10194.729492
10204.082031
10171.644531
10169.876953
10179.410156
10234.827148
10276.640625
10259.107422
10221.250000
10210.255859
10209.406250
10209.141602
10184.668945
10181.296875
10198.386719
10210.923828
10223.951172
10254.581055
10258.142578
10245.592773
10232.776367
10228.936523
10212.258789
10200.837891
10196.426758
10219.865234
10234.825195
10207.353516
10208.637695
10200.127930
10190.650391
10209.913086
10230.431641
10218.791016
10222.793945
10233.376953
10221.658203
10224.856445
10246.123047
10272.007812
10291.640625
10311.082031
10279.200195
10281.282227
10268.562500
10242.475586
10225.115234
10206.054688
10199.089844
10223.836914
10248.819336
10257.251953
10248.868164
10234.540039
10248.536133
10238.243164
10243.116211
10238.372070
10237.980469
10217.173828
10216.611328
10202.012695
10162.456055
10180.927734
10164.394531
10167.231445
10153.668945
10142.430664
10152.409180
10151.395508
10190.855469
10191.903320
10246.697266
10319.815430
10364.333984
10370.982422
10307.980469
10263.467773
10198.391602
10133.180664
10098.151367
10077.407227
10084.108398
10151.395508
10178.574219
10179.853516
10187.759766
10166.865234
10172.664062
10205.526367
10201.982422
10207.776367
10224.214844
10263.837891
10269.042969
10263.323242
10256.124023
10224.340820
10215.900391
10239.898438
10239.652344
10270.329102
10251.863281
10242.091797
10261.701172
10277.461914
10282.239258
10298.046875
10313.074219
10314.913086
10300.936523
10304.079102
10261.762695
10239.829102
10245.296875
10251.177734
10283.307617
10282.788086
10271.787109
10276.563477
10235.258789
10229.066406
10235.177734
10220.637695
10215.089844
10211.021484
10207.402344
10221.427734
10256.144531
10262.310547
10255.770508
10250.711914
10228.762695
10230.147461
10212.002930
10230.202148
10230.049805
10230.803711
10250.070312
10273.305664
```
