## Supplementary material for "Functional connectivity across the human subcortical auditory system using an autoregressive matrix-Gaussian copula graphical model approach with partial correlations": Code: roi-01_mean_ts.txt

```
10586.906250
10534.496094
10468.458984
10413.206055
10376.402344
10323.305664
10398.906250
10451.619141
10401.814453
10362.843750
10440.622070
10374.660156
10395.834961
10417.930664
10375.562500
10336.441406
10405.027344
10447.489258
10325.648438
10280.316406
10411.418945
10394.203125
10349.423828
10372.437500
10432.648438
10479.427734
10480.351562
10552.573242
10431.700195
10381.953125
10499.599609
10474.670898
10400.003906
10428.673828
10483.549805
10405.849609
10411.695312
10409.599609
10447.090820
10455.970703
10421.970703
10461.137695
10454.039062
10369.936523
10402.918945
10331.244141
10305.660156
10347.629883
10370.156250
10396.301758
10383.586914
10449.226562
10436.150391
10426.979492
10389.552734
10421.573242
10433.541016
10434.932617
10417.373047
10351.033203
10408.073242
10371.543945
10359.772461
10377.101562
10410.468750
10300.912109
10248.166016
10341.004883
10292.326172
10327.718750
10351.424805
10327.166992
10340.130859
10353.187500
10441.162109
10339.338867
10318.158203
10359.474609
10299.662109
10327.148438
10378.051758
10313.704102
10353.961914
10377.036133
10384.507812
10317.345703
10382.689453
10442.747070
10452.159180
10522.790039
10490.950195
10388.198242
10317.409180
10309.632812
10386.629883
10363.711914
10307.609375
10337.832031
10372.599609
10375.296875
10270.410156
10268.666992
10379.460938
10314.175781
10288.498047
10261.913086
10349.225586
10356.233398
10168.207031
10417.307617
10451.395508
10526.992188
10451.127930
10357.938477
10285.270508
10210.382812
10214.474609
10234.502930
10267.821289
10311.189453
10298.525391
10289.306641
10265.676758
10212.611328
10205.063477
10211.988281
10206.942383
10214.089844
10228.473633
10273.796875
10297.348633
10298.957031
10284.874023
10249.444336
10224.131836
10339.482422
10395.779297
10329.413086
10342.040039
10369.280273
10319.425781
10339.855469
10349.657227
10384.826172
10290.540039
10291.619141
10344.673828
10250.082031
10237.543945
10289.099609
10245.029297
10172.496094
10231.469727
10240.717773
10202.014648
10257.981445
10267.538086
10257.674805
10252.421875
10329.563477
10278.063477
10295.560547
10351.792969
10303.864258
10187.231445
10208.383789
10134.796875
10176.681641
10247.380859
10175.233398
10216.488281
10169.107422
10195.291992
10176.205078
10176.916992
10130.602539
10275.078125
10334.218750
10393.355469
10283.571289
10160.459961
10124.153320
10204.319336
10167.254883
10160.113281
10194.522461
10217.342773
10160.000977
10199.257812
10207.303711
10167.666992
10170.764648
10090.224609
10132.263672
10225.141602
10262.526367
10200.727539
10204.222656
10197.764648
10226.666016
10185.726562
10179.326172
10187.772461
10227.337891
10283.227539
10284.520508
10372.705078
10289.165039
10276.622070
10241.469727
10268.588867
10291.925781
10295.310547
10346.877930
10328.050781
10365.751953
10317.525391
10311.858398
10308.549805
10324.757812
10294.717773
10375.312500
10333.074219
10276.933594
10376.930664
10311.600586
10315.648438
10214.185547
10267.933594
10297.928711
10244.369141
10278.226562
10210.279297
10238.172852
10276.114258
10298.921875
10200.532227
10294.992188
10306.860352
10315.285156
10289.544922
10237.200195
10225.337891
10184.144531
10182.419922
10249.715820
10289.479492
10200.820312
10246.944336
10327.529297
10288.687500
10322.481445
10360.609375
10414.223633
10344.046875
10338.740234
10339.885742
10265.026367
10293.061523
10296.180664
10239.207031
10285.990234
10229.773438
10232.294922
10309.961914
10342.775391
10326.576172
10332.247070
10299.812500
10313.217773
10312.411133
10313.007812
10317.978516
10295.902344
10310.303711
10352.246094
10330.470703
10282.786133
10246.838867
10247.213867
10221.083008
10219.671875
10311.211914
10330.531250
10310.257812
10277.266602
10292.067383
10211.227539
10210.246094
10188.900391
10144.991211
10130.936523
10069.821289
10013.248047
10016.123047
10162.406250
10144.020508
10195.383789
10246.380859
10209.461914
10144.379883
10214.824219
10195.597656
10156.448242
10192.046875
10299.398438
10232.696289
10177.925781
10235.886719
10278.345703
10266.364258
10251.212891
10286.141602
10264.161133
10176.268555
10172.899414
10109.442383
10154.837891
10128.181641
10190.484375
10220.977539
10157.437500
10074.766602
10019.696289
10043.796875
10031.965820
10018.240234
9960.576172
9965.887695
9899.811523
9828.573242
9777.412109
9899.789062
9917.995117
9907.132812
9933.062500
10015.449219
9986.391602
10057.159180
10099.074219
10146.754883
10207.981445
10215.006836
10129.227539
10140.113281
10181.270508
10144.347656
10172.426758
10180.527344
10195.334961
10198.752930
10239.773438
10131.696289
10115.693359
10095.946289
10046.093750
10108.781250
10045.841797
10015.020508
10092.761719
10064.838867
10090.255859
10108.027344
10050.975586
10047.243164
10096.511719
10082.935547
10188.666016
10128.847656
10111.770508
10181.061523
10066.979492
10084.049805
10082.233398
10040.586914
10075.536133
10140.893555
10051.750977
10177.129883
10076.233398
10093.786133
10074.808594
10062.562500
10032.759766
10008.486328
10049.808594
10109.612305
10046.038086
10170.411133
10128.989258
10032.840820
10036.658203
10079.395508
10053.415039
10088.307617
10065.804688
9950.377930
10028.514648
10029.928711
10028.564453
10042.518555
10002.369141
9962.500977
10067.123047
10067.500977
10043.996094
10047.453125
10054.972656
10052.468750
9947.693359
10014.983398
10056.010742
9948.652344
9954.634766
10048.458984
9974.044922
9935.578125
9969.813477
10009.529297
9983.732422
9997.154297
9910.010742
9955.398438
9994.039062
10024.900391
10042.827148
10099.757812
10085.255859
10056.942383
10035.115234
10083.182617
10031.811523
9916.553711
9842.465820
9758.176758
9857.847656
9826.112305
9840.311523
9896.419922
9997.226562
9936.875000
9964.830078
9953.341797
9969.415039
9985.428711
9978.252930
9946.879883
10123.500000
10057.117188
10031.553711
10038.244141
10012.218750
9970.013672
9996.992188
9957.709961
9921.162109
9934.788086
9959.268555
9827.370117
9934.688477
9976.738281
9964.747070
9937.535156
9940.038086
9988.552734
9987.014648
10001.888672
9941.736328
10021.041016
10082.542969
9998.369141
10008.884766
9970.861328
9915.770508
9901.620117
9968.122070
9864.518555
9921.282227
9906.789062
9920.380859
9982.104492
9912.140625
9881.183594
9883.406250
9903.780273
9934.680664
10033.064453
10003.759766
10023.851562
10104.176758
10025.965820
10016.336914
10042.534180
9942.525391
10018.490234
9968.353516
9854.097656
10009.459961
9991.382812
9957.760742
10042.636719
9967.740234
9977.940430
9949.833984
9940.257812
9953.655273
9993.633789
9903.319336
9899.454102
9949.832031
9965.525391
9907.579102
9925.025391
9890.086914
9904.665039
9871.663086
9991.777344
9975.962891
9970.708008
9969.610352
9926.282227
9862.746094
9914.982422
9907.717773
9910.904297
9967.136719
9956.424805
9888.436523
9963.042969
9914.485352
9898.685547
9905.958008
9853.092773
9854.178711
9857.208984
9902.863281
9868.754883
9890.785156
9910.585938
9894.193359
9925.041016
9910.222656
9820.105469
9843.323242
9885.638672
9895.136719
9844.165039
9829.041016
9801.458984
9855.543945
9733.586914
9781.765625
9830.832031
9742.717773
9803.356445
9860.158203
9899.678711
9915.046875
9933.262695
9886.273438
9926.771484
9915.818359
9874.423828
9842.604492
9863.483398
9830.958008
9827.036133
9949.044922
9835.009766
9838.417969
9918.167969
9858.551758
9926.229492
9906.935547
9880.867188
9927.029297
9846.557617
9803.919922
9846.433594
9936.634766
9930.972656
9952.796875
10012.035156
9869.749023
9924.601562
9973.542969
9893.314453
9943.521484
9923.953125
9831.076172
9802.398438
9832.645508
9776.032227
9714.307617
9805.925781
9818.611328
9816.572266
9775.135742
9753.636719
9747.285156
9817.240234
9836.937500
9801.141602
9811.387695
9837.809570
9745.541016
9728.262695
9769.434570
9747.237305
9762.966797
9820.490234
9801.366211
9761.578125
9820.772461
9828.462891
9807.580078
9832.595703
9848.879883
9835.801758
9872.982422
9878.033203
9847.363281
9788.032227
9804.843750
9887.821289
9938.092773
9867.840820
9935.039062
9943.763672
9835.014648
9820.851562
9836.990234
9839.445312
9782.867188
9683.751953
9637.962891
9561.556641
9678.393555
9708.043945
9653.600586
9776.129883
9865.504883
9760.560547
9793.525391
9819.785156
9814.663086
9847.880859
9844.252930
9801.518555
9809.004883
9817.051758
9776.751953
9752.382812
9806.841797
9690.227539
9749.398438
9778.118164
9817.286133
9799.423828
9791.858398
9876.902344
9721.635742
9760.176758
9758.536133
9766.095703
9830.087891
9818.997070
9739.387695
9702.539062
9759.834961
9775.405273
9800.007812
9805.158203
9720.904297
9703.870117
9737.737305
9729.299805
9764.767578
9661.428711
9686.926758
9635.090820
9638.361328
9621.263672
9684.304688
9647.474609
9708.435547
9769.529297
9787.985352
9816.544922
9928.741211
9983.954102
9971.988281
9937.432617
9889.527344
9934.803711
9857.561523
9853.502930
9810.209961
9857.810547
9734.838867
9777.535156
9763.619141
9802.933594
9837.547852
9755.999023
9747.900391
9839.869141
9782.954102
9737.636719
9757.155273
9751.926758
9758.758789
9789.740234
9776.446289
9802.304688
9760.453125
9797.759766
9819.196289
9789.299805
9715.959961
9743.542969
9720.753906
9778.687500
9729.479492
9801.258789
9810.367188
9838.079102
9817.930664
9835.661133
9834.356445
9820.288086
9870.314453
9860.125977
9851.483398
9877.281250
9826.391602
9883.058594
9870.500000
9838.222656
9813.377930
9775.448242
9757.684570
9746.226562
9730.946289
9780.489258
9800.706055
9830.042969
9824.127930
9796.346680
9800.094727
9734.043945
9786.819336
9878.694336
9777.117188
9749.076172
9770.567383
9746.503906
9698.702148
9700.957031
9722.212891
9713.109375
9775.898438
9771.415039
9800.917969
9786.178711
9852.891602
9847.920898
9820.580078
9850.953125
9800.549805
9802.608398
9835.079102
9778.020508
9778.301758
9789.855469
9818.042969
9790.676758
9822.541016
9859.465820
9804.925781
9836.540039
9802.118164
9771.513672
9845.836914
9862.786133
9823.898438
9803.417969
9810.176758
9749.046875
9700.408203
9741.365234
9773.536133
9807.332031
9816.824219
9841.312500
9865.334961
9866.866211
9813.414062
9818.985352
9812.880859
9896.972656
9829.284180
9805.926758
9774.029297
9776.052734
9734.670898
9689.602539
9686.244141
9723.281250
9756.166992
9745.220703
9770.622070
9782.937500
9787.897461
9857.982422
9803.638672
9856.608398
9745.361328
9738.877930
9738.833008
9728.715820
9735.214844
9684.057617
9711.858398
9746.245117
9696.636719
9667.991211
9741.069336
9763.628906
9805.472656
9855.668945
9845.162109
9995.693359
10024.777344
10107.447266
10184.386719
10152.286133
10056.118164
9887.210938
9644.717773
9517.060547
9607.713867
9636.944336
9658.641602
9669.189453
9629.666016
9706.379883
9692.465820
9700.093750
9733.247070
9747.527344
9732.748047
9774.143555
9787.032227
9823.289062
9827.226562
9837.620117
9779.320312
9808.345703
9805.468750
9863.711914
9886.388672
9856.045898
9795.708984
9790.840820
9786.810547
9808.477539
9866.289062
9845.499023
9823.460938
9841.874023
9836.621094
9840.517578
9861.836914
9893.917969
9855.571289
9832.968750
9880.960938
9856.676758
9776.126953
9773.987305
9756.244141
9732.754883
9698.302734
9698.463867
9731.403320
9758.699219
9808.506836
9884.203125
9838.611328
9845.144531
9885.076172
9789.163086
9823.647461
9805.794922
9839.099609
9874.005859
9797.615234
9793.958984
9859.089844
```
