## Supplementary material for "Functional connectivity across the human subcortical auditory system using an autoregressive matrix-Gaussian copula graphical model approach with partial correlations": Code: roi-02_mean_ts.txt

```
10958.677734
10892.304688
10823.354492
10780.877930
10730.375977
10728.784180
10709.290039
10701.489258
10733.543945
10772.605469
10742.006836
10759.296875
10742.882812
10712.542969
10732.938477
10780.701172
10803.517578
10763.587891
10750.777344
10726.510742
10710.223633
10760.950195
10745.899414
10742.583008
10752.632812
10786.113281
10800.298828
10825.591797
10829.476562
10802.427734
10776.704102
10811.463867
10840.207031
10840.012695
10792.195312
10798.704102
10804.094727
10791.680664
10794.568359
10812.330078
10857.303711
10868.524414
10851.991211
10800.262695
10738.929688
10769.181641
10796.984375
10800.345703
10755.247070
10751.258789
10758.714844
10793.779297
10821.303711
10836.666992
10845.187500
10831.929688
10808.326172
10793.283203
10824.643555
10846.588867
10852.059570
10802.958984
10781.195312
10781.736328
10801.600586
10820.060547
10789.058594
10769.316406
10795.238281
10803.828125
10797.867188
10823.313477
10821.272461
10816.625000
10824.014648
10791.371094
10789.969727
10804.263672
10829.046875
10824.460938
10815.250977
10818.630859
10833.529297
10847.958984
10841.301758
10849.799805
10838.813477
10877.175781
10926.416992
10909.107422
10880.434570
10868.002930
10842.180664
10815.354492
10786.758789
10789.313477
10829.226562
10855.487305
10838.579102
10818.465820
10821.455078
10842.794922
10840.561523
10831.534180
10839.830078
10821.591797
10814.524414
10722.578125
10438.636719
10632.783203
10751.295898
10774.912109
10777.506836
10726.588867
10739.322266
10725.479492
10710.761719
10729.517578
10761.736328
10785.243164
10797.160156
10801.945312
10758.292969
10748.767578
10759.489258
10733.382812
10753.197266
10761.583008
10759.783203
10800.995117
10771.002930
10790.615234
10778.633789
10753.417969
10784.422852
10767.329102
10788.079102
10849.194336
10831.809570
10788.355469
10813.336914
10806.748047
10793.365234
10779.330078
10790.913086
10788.870117
10767.060547
10806.444336
10794.495117
10737.009766
10782.886719
10745.451172
10753.705078
10746.080078
10749.180664
10728.201172
10732.318359
10813.663086
10801.533203
10786.350586
10788.157227
10761.400391
10746.143555
10782.737305
10769.969727
10753.164062
10795.663086
10784.819336
10817.305664
10804.879883
10753.651367
10769.007812
10774.630859
10758.362305
10770.294922
10763.923828
10785.817383
10860.214844
10860.419922
10835.295898
10845.115234
10808.008789
10751.352539
10757.039062
10781.186523
10774.459961
10768.882812
10775.921875
10770.425781
10788.879883
10826.694336
10792.906250
10790.444336
10797.829102
10820.553711
10846.338867
10838.021484
10804.246094
10805.986328
10835.921875
10832.448242
10806.659180
10782.439453
10792.561523
10851.452148
10898.937500
10897.328125
10858.896484
10832.349609
10815.872070
10795.709961
10824.398438
10862.204102
10873.847656
10890.312500
10909.855469
10914.117188
10891.991211
10885.003906
10883.188477
10910.834961
10909.673828
10932.376953
10948.821289
10924.656250
10937.501953
10915.397461
10925.299805
10931.923828
10932.037109
10915.291992
10888.316406
10893.030273
10894.694336
10908.435547
10896.956055
10902.176758
10899.101562
10921.382812
10901.894531
10875.923828
10877.558594
10865.932617
10861.017578
10852.356445
10862.048828
10873.383789
10904.147461
10878.200195
10893.134766
10892.356445
10935.499023
10974.150391
10978.099609
10968.140625
10943.263672
10939.763672
10913.235352
10903.250977
10896.783203
10909.200195
10914.745117
10903.171875
10912.266602
10926.459961
10930.115234
10942.702148
10973.483398
10962.346680
10948.264648
10966.553711
10945.991211
10934.990234
10942.524414
10963.475586
10967.341797
10956.401367
10917.355469
10915.234375
10900.651367
10893.438477
10883.631836
10872.595703
10853.209961
10912.104492
10935.155273
10928.486328
10875.571289
10842.411133
10843.011719
10845.128906
10848.562500
10817.146484
10771.981445
10762.768555
10815.487305
10870.282227
10922.167969
10885.477539
10891.931641
10896.720703
10911.546875
10907.950195
10912.775391
10925.712891
10938.773438
10934.669922
10961.138672
10975.592773
10988.236328
10981.152344
11000.837891
11011.418945
10961.631836
10921.055664
10895.927734
10912.271484
10875.755859
10797.963867
10836.187500
10876.599609
10894.998047
10841.135742
10799.504883
10811.527344
10822.530273
10812.469727
10787.130859
10765.094727
10745.469727
10746.951172
10738.983398
10730.587891
10766.720703
10806.197266
10810.591797
10819.293945
10853.123047
10883.446289
10909.883789
10915.944336
10913.272461
10924.701172
10929.793945
10939.282227
10934.498047
10949.467773
10963.606445
10945.356445
10949.797852
10946.900391
10956.321289
10946.702148
10951.261719
10950.289062
10953.074219
10905.646484
10901.838867
10900.640625
10919.158203
10936.307617
10940.614258
10929.210938
10903.258789
10902.375977
10910.914062
10917.018555
10946.269531
10960.869141
10953.213867
10943.345703
10906.727539
10919.416016
10921.032227
10927.098633
10927.099609
10929.367188
10939.311523
10953.653320
10936.861328
10902.331055
10907.690430
10886.130859
10862.539062
10871.967773
10880.273438
10878.859375
10888.914062
10926.621094
10921.107422
10916.241211
10912.321289
10905.612305
10908.613281
10900.551758
10876.903320
10874.820312
10889.858398
10904.311523
10887.867188
10866.452148
10887.087891
10905.172852
10906.478516
10864.848633
10884.748047
10891.574219
10899.166016
10887.678711
10897.769531
10884.669922
10888.260742
10864.241211
10870.070312
10880.788086
10898.751953
10869.211914
10842.960938
10868.120117
10894.313477
10855.595703
10847.339844
10832.395508
10848.954102
10843.372070
10851.012695
10869.688477
10764.042969
10894.909180
10888.896484
10866.744141
10873.035156
10812.572266
10754.405273
10741.834961
10741.398438
10746.014648
10783.592773
10818.125000
10881.134766
10895.325195
10878.245117
10898.741211
10908.846680
10882.033203
10864.237305
10902.305664
10906.691406
10949.908203
10963.875000
10965.498047
10951.519531
10930.432617
10879.849609
10883.935547
10863.628906
10848.011719
10810.180664
10803.504883
10813.395508
10864.295898
10857.181641
10868.177734
10855.987305
10885.536133
10859.160156
10834.980469
10860.982422
10884.094727
10893.173828
10883.131836
10888.779297
10869.268555
10868.412109
10839.087891
10842.636719
10829.316406
10818.708984
10838.391602
10845.575195
10846.629883
10816.494141
10819.622070
10801.568359
10847.082031
10816.143555
10839.350586
10891.598633
10912.471680
10946.250977
10935.794922
10920.475586
10907.052734
10898.945312
10888.813477
10858.687500
10870.671875
10857.334961
10916.811523
10924.725586
10918.998047
10905.930664
10903.549805
10852.959961
10862.529297
10900.770508
10906.299805
10903.353516
10877.597656
10862.675781
10907.323242
10898.916016
10892.199219
10871.447266
10850.157227
10866.354492
10898.413086
10968.519531
10976.113281
10932.844727
10916.926758
10916.685547
10875.333008
10852.690430
10870.353516
10871.695312
10881.032227
10869.187500
10876.138672
10917.420898
10925.716797
10918.379883
10896.516602
10915.870117
10909.636719
10899.768555
10892.955078
10903.817383
10868.461914
10841.577148
10833.924805
10852.181641
10881.831055
10857.235352
10859.032227
10854.179688
10849.170898
10814.772461
10786.797852
10800.025391
10804.535156
10805.345703
10802.365234
10825.756836
10810.619141
10839.792969
10862.655273
10856.416016
10831.147461
10849.173828
10885.338867
10883.171875
10849.082031
10826.379883
10829.607422
10823.172852
10859.449219
10855.226562
10875.973633
10855.123047
10855.922852
10880.409180
10855.923828
10831.816406
10864.080078
10858.801758
10839.997070
10838.872070
10862.023438
10891.120117
10927.213867
10941.725586
10914.118164
10909.422852
10942.974609
10937.072266
10908.276367
10877.974609
10891.463867
10916.418945
10909.368164
10865.599609
10821.788086
10813.206055
10803.461914
10845.194336
10881.823242
10859.002930
10846.547852
10861.037109
10875.489258
10866.250000
10873.433594
10858.899414
10834.941406
10836.287109
10810.992188
10814.561523
10820.053711
10841.810547
10841.086914
10868.275391
10863.807617
10876.306641
10884.294922
10851.733398
10840.808594
10852.134766
10886.425781
10895.962891
10873.625977
10876.234375
10866.093750
10844.097656
10791.625977
10798.346680
10829.076172
10888.956055
10884.113281
10831.358398
10797.597656
10805.202148
10847.378906
10793.287109
10689.494141
10678.737305
10691.201172
10705.011719
10709.929688
10755.986328
10740.776367
10763.512695
10819.313477
10784.791992
10770.748047
10803.411133
10806.498047
10795.208984
10824.104492
10820.612305
10815.608398
10807.877930
10761.139648
10741.688477
10744.993164
10782.319336
10768.138672
10782.257812
10811.540039
10819.174805
10833.862305
10841.553711
10809.469727
10779.169922
10797.625977
10797.469727
10807.073242
10816.345703
10774.426758
10786.791992
10797.632812
10812.443359
10776.982422
10767.769531
10765.129883
10796.017578
10831.774414
10789.142578
10751.435547
10778.934570
10759.160156
10724.116211
10704.807617
10701.980469
10739.670898
10763.976562
10754.765625
10783.502930
10840.777344
10884.462891
10901.721680
10897.065430
10882.416992
10920.601562
10936.724609
10926.189453
10888.045898
10864.329102
10900.831055
10870.346680
10838.322266
10833.525391
10860.031250
10854.729492
10863.036133
10821.018555
10826.165039
10865.263672
10820.722656
10817.317383
10812.994141
10827.260742
10856.177734
10841.643555
10821.610352
10797.913086
10856.016602
10844.926758
10820.294922
10802.736328
10815.604492
10845.407227
10792.851562
10812.095703
10857.712891
10883.375000
10869.105469
10894.716797
10855.896484
10859.150391
10836.397461
10823.718750
10855.236328
10866.594727
10852.546875
10856.355469
10878.961914
10858.321289
10873.622070
10906.666016
10867.678711
10844.127930
10823.837891
10838.053711
10845.421875
10834.660156
10856.684570
10877.158203
10877.967773
10867.768555
10833.688477
10817.026367
10798.414062
10823.357422
10830.842773
10846.017578
10829.283203
10814.675781
10814.679688
10806.633789
10839.711914
10817.880859
10786.744141
10806.114258
10812.290039
10877.309570
10913.468750
10871.580078
10841.904297
10836.813477
10856.438477
10830.874023
10827.149414
10817.235352
10825.076172
10859.164062
10871.284180
10866.615234
10885.679688
10905.069336
10897.372070
10870.607422
10876.723633
10880.912109
10834.738281
10838.483398
10842.698242
10836.129883
10828.973633
10795.619141
10812.563477
10833.672852
10870.861328
10848.068359
10850.828125
10829.181641
10816.005859
10855.133789
10871.009766
10891.096680
10897.388672
10912.700195
10877.319336
10871.631836
10847.349609
10824.268555
10818.601562
10792.816406
10797.662109
10811.023438
10789.559570
10829.415039
10801.916016
10777.510742
10823.795898
10838.994141
10815.893555
10842.733398
10820.430664
10820.201172
10825.766602
10785.030273
10772.652344
10761.746094
10726.615234
10778.882812
10777.869141
10754.265625
10780.531250
10780.125977
10761.035156
10737.349609
10787.334961
10597.259766
10678.871094
10769.332031
10740.116211
10737.724609
10681.009766
10559.174805
10517.010742
10482.308594
10504.830078
10516.447266
10574.096680
10578.963867
10543.298828
10581.677734
10576.632812
10577.447266
10619.835938
10618.789062
10631.118164
10648.617188
10649.266602
10668.916992
10678.986328
10660.559570
10639.478516
10666.030273
10700.600586
10689.856445
10694.159180
10661.653320
10651.500977
10659.188477
10663.607422
10706.343750
10724.131836
10729.943359
10705.806641
10710.050781
10698.130859
10670.486328
10653.704102
10666.100586
10672.390625
10693.318359
10704.651367
10730.520508
10684.310547
10650.640625
10654.065430
10656.018555
10618.981445
10625.233398
10616.100586
10617.359375
10681.482422
10675.701172
10680.288086
10688.641602
10683.592773
10646.940430
10687.329102
10676.193359
10657.631836
10679.051758
10689.353516
10763.310547
```
