## Supplementary material for "Functional connectivity across the human subcortical auditory system using an autoregressive matrix-Gaussian copula graphical model approach with partial correlations": Code: roi-03_mean_ts.txt

```
11086.176758
11019.667969
11018.748047
10962.310547
10952.076172
10942.328125
10967.011719
10913.480469
11004.034180
11000.690430
10959.125000
10992.188477
10997.489258
11012.745117
10954.132812
10983.059570
11024.202148
10990.520508
10997.170898
10991.235352
10945.926758
10967.956055
11018.818359
10992.439453
11038.643555
11072.837891
11119.882812
11047.472656
11076.447266
11087.651367
11016.002930
11071.949219
11159.213867
11043.665039
10988.007812
11046.407227
11116.665039
11095.755859
11093.544922
11059.028320
11112.235352
11081.932617
11077.478516
10999.522461
10999.123047
10978.117188
11029.629883
10945.908203
11017.084961
11010.904297
11088.850586
11043.076172
11036.878906
11020.091797
11170.832031
11060.384766
11078.405273
11065.230469
11062.067383
11122.495117
11028.158203
11043.488281
11082.210938
11091.885742
11008.125977
11007.814453
10989.114258
10971.873047
11046.267578
11009.511719
10952.196289
11031.627930
11030.360352
11019.205078
11062.923828
11024.194336
10978.420898
10982.944336
10984.427734
10985.685547
11013.821289
11064.616211
11069.227539
11078.565430
11022.570312
11082.167969
11058.364258
11185.198242
11129.437500
11100.640625
11068.286133
11126.423828
11087.864258
11000.148438
10960.018555
10986.942383
11035.019531
11077.712891
11052.131836
10974.655273
11030.212891
11059.679688
11092.525391
11002.092773
10956.359375
11010.832031
10982.299805
10982.430664
10698.531250
10858.085938
10903.121094
10984.685547
10993.167969
10914.261719
10852.652344
10832.469727
10798.860352
10862.125977
10905.018555
10925.209961
10961.045898
10878.354492
10916.960938
10928.338867
10870.970703
10910.155273
10855.850586
10888.666016
10830.489258
10934.893555
10937.995117
10944.007812
10895.191406
10869.576172
10873.469727
10915.679688
11009.843750
11038.826172
10992.149414
10955.880859
10978.978516
11023.515625
11003.190430
11011.783203
10980.440430
10976.016602
10960.271484
10888.334961
10911.630859
10917.368164
10928.629883
10891.526367
10878.354492
10818.742188
10829.826172
10877.405273
10912.084961
10969.624023
10941.127930
10988.434570
10974.927734
10943.352539
11002.989258
10914.306641
10903.468750
10869.901367
10826.125977
10868.969727
10893.764648
10909.963867
10859.698242
10875.126953
10884.416016
10824.229492
10838.817383
10820.363281
10954.414062
10990.389648
11034.024414
10943.033203
10914.648438
10900.965820
10852.297852
10879.341797
10907.902344
10941.516602
10847.649414
10905.643555
10920.055664
10929.572266
10868.177734
10790.339844
10813.640625
10846.578125
10912.971680
10940.284180
10906.946289
10938.057617
10939.959961
10919.410156
10886.598633
10907.876953
10895.668945
10934.274414
11002.777344
11053.524414
11034.612305
10997.350586
10932.561523
10896.037109
10983.229492
10940.827148
11016.735352
11053.993164
10947.597656
11026.228516
11004.571289
10931.549805
10968.767578
10985.847656
11003.948242
10978.562500
10998.875977
11049.971680
10989.427734
10941.892578
10987.792969
10965.413086
10952.794922
10956.879883
10938.430664
10923.992188
10959.916016
10915.458984
10947.012695
10932.303711
10896.195312
10971.083984
10955.135742
10918.557617
10861.593750
10920.768555
10901.072266
10898.452148
10883.750000
10937.640625
10875.531250
10913.567383
10933.209961
10982.635742
11009.397461
11028.923828
11084.758789
11090.791992
10989.485352
11018.676758
10968.784180
10948.594727
10923.359375
10985.547852
10992.530273
11018.845703
10993.500977
11017.309570
11009.488281
10978.682617
11004.732422
11044.841797
11019.002930
11040.392578
11007.659180
11011.811523
11020.566406
10939.982422
11051.282227
11050.681641
11025.486328
10940.758789
10962.209961
10951.420898
10933.384766
11046.913086
10973.548828
10984.177734
11012.409180
11011.546875
10992.844727
10975.087891
10989.632812
10959.462891
10925.117188
10959.601562
10888.787109
10704.168945
10801.402344
10867.331055
10888.507812
10908.820312
10946.002930
10924.379883
10951.829102
11002.657227
10964.763672
10949.082031
10996.921875
11007.267578
10959.044922
10952.780273
11011.832031
11013.632812
10983.841797
11051.367188
11089.674805
11062.933594
10959.244141
11022.223633
11046.215820
10971.511719
10837.837891
10867.878906
10979.041992
10923.833984
10878.417969
10875.333008
10864.047852
10867.013672
10772.429688
10716.486328
10758.784180
10702.277344
10614.713867
10642.359375
10663.395508
10705.250000
10778.157227
10748.626953
10815.504883
10867.455078
10890.941406
10911.462891
10939.790039
10981.541992
10961.067383
10960.065430
10886.738281
10965.403320
11018.623047
11035.212891
10996.359375
10940.328125
10965.812500
10988.549805
10941.434570
10897.517578
10955.783203
10950.924805
10908.821289
10895.305664
10892.507812
10908.654297
10932.870117
10895.103516
10923.688477
10939.188477
10898.187500
10951.239258
10983.367188
11021.983398
11042.395508
11002.042969
10954.760742
10968.444336
10946.339844
10975.718750
10921.251953
10973.700195
11011.895508
11001.157227
10921.980469
10948.517578
10966.443359
10943.890625
11012.640625
10901.501953
10971.873047
10932.112305
10959.934570
10959.168945
11065.992188
11035.073242
10996.078125
11017.184570
10940.225586
10908.623047
10946.437500
10937.376953
10891.811523
10922.800781
10917.806641
10922.387695
10919.106445
10864.928711
10944.280273
11006.212891
10965.847656
10951.564453
10967.744141
10944.932617
10931.416016
10920.382812
10924.627930
10884.610352
10890.738281
10827.348633
10852.703125
10856.225586
10820.106445
10771.724609
10824.447266
10866.353516
10858.379883
10823.376953
10845.287109
10863.767578
10811.810547
10865.027344
10918.068359
10718.920898
10899.600586
10934.091797
10930.167969
10901.817383
10784.463867
10608.390625
10625.101562
10757.117188
10687.332031
10750.884766
10763.576172
10852.221680
10872.144531
10871.392578
10870.430664
10851.423828
10872.644531
10882.552734
10838.872070
10973.264648
10992.564453
10940.645508
10973.595703
10920.955078
10875.697266
10897.507812
10917.319336
10910.769531
10925.113281
10857.424805
10809.346680
10828.271484
10901.899414
10855.708984
10830.204102
10913.815430
10924.023438
10880.208008
10868.037109
10905.658203
10972.041992
10877.001953
10979.684570
10939.325195
10912.895508
10863.999023
10881.712891
10836.547852
10810.182617
10832.476562
10847.632812
10894.557617
10929.124023
10745.219727
10837.550781
10834.249023
10876.509766
10845.319336
10927.486328
10928.190430
11066.940430
10997.738281
10946.166016
10986.020508
10892.007812
10909.829102
10926.801758
10874.776367
10866.171875
10936.276367
10923.044922
10939.632812
10984.083008
10903.308594
10910.662109
10805.670898
10857.578125
10872.297852
10879.766602
10835.341797
10918.990234
10914.097656
10891.017578
10856.157227
10881.020508
10881.816406
10861.225586
10872.489258
10981.421875
11017.795898
10947.495117
10882.901367
10784.674805
10823.802734
10830.796875
10842.633789
10837.943359
10864.450195
10767.139648
10806.790039
10821.436523
10863.940430
10893.468750
10859.320312
10827.046875
10839.878906
10809.901367
10846.537109
10829.213867
10841.078125
10809.187500
10812.402344
10937.100586
10894.328125
10857.151367
10780.366211
10872.688477
10798.712891
10839.495117
10829.185547
10806.163086
10814.132812
10783.333984
10713.561523
10744.606445
10757.562500
10791.718750
10870.698242
10891.049805
10906.564453
10827.699219
10864.470703
10946.752930
10840.635742
10776.742188
10850.249023
10821.475586
10876.806641
10828.583008
10863.277344
10861.583008
10913.118164
10882.915039
10916.144531
10825.899414
10802.595703
10907.891602
10890.382812
10861.842773
10833.430664
10872.320312
10950.600586
11001.022461
11021.345703
10940.628906
10922.137695
11003.591797
10980.620117
10901.293945
10842.368164
10878.750000
10877.701172
10875.354492
10825.330078
10754.401367
10811.898438
10783.770508
10773.656250
10814.025391
10766.243164
10794.773438
10892.135742
10789.838867
10740.020508
10850.826172
10877.674805
10781.684570
10768.834961
10713.694336
10714.837891
10786.479492
10791.109375
10821.035156
10825.539062
10846.985352
10819.944336
10788.995117
10822.422852
10760.254883
10819.845703
10802.833984
10825.176758
10832.504883
10857.693359
10806.475586
10799.887695
10790.772461
10782.966797
10844.000000
10931.794922
10872.112305
10752.264648
10734.857422
10784.398438
10846.179688
10737.820312
10649.838867
10676.540039
10678.533203
10712.487305
10689.504883
10707.433594
10732.694336
10770.717773
10795.713867
10770.905273
10780.712891
10747.427734
10850.447266
10843.180664
10850.162109
10801.597656
10871.036133
10855.143555
10802.783203
10732.540039
10769.208008
10845.302734
10826.267578
10820.969727
10822.491211
10797.595703
10753.837891
10859.252930
10824.540039
10826.199219
10892.612305
10807.091797
10766.578125
10731.155273
10730.971680
10766.158203
10814.896484
10820.329102
10779.659180
10679.760742
10743.916016
10786.489258
10820.438477
10762.336914
10728.693359
10752.166016
10664.728516
10705.885742
10759.254883
10740.430664
10755.672852
10866.204102
10809.367188
10852.330078
10854.854492
10937.775391
10919.942383
11014.171875
10921.393555
10990.208008
10957.700195
10889.634766
10900.058594
10840.993164
10887.623047
10805.232422
10775.885742
10877.601562
10902.673828
10880.485352
10831.187500
10847.266602
10847.607422
10838.039062
10775.678711
10810.320312
10795.860352
10815.630859
10820.703125
10823.131836
10797.073242
10839.540039
10869.354492
10806.992188
10781.412109
10805.908203
10818.291016
10827.732422
10765.549805
10846.262695
10948.667969
10917.382812
10944.902344
10899.497070
10891.137695
10966.010742
10969.342773
10862.447266
10913.578125
10882.808594
10870.757812
10938.267578
10940.157227
10922.139648
10872.623047
10909.216797
10839.839844
10804.266602
10875.565430
10775.237305
10818.041992
10820.643555
10886.973633
10829.565430
10829.936523
10816.990234
10814.360352
10818.750000
10891.424805
10815.891602
10772.632812
10814.733398
10746.677734
10780.832031
10785.188477
10760.118164
10769.832031
10858.242188
10786.663086
10880.062500
10917.749023
10915.430664
10886.810547
10864.450195
10761.469727
10844.368164
10886.256836
10798.989258
10877.662109
10870.825195
10816.469727
10863.995117
10931.457031
10886.854492
10891.162109
10851.445312
10904.750977
10841.444336
10909.053711
10931.623047
10897.982422
10836.556641
10840.607422
10848.691406
10877.444336
10818.401367
10782.983398
10765.520508
10825.834961
10846.997070
10854.527344
10887.430664
10846.971680
10812.239258
10869.097656
10892.809570
10882.966797
10842.202148
10813.114258
10779.017578
10743.540039
10698.812500
10750.207031
10776.328125
10721.355469
10765.885742
10808.844727
10761.617188
10720.570312
10776.144531
10808.385742
10865.172852
10740.760742
10795.774414
10737.929688
10731.898438
10745.818359
10713.536133
10685.236328
10763.521484
10697.986328
10744.552734
10709.628906
10742.240234
10824.225586
10825.503906
10734.997070
10664.399414
10733.939453
10649.894531
10795.331055
10892.232422
10887.828125
10822.667969
10617.828125
10400.630859
10356.440430
10319.623047
10409.164062
10418.559570
10471.033203
10499.992188
10484.649414
10520.932617
10543.156250
10514.518555
10567.053711
10582.162109
10554.748047
10578.594727
10571.901367
10586.987305
10588.592773
10589.196289
10541.905273
10647.248047
10664.811523
10625.999023
10592.575195
10605.162109
10567.561523
10554.371094
10628.174805
10616.594727
10589.510742
10628.025391
10595.074219
10665.947266
10708.394531
10724.666016
10632.645508
10643.708984
10600.715820
10685.008789
10624.094727
10612.789062
10627.809570
10666.224609
10543.510742
10530.578125
10520.170898
10563.714844
10643.931641
10691.649414
10652.725586
10692.896484
10644.119141
10665.052734
10619.110352
10650.448242
10581.594727
10673.658203
10580.584961
10662.110352
10690.207031
10838.719727
```
