## Supplementary material for "Functional connectivity across the human subcortical auditory system using an autoregressive matrix-Gaussian copula graphical model approach with partial correlations": Code: roi-04_mean_ts.txt

```
8126.676758
8473.348633
7973.758301
8195.345703
8199.138672
8416.113281
8024.639648
8208.136719
7953.720215
7927.281738
7921.625977
8341.865234
8169.922852
7998.087891
8168.896484
8511.345703
8364.315430
8104.324219
8195.873047
7991.127930
8129.120117
8365.750000
8407.699219
8335.488281
8151.378906
8461.320312
8248.160156
8274.679688
7945.959961
8512.496094
8165.414062
8456.639648
8561.787109
8393.847656
8467.461914
8092.057617
8199.732422
8573.115234
7990.042969
8455.716797
8220.222656
8371.180664
8271.818359
8003.541992
8291.558594
8304.562500
8424.089844
8162.749023
8320.917969
8422.535156
8218.553711
8084.737305
8352.875000
8676.236328
8270.015625
7976.279297
8218.587891
8307.271484
8249.592773
8573.746094
8527.548828
8226.487305
8374.113281
8116.334961
8588.898438
8462.304688
8382.658203
8478.490234
8145.206543
8161.309570
8326.603516
8335.091797
8068.734375
8231.866211
8395.685547
8285.066406
8327.493164
8217.268555
7904.557617
8509.707031
8418.240234
8493.671875
8445.900391
8289.113281
8272.599609
8236.082031
8226.275391
8346.443359
8647.035156
8312.837891
8436.371094
8256.864258
8277.708008
8213.924805
8586.251953
8327.923828
8104.841797
8355.284180
8523.875000
8464.179688
8112.979980
8335.130859
8310.580078
8307.257812
8226.501953
8248.121094
8428.162109
8377.753906
8149.571289
8490.018555
8668.699219
8516.906250
8268.935547
8155.182129
8537.718750
8038.094727
8193.654297
8214.707031
8076.348633
8041.682617
8323.631836
8353.770508
8332.826172
8291.813477
8285.331055
8157.352539
8377.550781
8042.509766
8355.845703
8498.876953
8211.180664
8481.343750
8268.564453
8215.478516
8073.804688
8488.726562
8438.330078
8164.893555
8022.027344
8586.872070
8240.483398
8446.181641
8379.607422
8349.597656
8449.951172
8180.149414
8307.652344
8110.994141
7925.373535
8181.880859
8367.969727
8218.960938
7938.112305
8183.188477
8566.721680
8169.084473
8284.567383
8616.494141
8513.394531
8135.693359
8451.574219
8213.343750
8386.798828
8698.407227
8287.047852
8057.049805
8327.312500
8159.912598
8375.198242
8213.646484
8118.047852
8595.024414
8101.058594
8291.305664
8309.865234
8268.292969
8335.914062
8698.179688
8275.600586
8661.472656
8459.293945
8634.307617
8302.296875
8207.037109
8356.634766
8313.068359
8534.281250
8438.095703
8492.029297
8471.433594
8706.936523
8061.498047
8121.119141
8324.361328
8406.890625
8606.897461
8266.965820
8321.347656
8359.900391
8383.945312
8315.666016
8182.367676
8425.222656
8021.056641
8324.410156
8496.729492
8547.548828
8361.634766
8742.395508
8427.682617
8293.350586
8342.813477
8554.742188
8474.787109
8534.708984
8416.001953
8287.203125
8601.447266
8450.193359
8484.105469
8620.642578
8432.267578
8560.419922
8747.916992
8501.097656
8572.812500
8209.486328
8180.570312
8224.416016
8314.060547
8414.691406
8436.768555
8640.061523
8434.930664
8212.895508
8219.333984
8441.667969
8604.695312
8497.935547
8544.714844
8235.296875
8571.945312
8508.018555
8117.061523
8301.589844
8296.202148
8526.664062
8297.724609
8652.847656
8657.583984
8540.630859
8354.914062
8331.905273
8403.877930
8317.312500
8397.189453
8261.074219
8629.590820
8412.835938
8458.171875
8686.982422
8394.731445
8302.779297
8499.649414
8210.304688
8161.411133
8610.842773
8316.995117
8413.378906
8398.833984
8327.919922
8319.836914
8456.390625
8230.108398
8531.900391
8188.411621
8269.793945
7941.365234
8538.179688
8156.953125
8251.712891
8160.171875
8330.846680
8684.396484
8465.708984
8067.370117
8344.877930
8493.732422
8377.939453
8507.431641
8209.320312
8681.065430
8265.085938
8606.216797
8533.514648
8231.037109
8229.795898
8389.843750
8513.683594
8245.291992
8546.350586
8629.322266
8289.500000
8415.638672
8352.206055
8424.810547
8186.711914
8223.460938
8208.426758
8505.447266
8429.191406
8268.701172
8338.515625
8486.372070
7980.826172
7966.985352
8146.099609
8464.474609
8363.612305
8418.265625
8191.319336
8236.232422
8214.494141
8158.236816
8287.046875
8073.246094
8506.839844
8243.871094
8141.297852
8210.145508
8228.562500
8349.867188
8280.675781
7821.535156
8280.636719
8317.026367
8458.579102
8389.998047
8634.109375
8444.404297
8334.865234
8620.770508
8376.923828
8446.620117
8527.544922
8195.015625
8137.489746
8353.865234
8253.090820
8405.819336
8369.145508
8396.676758
8267.947266
8539.914062
8314.558594
8434.197266
8256.214844
8272.373047
8331.633789
8179.972656
7952.018066
8237.245117
8143.741699
8109.047363
8311.811523
8149.112305
8255.125977
8113.091797
8328.552734
8465.972656
8337.452148
8295.686523
8363.339844
8046.702148
8095.518066
8273.513672
8219.668945
8196.415039
8104.687012
8074.637207
8368.845703
8177.076660
7861.883301
8095.333496
8067.124023
8131.305664
8108.025391
8203.945312
8361.964844
8173.353027
8087.415039
8220.000977
8100.980957
7812.156250
8063.267578
8044.306641
8081.092773
8220.681641
8310.104492
8112.928223
8474.302734
8119.123535
8103.092773
8125.089844
8410.464844
8032.826660
8181.498047
8347.698242
8095.054688
7771.358398
8217.106445
8418.734375
7940.962891
8116.342773
8122.346680
8070.814453
8114.654297
8287.156250
8413.430664
8158.118164
8284.005859
8252.978516
8128.104492
8334.828125
8754.226562
8352.634766
8232.753906
8155.931641
8546.478516
8676.498047
8764.668945
8443.025391
8486.250000
8834.164062
8524.038086
8510.445312
8504.283203
8306.928711
8652.015625
8238.207031
8488.720703
8538.992188
8245.199219
8327.900391
8409.070312
8245.292969
8251.986328
8462.408203
8223.396484
8189.212891
8298.895508
8184.000977
8069.596191
8309.544922
8388.254883
8346.924805
8225.262695
8344.505859
8591.925781
8475.273438
8391.804688
8216.476562
8723.667969
8453.576172
8432.894531
8689.296875
8356.957031
8272.861328
8220.372070
8181.281250
8463.572266
8162.979980
8205.343750
8183.489258
8375.445312
7978.477539
8572.148438
8660.152344
8729.380859
8662.456055
8460.386719
8403.779297
8326.308594
8333.352539
8427.290039
8582.814453
8445.140625
8413.285156
8606.656250
8515.953125
8319.492188
8646.635742
8291.588867
8645.976562
8605.000000
8358.066406
8305.930664
8314.900391
8376.590820
8383.648438
8564.984375
8338.671875
8553.755859
8306.566406
8405.345703
8315.305664
8384.216797
8399.250000
8277.873047
8310.712891
8224.261719
8124.756348
8499.443359
8349.441406
8295.844727
8250.519531
8471.552734
8411.143555
8406.371094
8484.976562
8356.951172
8297.383789
8387.824219
8316.103516
8333.208008
8182.087402
8588.435547
8592.573242
8719.640625
8431.488281
8231.771484
8280.515625
8281.792969
8471.916016
8519.881836
8260.148438
8046.158203
8061.132812
8224.775391
8279.035156
8360.207031
8237.895508
8413.962891
8562.527344
8343.500977
8381.269531
8146.567383
8305.136719
8311.658203
8196.849609
8384.135742
8471.839844
8363.457031
8509.892578
8687.517578
8539.168945
8462.436523
8469.240234
8564.372070
8553.554688
8481.477539
8385.076172
8365.532227
8485.948242
8470.172852
8585.010742
8579.406250
8467.783203
8365.306641
8526.115234
8574.975586
8429.640625
8355.380859
8471.759766
8690.816406
8414.484375
8223.179688
8445.613281
8670.883789
8707.337891
8587.028320
8251.004883
8468.771484
8307.302734
8181.604492
8376.305664
8046.019043
8560.273438
8613.880859
8637.111328
8546.519531
8598.771484
8502.480469
8429.829102
8667.552734
8386.728516
8720.173828
8278.070312
8639.750000
8408.216797
8443.982422
8305.593750
8446.094727
8410.046875
8422.136719
8319.021484
8594.115234
8099.064453
8341.213867
8675.705078
8410.488281
8369.574219
8427.058594
8703.574219
8365.251953
8566.525391
8514.464844
8622.573242
8040.456055
8454.703125
8604.400391
8460.202148
8556.108398
8643.330078
8926.425781
8878.349609
8651.037109
8773.173828
8569.526367
8413.138672
8634.077148
8524.144531
8439.118164
8531.246094
8394.484375
8762.302734
8317.340820
8264.724609
8547.573242
8278.253906
8511.139648
8508.240234
8456.220703
8640.582031
8476.444336
8579.456055
8434.235352
8290.536133
8271.646484
8470.067383
8560.534180
8473.416992
8305.906250
8481.322266
8373.443359
8462.847656
8587.589844
8122.192383
8226.462891
8373.891602
8512.986328
8358.720703
8304.815430
8776.992188
8336.311523
8242.530273
8676.435547
8332.267578
8515.621094
8567.400391
8192.864258
8319.184570
8503.433594
8177.566895
8453.017578
8320.866211
8154.742188
8456.449219
8498.113281
8121.763672
8583.292969
8221.279297
8293.836914
8525.044922
8299.806641
8123.492188
8293.060547
8245.772461
8106.295898
8294.432617
8075.167969
8508.760742
8499.989258
8412.108398
8393.083984
8673.624023
8634.759766
8613.953125
8493.815430
8355.732422
8681.176758
8415.459961
8518.485352
8590.347656
8486.446289
8582.632812
8626.301758
8401.835938
8460.017578
8591.611328
8510.106445
8578.124023
8542.574219
8613.252930
8510.106445
8494.040039
8773.736328
8878.495117
8544.222656
8445.879883
8359.955078
8437.685547
8586.988281
8447.045898
8373.354492
8585.722656
8589.232422
8484.628906
8540.953125
8760.806641
8669.589844
8773.074219
8493.205078
8399.308594
8472.529297
8497.337891
8512.341797
8343.595703
8677.238281
8745.526367
8924.843750
8937.679688
8956.298828
8790.267578
8217.152344
8550.074219
8636.315430
8696.511719
8674.601562
8508.218750
8874.804688
8480.392578
8611.006836
8490.649414
8438.153320
8576.308594
8392.204102
8399.813477
8817.035156
8672.349609
8740.627930
8544.310547
8652.193359
8884.521484
8460.430664
8613.210938
8758.099609
8693.777344
8689.104492
8539.800781
8692.814453
8619.011719
8537.986328
8532.020508
8292.152344
8499.078125
8677.458984
8606.747070
8630.164062
8696.613281
8613.235352
8649.242188
8506.369141
8570.163086
8597.642578
8219.795898
8783.160156
8488.958984
8417.314453
8445.500000
8598.828125
8809.150391
8626.852539
8855.186523
8631.335938
8435.958984
8638.416016
8814.775391
8559.458984
8841.419922
8758.538086
8776.775391
8721.954102
8734.766602
8564.751953
8812.099609
8527.183594
8367.019531
8517.914062
8462.550781
8470.815430
8580.572266
8790.873047
8704.902344
8837.916016
8774.068359
8534.337891
8649.887695
8754.646484
8718.398438
8663.388672
8617.357422
8593.086914
8616.321289
8899.393555
8506.878906
8661.789062
8756.927734
8533.304688
8649.630859
8616.380859
9148.477539
8769.832031
8487.892578
8706.912109
8623.833008
8567.910156
8676.443359
8558.354492
8470.023438
8569.970703
8456.431641
8040.767578
8967.705078
8221.834961
8458.035156
8384.982422
8527.824219
8120.761230
8713.693359
8294.404297
8482.298828
8512.511719
8216.692383
8683.988281
8459.205078
8590.324219
8617.216797
8394.328125
8303.849609
8519.401367
8568.065430
8422.242188
8455.833984
8150.441406
8310.580078
8377.142578
8829.367188
8548.703125
8580.393555
8629.753906
8332.337891
8365.932617
8283.191406
8691.304688
8509.062500
8614.945312
8303.107422
8381.981445
8488.422852
8286.685547
8559.770508
8219.166016
8501.828125
8309.131836
8344.442383
8293.689453
8356.079102
8484.902344
8471.756836
8650.784180
8290.930664
8496.195312
8389.288086
8200.472656
8672.097656
8733.560547
8263.090820
8262.308594
8314.173828
```
