## Supplementary material for "Functional connectivity across the human subcortical auditory system using an autoregressive matrix-Gaussian copula graphical model approach with partial correlations": Code: roi-05_mean_ts.txt

```
10016.358398
9947.849609
10098.387695
10184.486328
9795.583008
9871.200195
10137.731445
9883.285156
10287.134766
10125.798828
10187.952148
10426.208984
9933.055664
9659.586914
10277.178711
10302.793945
10027.675781
10081.913086
10349.324219
10149.047852
10030.412109
10038.589844
10195.410156
9928.007812
10052.641602
9820.296875
9939.304688
10061.083984
10303.007812
10140.159180
10075.021484
9955.376953
10381.941406
10212.436523
9555.643555
10167.590820
10200.429688
10078.893555
10046.915039
10056.143555
10285.165039
9950.016602
10214.948242
10250.652344
10127.268555
10056.074219
10018.585938
10245.537109
10263.373047
9904.057617
10153.250000
10111.248047
10340.474609
10347.638672
9964.362305
10102.793945
10074.727539
10381.155273
10139.801758
10250.831055
10008.877930
10125.407227
10232.606445
10075.509766
10262.876953
9979.267578
10019.419922
10077.899414
10069.181641
9826.035156
10062.640625
10076.513672
10103.396484
9979.190430
10223.668945
9937.957031
9936.526367
10090.003906
10058.881836
10145.022461
10185.165039
9834.039062
10056.750977
10313.304688
10049.458984
10032.291992
9939.041016
10154.662109
9854.381836
10239.531250
9970.154297
10049.363281
10367.022461
9962.969727
9657.138672
9810.017578
9947.018555
10202.596680
10303.072266
10007.761719
10122.109375
10188.022461
10175.695312
9958.971680
10280.012695
10228.041016
10344.591797
10034.590820
9791.034180
9927.785156
10090.458008
9735.943359
9641.616211
9748.828125
9730.561523
9724.993164
9657.388672
9774.849609
9777.633789
10072.167969
9708.958008
9774.097656
10186.112305
9550.720703
10003.696289
10021.406250
9938.541016
10068.172852
10353.380859
9963.653320
9789.901367
9863.854492
9997.091797
10077.023438
9857.956055
10216.691406
9907.378906
10231.197266
10022.239258
9922.734375
9956.611328
10246.188477
9924.380859
9791.488281
9853.623047
9955.067383
10223.511719
9835.349609
9751.194336
9800.696289
9870.693359
9968.658203
9858.504883
9941.143555
9889.480469
10345.264648
9965.669922
10015.703125
10215.926758
10165.697266
9792.345703
10359.158203
9950.560547
9654.806641
9761.622070
9705.987305
10176.227539
9993.860352
9826.816406
10047.550781
9863.843750
10165.991211
9994.750000
10085.405273
10089.282227
10133.814453
10115.083984
9809.117188
10015.269531
9827.361328
10147.701172
10192.809570
10084.682617
9953.006836
9908.618164
10134.720703
10098.855469
10197.183594
9934.500977
10074.154297
10037.050781
9786.151367
9964.435547
9890.550781
10092.583008
10375.956055
10125.177734
10040.660156
10039.142578
10152.280273
10121.094727
9970.149414
10099.016602
9993.247070
10166.150391
10250.706055
10208.208008
10057.794922
10003.812500
10286.590820
9769.798828
10279.584961
10034.064453
10276.558594
9988.848633
10148.164062
9916.435547
10432.661133
10283.478516
10100.898438
9977.363281
10200.141602
10133.137695
10243.868164
10214.382812
10045.214844
10145.131836
10232.038086
10045.990234
9830.155273
10107.466797
9809.573242
10235.164062
10197.512695
9921.277344
10244.627930
10051.718750
9849.149414
10130.392578
10040.884766
10141.514648
10032.926758
10303.154297
10190.496094
10266.076172
10055.062500
9737.929688
9976.408203
10226.589844
10174.162109
10216.414062
10044.194336
9890.523438
9971.933594
10296.103516
10420.507812
9911.480469
10212.801758
10025.848633
10042.537109
10273.121094
9924.396484
10412.197266
10005.677734
9862.878906
10033.699219
10164.084961
9925.583008
10189.820312
9888.863281
10050.172852
9968.971680
10067.545898
10040.986328
10235.952148
10100.138672
10171.733398
9860.662109
10001.076172
10127.958984
10099.183594
10044.699219
10083.678711
9477.218750
9815.695312
9937.248047
10119.504883
9880.018555
9887.236328
9919.131836
10078.217773
9899.564453
9761.514648
10104.760742
9804.455078
10055.575195
10036.422852
9934.630859
10129.629883
10013.129883
10042.600586
10113.499023
10055.341797
9795.738281
10041.151367
10148.516602
9977.439453
10354.850586
10106.749023
10059.134766
9923.346680
9913.106445
10147.443359
9610.159180
9987.721680
10008.930664
10005.500977
9891.998047
9863.131836
10133.222656
9879.443359
9910.385742
10066.467773
10218.808594
10043.698242
10006.100586
9947.970703
10054.787109
9981.119141
9922.916016
10011.417969
9608.978516
9927.829102
9796.833984
9815.926758
10032.114258
10148.098633
9930.960938
9940.658203
9807.603516
9843.779297
10109.258789
10052.625977
9870.660156
10495.607422
10078.307617
9872.943359
10263.560547
10089.947266
10275.368164
10227.779297
10255.031250
10461.484375
10265.356445
9952.541016
10218.329102
9820.125000
9885.009766
10114.873047
10224.144531
9974.792969
10100.117188
10302.528320
10025.002930
9832.827148
9883.926758
10329.926758
9887.106445
10078.722656
10074.317383
10047.613281
10068.128906
10239.836914
9870.712891
10144.101562
10074.125977
9986.965820
10067.326172
9934.433594
10032.389648
10157.539062
10150.960938
10021.349609
10234.282227
9785.546875
10075.556641
10042.926758
10230.874023
10097.661133
9938.648438
10002.442383
9904.006836
10059.264648
9779.768555
10059.665039
10189.421875
10035.599609
10063.721680
9956.721680
10034.644531
9693.373047
10066.454102
9743.732422
10005.130859
9815.345703
9850.275391
9688.871094
10134.541016
9987.130859
10378.033203
10117.689453
9975.346680
9785.441406
9759.618164
10209.008789
10242.872070
9777.081055
9831.473633
9891.134766
9730.757812
9738.938477
10051.156250
9574.725586
10098.699219
9961.169922
10111.941406
10268.506836
9637.541016
9769.856445
9756.059570
9361.578125
9388.500000
9664.463867
9920.007812
9916.878906
9823.032227
9715.458008
10069.154297
9824.093750
9741.427734
9878.989258
9639.383789
9771.462891
9738.567383
9925.329102
9991.833008
9619.224609
9662.354492
9677.180664
9666.137695
9599.565430
9768.138672
9790.541016
9745.562500
9833.332031
9810.077148
9671.513672
9537.067383
9597.271484
9662.013672
9508.440430
9588.608398
9762.608398
9725.259766
9673.487305
9906.403320
9879.839844
9476.266602
9695.371094
9579.319336
9776.613281
9545.790039
9941.858398
9690.986328
9590.410156
9468.908203
9635.333008
9952.689453
9912.023438
9843.506836
9655.303711
9708.294922
9871.125000
9304.769531
9728.587891
9737.172852
9734.986328
9608.567383
9806.541016
9758.651367
9949.937500
9267.403320
9566.990234
9564.214844
9293.607422
9570.582031
9790.848633
9571.284180
9770.271484
9614.402344
9976.312500
9719.025391
10060.898438
9489.384766
9781.624023
9627.170898
9669.434570
9519.722656
9617.956055
9505.839844
9707.364258
9653.530273
9315.690430
9630.436523
9700.996094
9762.127930
9889.754883
9566.330078
9823.541992
9603.677734
9429.123047
9497.833984
9845.286133
9287.131836
9797.901367
9853.792969
9604.604492
9648.601562
9627.395508
9582.033203
9445.626953
9762.258789
9362.933594
9585.315430
9683.982422
9719.025391
9900.083984
9778.103516
10128.766602
9713.558594
9643.675781
9718.554688
9829.574219
9651.688477
9490.757812
9781.710938
9562.761719
9795.084961
9419.525391
9815.253906
9677.989258
9538.744141
9743.687500
9609.993164
9860.495117
10086.126953
9717.249023
9720.338867
9760.055664
9687.987305
9918.292969
9828.817383
9618.805664
9646.584961
9609.089844
9748.357422
9879.729492
9780.795898
9884.322266
9885.985352
9913.366211
9797.535156
9771.313477
9541.723633
9628.919922
9952.066406
9565.604492
9980.536133
10107.027344
9984.667969
9666.140625
9901.384766
9838.684570
9629.749023
9898.515625
9855.650391
9639.219727
9614.045898
9898.325195
9429.219727
9918.612305
9578.068359
9580.041016
9658.057617
9785.305664
9880.352539
9525.733398
9521.799805
9706.924805
10039.927734
9764.846680
9839.687500
9805.120117
9582.816406
9368.066406
9698.591797
9850.620117
9598.443359
9723.383789
9600.043945
9480.658203
9773.197266
9599.346680
9820.869141
9741.664062
9713.666016
9584.846680
9679.505859
9533.647461
9549.126953
9695.538086
9694.825195
9847.513672
9747.869141
9944.959961
9519.573242
9967.555664
9861.497070
9616.866211
9837.247070
9776.108398
9885.406250
9477.954102
9719.074219
9764.044922
9769.503906
9865.666016
9824.333984
9780.628906
9617.322266
9591.291016
9933.092773
9783.791016
9859.872070
9653.379883
9631.674805
9512.228516
9828.491211
9872.888672
9945.535156
9755.093750
10057.574219
9613.858398
9846.344727
9901.668945
9692.197266
9713.691406
9950.443359
9582.014648
9427.780273
9967.806641
9846.107422
9829.992188
9410.089844
9888.267578
9647.371094
9639.307617
9724.832031
9899.742188
9611.410156
10028.434570
9955.099609
9645.487305
9818.485352
9865.016602
9889.401367
10054.791992
9704.823242
9937.670898
9644.559570
9846.256836
9728.475586
9695.678711
9619.147461
9585.216797
9883.436523
9608.351562
9759.022461
9795.017578
9664.126953
9615.902344
9737.222656
9627.625000
9524.495117
9900.508789
9870.964844
9776.420898
9567.051758
9878.744141
9705.849609
9720.612305
9992.703125
9710.081055
9440.669922
9287.038086
9544.944336
9663.557617
9855.369141
9758.613281
9912.852539
9634.094727
9789.009766
9774.558594
9738.003906
9719.020508
9850.351562
9809.866211
9697.691406
9542.804688
9543.209961
9574.206055
9579.340820
9641.414062
9648.985352
9651.824219
9541.671875
9736.770508
9437.089844
9342.051758
9627.775391
9725.215820
9457.714844
9951.537109
9652.802734
9379.492188
9749.080078
9862.529297
9723.569336
9979.053711
9849.506836
9724.000977
9985.077148
9673.686523
9730.371094
9391.286133
9636.847656
9334.461914
9724.897461
9464.677734
9517.597656
9944.805664
9860.792969
9864.408203
9633.339844
9688.364258
9588.769531
9662.681641
9718.889648
9842.239258
9365.975586
9647.955078
9641.058594
9655.727539
9539.750977
9971.647461
9860.122070
9337.515625
9818.189453
9817.284180
9840.394531
9708.883789
9640.250977
9816.511719
9664.632812
9649.658203
9604.812500
9761.745117
9702.324219
9374.781250
9551.965820
9382.463867
9247.651367
9720.696289
9741.325195
9468.234375
9724.584961
9906.457031
9789.346680
9765.614258
10092.471680
9794.254883
9673.349609
9402.494141
9616.995117
9720.935547
9917.584961
9660.300781
9761.967773
9622.799805
9902.311523
9370.146484
9267.107422
9515.691406
9498.862305
9751.901367
9406.592773
9686.436523
9571.452148
9591.291992
9699.875977
9650.942383
9707.159180
9576.261719
9936.004883
9610.829102
9385.907227
9967.100586
9687.410156
9901.024414
9572.233398
9559.705078
9653.285156
9411.482422
9530.352539
9784.372070
9711.588867
9836.739258
9790.456055
9934.270508
9454.194336
9793.256836
9902.753906
9910.545898
9954.051758
9856.035156
9619.767578
9768.063477
9575.860352
9590.917969
9903.062500
9548.181641
9487.330078
9385.005859
9524.056641
9816.806641
9586.169922
9528.019531
9558.457031
9423.451172
9412.459961
9909.798828
9484.299805
9327.906250
9356.542969
9491.020508
9466.958984
9747.531250
9890.883789
9713.197266
9637.212891
9618.252930
9487.767578
9695.355469
9833.508789
9994.866211
9497.474609
9716.751953
9336.009766
9679.241211
9582.850586
9655.738281
9383.095703
9875.334961
9758.686523
9384.010742
9833.402344
9492.833984
9427.203125
9505.967773
9834.014648
10065.002930
9618.745117
9591.847656
9539.485352
9684.401367
9679.652344
9528.627930
9431.687500
9484.627930
9524.737305
9692.045898
10018.192383
9574.339844
9543.615234
9451.291016
9760.375000
9421.050781
9536.083008
9569.858398
9879.415039
```
