## Supplementary material for "Functional connectivity across the human subcortical auditory system using an autoregressive matrix-Gaussian copula graphical model approach with partial correlations": Code: roi-06_mean_ts.txt

```
9903.622070
9640.512695
9720.272461
9644.388672
9741.096680
9578.938477
9919.914062
9948.407227
9677.982422
9613.988281
9792.279297
10061.776367
9697.353516
9707.411133
9898.208984
9866.561523
9766.551758
9688.980469
9826.509766
9731.546875
9609.379883
9917.021484
9819.660156
9763.681641
9454.001953
9909.016602
9885.145508
9669.496094
9813.450195
9876.883789
9805.469727
9541.894531
9718.950195
9721.457031
9519.517578
9734.349609
9851.158203
9567.579102
9741.986328
9623.812500
9645.777344
9870.324219
9738.856445
9671.760742
9534.711914
9540.350586
9622.187500
9709.064453
9589.291992
9726.338867
9491.625977
9691.281250
9632.112305
9814.498047
9541.359375
9832.271484
9585.769531
9427.941406
9592.708008
9747.150391
9853.608398
9795.737305
9735.656250
9762.693359
9564.292969
9642.851562
9638.917969
9567.679688
9462.855469
9518.611328
9701.858398
9502.910156
9541.258789
9656.257812
9720.426758
9696.195312
9762.346680
9612.401367
9542.542969
9601.129883
9406.125000
9618.332031
9573.795898
9690.497070
9575.336914
9473.919922
9563.482422
9364.541016
9510.656250
9490.069336
9767.105469
9687.760742
9672.204102
9659.490234
9429.448242
9646.029297
9398.357422
9733.140625
9496.302734
9454.189453
9576.134766
9719.410156
9608.118164
9618.298828
9433.898438
9623.691406
9610.803711
9653.935547
9268.476562
9542.051758
9640.115234
9624.592773
9578.912109
9448.594727
9329.285156
9314.113281
9402.340820
9493.745117
9506.968750
9477.067383
9525.198242
9582.312500
9492.461914
9667.392578
9631.798828
9450.758789
9314.879883
9256.580078
9168.085938
9534.773438
9364.359375
9482.659180
9651.121094
9231.974609
9531.209961
9462.717773
9417.967773
9569.230469
9659.291016
9309.383789
9454.478516
9544.378906
9381.837891
9502.516602
9590.684570
9461.980469
9375.704102
9541.860352
9582.510742
9250.212891
9447.412109
9734.176758
9456.210938
9284.384766
9528.187500
9335.143555
9378.363281
9403.341797
9640.313477
9508.804688
9484.262695
9242.257812
9496.878906
9470.822266
9318.555664
9234.913086
9475.856445
9530.092773
9649.592773
9468.961914
9354.904297
9299.767578
9306.467773
9294.300781
9042.686523
9244.147461
9518.757812
9605.458984
9344.355469
9486.061523
9365.086914
9486.354492
9332.817383
9274.847656
9465.956055
9428.935547
9561.677734
9167.146484
9510.159180
9472.863281
9638.363281
9251.158203
9358.445312
9635.652344
9513.512695
9434.648438
9453.693359
9279.305664
9381.208984
9647.988281
9462.862305
9580.675781
9225.265625
9392.777344
9412.805664
9597.286133
9814.745117
9364.948242
9430.910156
9469.175781
9557.848633
9499.563477
9610.939453
9385.136719
9825.942383
9756.416016
9797.838867
9466.949219
9754.083984
9539.733398
9662.410156
9861.072266
9463.265625
9678.940430
9411.748047
9377.478516
9325.810547
9614.246094
9634.707031
9560.718750
9485.873047
9524.897461
9480.475586
9389.812500
9571.538086
9545.310547
9523.746094
9776.298828
9756.355469
9755.027344
9711.090820
9592.335938
9406.500977
9640.579102
9289.234375
9453.545898
9573.146484
9452.220703
9380.136719
9527.273438
9219.933594
9452.569336
9648.673828
9473.097656
9615.531250
9779.085938
9664.973633
9523.257812
9623.991211
9584.738281
9568.353516
9373.952148
9525.226562
9632.393555
9659.904297
9484.930664
9553.724609
9634.594727
9721.184570
9566.179688
9914.944336
9557.559570
9730.882812
9702.432617
9571.140625
9662.353516
9446.117188
9717.876953
9389.177734
9479.435547
9300.756836
9544.841797
9514.159180
9633.671875
9600.504883
9507.306641
9725.174805
9324.565430
9338.524414
9213.728516
9450.730469
9618.176758
9392.601562
9281.392578
9146.550781
9364.875000
9396.591797
9201.233398
9467.089844
9279.372070
9476.595703
9502.305664
9565.730469
9664.660156
9443.523438
9675.217773
9569.228516
9438.677734
9222.707031
9485.802734
9377.896484
9390.344727
9666.497070
9650.398438
9407.567383
9358.530273
9293.603516
9365.451172
9451.246094
9465.519531
9588.629883
9589.377930
9370.271484
9226.501953
9538.215820
9609.264648
9567.761719
9416.685547
9557.688477
9487.432617
9217.864258
9229.603516
9326.274414
9323.327148
8994.496094
9304.739258
9137.607422
9124.888672
9521.517578
9444.782227
9654.570312
9309.882812
9394.212891
9646.951172
9617.277344
9412.272461
9455.922852
9289.675781
9362.937500
9423.303711
9613.515625
9540.371094
9582.767578
9730.949219
9593.611328
9525.083984
9746.106445
9534.224609
9714.317383
9454.492188
9772.205078
9660.251953
9342.132812
9592.287109
9234.500000
9563.863281
9498.281250
9564.730469
9765.875977
9483.214844
9441.333008
9361.059570
9730.170898
9245.178711
9473.580078
9507.663086
9191.968750
9529.829102
9472.750000
9359.844727
9364.419922
9471.214844
9297.586914
9532.068359
9255.187500
9491.927734
9420.246094
9402.628906
9293.055664
9531.736328
9317.965820
9651.612305
9560.818359
9247.121094
9417.321289
9487.237305
9623.081055
9358.157227
9318.336914
9204.810547
9429.726562
9267.855469
9207.180664
9259.247070
9291.180664
9428.662109
9350.148438
9482.411133
9407.125000
9314.906250
9469.251953
9539.084961
9429.355469
9302.310547
9392.535156
9279.949219
9475.224609
9609.366211
9399.328125
9500.360352
9325.541016
9374.590820
9262.712891
9484.125977
9505.780273
9374.060547
9127.131836
9309.337891
9294.210938
9390.950195
9451.084961
9552.981445
9489.205078
9427.617188
9140.772461
9378.601562
8972.009766
9231.961914
9417.859375
9131.049805
9639.860352
9418.409180
9381.560547
9196.207031
9309.097656
9303.541016
9430.101562
9247.494141
9562.978516
9103.613281
9341.372070
9461.336914
9355.167969
9293.468750
9426.519531
9358.634766
9491.885742
9299.175781
9346.999023
9255.010742
9277.423828
9499.907227
9483.443359
9331.159180
9348.634766
9366.608398
9209.401367
9446.565430
9453.421875
9495.432617
9623.242188
9403.289062
9359.351562
9299.775391
9416.433594
9438.319336
9436.223633
9489.095703
9576.179688
9554.700195
9542.928711
9472.248047
9346.291016
9543.947266
9324.561523
9415.696289
9315.566406
9455.714844
9303.687500
9164.905273
9384.194336
9468.649414
9528.550781
9538.017578
9466.552734
9386.791992
9251.106445
9550.702148
9552.371094
9302.818359
9801.994141
9568.789062
9504.896484
9201.089844
9381.370117
9560.046875
9264.177734
9077.873047
9346.592773
9487.770508
9238.343750
9349.518555
9333.228516
9211.854492
9260.009766
9424.441406
9715.435547
9449.263672
9346.070312
9513.010742
9581.089844
9396.415039
9293.538086
9392.406250
9176.173828
9381.876953
9338.535156
9505.293945
9363.147461
9373.305664
9237.922852
9131.322266
9323.612305
9283.819336
9368.800781
9362.096680
9337.282227
9564.251953
9467.069336
9160.799805
9336.157227
9555.082031
9277.877930
9330.639648
9205.199219
9404.142578
9334.712891
9248.154297
9251.878906
9399.947266
9253.484375
9291.038086
9470.122070
9335.599609
9432.604492
9386.392578
9289.553711
9531.517578
9498.344727
9481.750000
9279.566406
9583.649414
9360.518555
9385.283203
9428.002930
9377.121094
9408.393555
9575.042969
9322.975586
9395.533203
9408.658203
9415.984375
9272.836914
9483.298828
9370.833984
9551.976562
9308.422852
9235.896484
9525.535156
9285.578125
9415.316406
9638.882812
9579.556641
9483.436523
9358.566406
9696.561523
9413.052734
9389.598633
9667.313477
9318.303711
9415.441406
9432.056641
9568.537109
9200.367188
9325.643555
9301.507812
9287.411133
9104.681641
9514.083984
9439.308594
9369.854492
9504.252930
9406.396484
9366.339844
9367.229492
9265.388672
9343.928711
9458.925781
9463.767578
9148.246094
9459.580078
9357.182617
9255.463867
9322.253906
9677.583984
9490.163086
9413.875000
9434.852539
9478.968750
9355.517578
9592.250977
9515.523438
9566.453125
9151.250000
9379.468750
9776.406250
9400.910156
9517.466797
9557.148438
9270.973633
9356.897461
9470.620117
9385.891602
9309.921875
9583.308594
9759.355469
9466.146484
9319.643555
9269.373047
9276.412109
9258.659180
9589.703125
9239.154297
9115.085938
9645.531250
9393.072266
9210.833984
9485.995117
9515.010742
9328.294922
9555.869141
9376.556641
9475.210938
9489.099609
9373.152344
9469.142578
9242.342773
9248.224609
9211.992188
9238.231445
9676.789062
9377.133789
9122.428711
9549.733398
9494.747070
9356.250977
9559.815430
9262.318359
9463.346680
9692.728516
9291.909180
9177.499023
9529.709961
9393.898438
9278.939453
9469.300781
9091.676758
9240.034180
9297.205078
9184.767578
9282.833008
9364.162109
9329.196289
9246.839844
8933.796875
9121.325195
9281.166016
9288.825195
9007.239258
9327.109375
9528.232422
9499.659180
9565.638672
9457.643555
9486.250977
9515.041016
9465.630859
9646.240234
9796.514648
9562.470703
9687.676758
9504.586914
9749.195312
9410.550781
9318.463867
9764.642578
9463.148438
9473.136719
9667.606445
9515.470703
9556.896484
9174.321289
9328.784180
9711.534180
9727.437500
9356.312500
9747.349609
9293.507812
9222.353516
9591.858398
9586.234375
9064.812500
9278.759766
9473.392578
9516.008789
9405.865234
9436.290039
9379.330078
9476.039062
9442.779297
9239.692383
9386.212891
9368.461914
9512.882812
9649.970703
9492.230469
9351.910156
9538.736328
9468.289062
9346.400391
9706.294922
9751.499023
9434.768555
9344.267578
9400.629883
9337.938477
9460.947266
9317.634766
9428.171875
9518.635742
9406.046875
9422.903320
9555.398438
9557.694336
9610.548828
9500.410156
9297.290039
9324.540039
9168.545898
9329.683594
9402.666016
9424.756836
9369.656250
9302.041992
9408.613281
9451.273438
9358.733398
9559.204102
9579.684570
9478.517578
9924.870117
9466.412109
9379.069336
9335.294922
9609.076172
9317.106445
9296.518555
9607.154297
9672.115234
9686.339844
9348.098633
9770.197266
9391.839844
9385.090820
9417.104492
9336.824219
9573.822266
9586.335938
9398.315430
9281.394531
9336.304688
9499.212891
9313.790039
9773.379883
9578.117188
9487.661133
9316.656250
9481.527344
9476.429688
9515.332031
9733.023438
9584.888672
9618.212891
9547.329102
9570.580078
9571.072266
9276.124023
9464.106445
9533.437500
9423.181641
9369.712891
9524.339844
9456.160156
9477.919922
9578.836914
9495.676758
9582.669922
9683.557617
9301.935547
9680.878906
9364.169922
9307.931641
9525.981445
9575.968750
9322.982422
9430.546875
9228.625977
9974.027344
9298.470703
9391.837891
9415.736328
9843.310547
9708.466797
9186.640625
9158.528320
9380.551758
9312.158203
9337.712891
9178.759766
9350.310547
8865.605469
9210.708008
8905.042969
8805.984375
8735.792969
8821.939453
9153.310547
8797.632812
9255.070312
9272.120117
8670.888672
8869.876953
9049.070312
9050.661133
9206.302734
9145.484375
8976.589844
8950.713867
9186.247070
9086.013672
9067.957031
9352.166992
8920.501953
9023.597656
9298.233398
9077.239258
9451.291016
9303.603516
9109.546875
9257.138672
9200.919922
9272.634766
8916.632812
9155.412109
9249.631836
9395.222656
9209.645508
9372.529297
9110.529297
9111.092773
9288.480469
9171.188477
9138.099609
9415.898438
9127.229492
8813.108398
9293.615234
9285.033203
9257.856445
9152.323242
9092.888672
9212.373047
9193.341797
9424.474609
9538.814453
9375.697266
9469.517578
9319.794922
8937.027344
9048.976562
```
