## Supplementary material for "Functional connectivity across the human subcortical auditory system using an autoregressive matrix-Gaussian copula graphical model approach with partial correlations": Code: roi-07_mean_ts.txt

```
9651.284180
9686.030273
9777.480469
9614.127930
9559.748047
9327.100586
9360.136719
9496.339844
9456.191406
9418.236328
9318.989258
9565.907227
9348.536133
9407.085938
9457.736328
9483.733398
9496.264648
9346.109375
9594.217773
9327.368164
9357.132812
9603.751953
9742.229492
9600.344727
9402.542969
9567.224609
9549.048828
9384.897461
9569.531250
9762.526367
9470.465820
9756.832031
9603.936523
9713.103516
9800.354492
9406.029297
9646.299805
9568.334961
9479.390625
9387.905273
9711.754883
9739.002930
9727.214844
9613.978516
9443.596680
9343.524414
9468.597656
9650.828125
9471.243164
9460.425781
9624.860352
9573.177734
9743.119141
9614.415039
9842.691406
9551.190430
9675.772461
9380.028320
9454.494141
9754.964844
9568.290039
9558.387695
9677.208984
9582.629883
9795.222656
9625.924805
9623.374023
9738.816406
9769.228516
9517.970703
9744.022461
9481.415039
9688.589844
9622.792969
9908.089844
9593.078125
9740.074219
9659.608398
9761.643555
9816.411133
9665.967773
9668.716797
9511.727539
9740.852539
9640.448242
9496.468750
9697.839844
9829.396484
9743.459961
9715.346680
9910.277344
9816.042969
9687.882812
9816.510742
9786.128906
9728.991211
9625.108398
9647.572266
9707.441406
9786.833008
9750.394531
9755.920898
9797.916016
9872.327148
9656.503906
9818.081055
9839.709961
9892.580078
10220.741211
10029.049805
9867.040039
9766.142578
9864.276367
9541.727539
9878.027344
9407.725586
9692.593750
9715.613281
9557.169922
9650.850586
9581.661133
9615.165039
9407.780273
9691.959961
9530.076172
9403.273438
9448.214844
9388.561523
9220.565430
9355.734375
9747.517578
9488.166016
9681.273438
9816.069336
9723.798828
9674.781250
9678.711914
9599.996094
9634.133789
9736.165039
9676.961914
9654.194336
9531.107422
9947.969727
9600.716797
9710.189453
9558.909180
9734.755859
9787.403320
9471.448242
9515.632812
9426.850586
9573.673828
9216.693359
9840.069336
9528.151367
9581.413086
9771.604492
9597.065430
9527.332031
9616.661133
9895.344727
9615.525391
9733.456055
9720.121094
9464.813477
9742.250977
9789.192383
9595.506836
9529.016602
9689.037109
9514.559570
9503.446289
9523.621094
9563.991211
9624.351562
9618.299805
9758.750977
9608.973633
9499.172852
9440.319336
9628.249023
9759.499023
9466.894531
9579.033203
9665.983398
9652.055664
9772.896484
9690.009766
9424.074219
9555.735352
9453.698242
9553.458984
9770.342773
9698.540039
9616.973633
9839.452148
9700.625000
9633.355469
9517.772461
9469.209961
9531.535156
9673.945312
9476.711914
9640.600586
9779.695312
9585.878906
9641.183594
9724.518555
9726.393555
9536.319336
9635.410156
9688.936523
9553.514648
9703.993164
9751.999023
9763.475586
9781.246094
9836.233398
9883.500977
9729.865234
9620.507812
9578.983398
9661.766602
9818.678711
9605.240234
9589.464844
9688.328125
9761.169922
9574.850586
9730.172852
9539.636719
9749.343750
9556.999023
9598.852539
9588.019531
9616.421875
9608.574219
9518.363281
9662.180664
9516.509766
9425.022461
9596.393555
9595.771484
9587.881836
9728.080078
9740.095703
9761.312500
9594.675781
9815.352539
9785.535156
9409.194336
9994.589844
9689.175781
9678.577148
9363.229492
9643.891602
9490.059570
9561.894531
9448.795898
9566.070312
9648.486328
9535.360352
9639.115234
9828.363281
9600.957031
9884.991211
9812.357422
9754.089844
9792.826172
9816.717773
9653.540039
9608.481445
9593.508789
9633.986328
9552.469727
9826.945312
9629.696289
9738.559570
9645.477539
9527.460938
9655.890625
9887.309570
9972.584961
9825.470703
9893.089844
9709.372070
9506.461914
9631.166016
9528.092773
9687.970703
9732.735352
9451.584961
9784.405273
9871.288086
9577.305664
9679.285156
9730.231445
9470.097656
9706.744141
9691.323242
9627.903320
9449.968750
9437.410156
9971.349609
9707.847656
9770.615234
9703.127930
9536.016602
9563.419922
9684.289062
9783.175781
9752.550781
9782.089844
9750.907227
9794.592773
9601.204102
9803.009766
9612.182617
9698.402344
9663.952148
9672.638672
9678.600586
9464.372070
9612.733398
9637.875977
9622.119141
9599.946289
9492.419922
9489.847656
9592.743164
9487.544922
9572.259766
9371.854492
9370.361328
9513.782227
9378.256836
9622.174805
9555.101562
9780.194336
9572.748047
9593.389648
9640.635742
9800.227539
9659.696289
9822.805664
9660.581055
9828.413086
9748.427734
9623.872070
9590.897461
9929.024414
9789.523438
9617.143555
9532.316406
9704.871094
9524.063477
9571.402344
9469.043945
9578.957031
9496.250977
9769.089844
9472.186523
9597.461914
9573.577148
9581.118164
9715.847656
9591.131836
9530.852539
9575.941406
9521.799805
9602.180664
9582.925781
9698.637695
9617.709961
9441.405273
9591.128906
9553.063477
9648.907227
9473.685547
9670.249023
9660.010742
9622.046875
9462.051758
9554.226562
9580.120117
9759.815430
9604.483398
9726.063477
9762.217773
9643.787109
9660.305664
9563.250977
9719.270508
9539.736328
9605.342773
9486.897461
9823.622070
9644.288086
9403.564453
9619.159180
9690.102539
9389.723633
9770.363281
9485.908203
9391.478516
9480.270508
9788.991211
9778.284180
9541.830078
9427.527344
9479.471680
9781.100586
9282.199219
9423.275391
9576.179688
9494.391602
9465.833984
9490.306641
9249.110352
9474.687500
9520.077148
9460.352539
9414.333984
9637.368164
9545.875977
9476.613281
9822.157227
9807.363281
9732.383789
9682.248047
9559.608398
9626.238281
9613.502930
9669.067383
9363.519531
9534.305664
9402.842773
9338.511719
9357.317383
9425.348633
9408.806641
9454.438477
9397.635742
9335.711914
9438.896484
9324.376953
9562.706055
9393.633789
9533.594727
9294.428711
9433.503906
9449.941406
9534.386719
9232.377930
9412.990234
9434.496094
9738.214844
9670.960938
9446.524414
9607.045898
9522.269531
9403.008789
9482.292969
9335.579102
9245.691406
9391.259766
9667.124023
9494.339844
9265.421875
9459.600586
9592.826172
9459.329102
9642.623047
9631.506836
9289.964844
9473.006836
9340.949219
9442.699219
9587.983398
9459.410156
9362.837891
9336.345703
9419.260742
9436.247070
9451.186523
9187.840820
9606.571289
9653.929688
9329.038086
9434.834961
9514.406250
9663.038086
9489.296875
9641.468750
9437.456055
9560.911133
9491.120117
9416.767578
9446.006836
9537.238281
9543.274414
9351.959961
9449.072266
9453.114258
9575.358398
9478.775391
9412.836914
9581.738281
9637.391602
9409.656250
9304.350586
9397.969727
9454.360352
9510.147461
9551.477539
9437.707031
9581.483398
9546.826172
9488.959961
9403.902344
9439.922852
9518.731445
9528.475586
9584.660156
9411.538086
9366.589844
9496.596680
9629.232422
9482.074219
9498.214844
9356.285156
9626.992188
9351.782227
9406.386719
9267.859375
9326.957031
9494.865234
9352.272461
9411.907227
9391.365234
9600.722656
9514.246094
9559.467773
9451.082031
9304.790039
9233.738281
9463.494141
9509.896484
9243.397461
9211.113281
9255.171875
9166.882812
9362.357422
9165.454102
9374.842773
9288.387695
9369.678711
9315.478516
9357.248047
9567.311523
9436.058594
9305.420898
9606.915039
9337.079102
9359.446289
9298.131836
9296.672852
9303.428711
9551.154297
9421.704102
9343.576172
9431.459961
9352.540039
9333.708984
9317.063477
9372.678711
9282.427734
9471.656250
9579.144531
9446.566406
9473.970703
9666.191406
9656.933594
9304.241211
9477.452148
9233.458008
9511.738281
9557.249023
9199.902344
9482.975586
9383.315430
9454.334961
9276.394531
9201.819336
9172.049805
9364.061523
9468.387695
9232.225586
9606.191406
9264.243164
9327.102539
9321.791016
9414.171875
9365.318359
9390.672852
9391.863281
9423.777344
9220.409180
9340.925781
9411.038086
9419.952148
9442.297852
9230.029297
9336.249023
9254.443359
9274.786133
9303.342773
9437.278320
9367.132812
9546.509766
9537.803711
9298.977539
9665.310547
9389.889648
9725.368164
9547.803711
9480.609375
9408.000977
9462.719727
9263.921875
9295.853516
9408.630859
9577.659180
9617.711914
9475.135742
9252.211914
9067.709961
9233.023438
8990.072266
9175.931641
9381.542969
9349.372070
9247.042969
9417.274414
9236.405273
9333.472656
9423.996094
9474.457031
9197.958008
9373.780273
9210.523438
9449.912109
9469.365234
9306.087891
9476.735352
9380.024414
9507.282227
9356.008789
9374.738281
9420.592773
9421.192383
9330.347656
9570.784180
9237.134766
9402.610352
9514.362305
9237.233398
9264.437500
9557.113281
9363.295898
9461.114258
9493.849609
9465.366211
9220.082031
9276.938477
9259.023438
9338.436523
9380.991211
9148.699219
9333.691406
9235.441406
9221.655273
9175.663086
9233.631836
9052.346680
9562.854492
9402.428711
9335.042969
9187.694336
9383.429688
9547.327148
9280.196289
9600.157227
9475.839844
9599.958984
9703.792969
9482.602539
9557.126953
9558.150391
9578.153320
9465.975586
9548.405273
9591.124023
9450.061523
9555.516602
9470.010742
9561.069336
9427.586914
9527.772461
9657.120117
9628.480469
9294.847656
9288.785156
9269.633789
9319.890625
9516.927734
9412.810547
9307.738281
9567.681641
9517.099609
9544.610352
9372.771484
9377.295898
9327.710938
9526.382812
9221.699219
9424.175781
9456.916992
9564.040039
9375.720703
9441.753906
9684.743164
9424.320312
9490.824219
9510.139648
9524.915039
9531.582031
9632.551758
9494.051758
9405.749023
9452.858398
9424.825195
9310.196289
9417.775391
9406.652344
9551.055664
9364.751953
9447.665039
9076.488281
9409.478516
9400.217773
9227.309570
9477.517578
9618.295898
9411.048828
9302.116211
9521.907227
9597.235352
9372.547852
9441.719727
9325.639648
9421.797852
9431.984375
9547.547852
9666.999023
9379.683594
9404.820312
9530.664062
9283.719727
9305.491211
9085.095703
9456.423828
9372.383789
9277.226562
9460.175781
9474.250000
9320.826172
9458.175781
9313.214844
9303.708008
9427.246094
9391.147461
9251.444336
9523.344727
9097.346680
9468.875977
9221.135742
9355.704102
9317.862305
9102.755859
9662.433594
9252.897461
9154.594727
9207.424805
9372.727539
9452.011719
9515.678711
9502.603516
9409.941406
9332.070312
9353.920898
9248.554688
9195.637695
9233.484375
9303.514648
9297.977539
9281.678711
9184.151367
9381.243164
9382.822266
9457.801758
9508.211914
9303.890625
9561.264648
9516.858398
9369.568359
9349.427734
9417.248047
9226.861328
9334.499023
9393.883789
9377.169922
9313.235352
9191.246094
9377.106445
9335.725586
9252.642578
9166.451172
9416.691406
9146.951172
9717.978516
9690.980469
9876.955078
9839.045898
9674.333008
10008.466797
9683.329102
9717.583984
9510.330078
9651.228516
9537.428711
9378.088867
9242.886719
9850.238281
9712.293945
9357.293945
9500.854492
9740.430664
9623.941406
9387.355469
9605.491211
9482.915039
9342.592773
9542.277344
9747.125977
9536.636719
9544.202148
9597.069336
9264.337891
9720.933594
9738.954102
9612.478516
9582.466797
9604.692383
9533.904297
9704.688477
9815.433594
9695.945312
9639.253906
9697.374023
9713.920898
9794.436523
9761.536133
9604.250000
9603.951172
9623.935547
9704.177734
9467.000000
9538.386719
9389.602539
9487.805664
9665.530273
9182.113281
9573.412109
9526.264648
9404.792969
9658.159180
9580.601562
9592.891602
9576.514648
9600.969727
9567.898438
9611.739258
9589.829102
9545.968750
9610.149414
9373.441406
9662.155273
9448.516602
```
