## Supplementary material for "Functional connectivity across the human subcortical auditory system using an autoregressive matrix-Gaussian copula graphical model approach with partial correlations": Code: roi-08_mean_ts.txt

```
11751.035156
11571.532227
11455.428711
11149.507812
11143.824219
11383.431641
11285.108398
11230.877930
11355.696289
11232.580078
11040.644531
11218.443359
11354.857422
11360.356445
11201.170898
11325.858398
11402.534180
11480.959961
11232.997070
11121.406250
11263.045898
11244.733398
11340.563477
11380.357422
11290.689453
11329.433594
11336.209961
11415.843750
11270.117188
11188.460938
11367.887695
11539.373047
11325.503906
11246.728516
11511.404297
11439.085938
11289.958008
11133.556641
11431.580078
11477.698242
11362.020508
11296.558594
11504.561523
11343.542969
11444.034180
11454.407227
11377.951172
11337.617188
11316.009766
11285.922852
11378.928711
11446.985352
11331.750000
11300.725586
11431.878906
11223.305664
11412.508789
11473.177734
11273.789062
11421.618164
11484.618164
11447.935547
11242.048828
11425.422852
11421.875977
11358.751953
11233.903320
11414.935547
11552.510742
11667.581055
11514.144531
11248.898438
11394.236328
11383.053711
11693.334961
11532.327148
11378.189453
11396.480469
11614.086914
11602.853516
11697.426758
11484.543945
11464.253906
11400.417969
11673.826172
11622.679688
11328.625977
11486.605469
11827.924805
11727.266602
11499.066406
11470.477539
11481.521484
11529.329102
11736.618164
11673.614258
11553.965820
11469.851562
11619.167969
11739.530273
11442.675781
11467.690430
11511.923828
11562.794922
11442.053711
11630.436523
11605.683594
11470.850586
11202.563477
11057.443359
11111.893555
11291.498047
11121.968750
11239.388672
11243.841797
11254.178711
11421.431641
11312.155273
11264.410156
11249.572266
11295.548828
11460.091797
11407.710938
11404.072266
11309.642578
11472.144531
11647.187500
11244.755859
11375.793945
11436.005859
11336.199219
11331.006836
11416.593750
11481.127930
11300.056641
11236.091797
11551.741211
11370.783203
11330.649414
11526.778320
11466.975586
11279.279297
11287.778320
11572.610352
11430.782227
11314.111328
11470.631836
11510.711914
11267.349609
11352.739258
11572.206055
11417.684570
11378.802734
11357.941406
11484.997070
11337.909180
11517.571289
11438.791992
11249.382812
11443.209961
11612.655273
11280.662109
11448.085938
11376.655273
11487.527344
11478.835938
11259.707031
11381.020508
11475.474609
11291.941406
11389.950195
11604.235352
11396.553711
11345.887695
11448.038086
11429.424805
11405.233398
11286.915039
11339.735352
11637.472656
11534.818359
11321.195312
11357.323242
11360.876953
11536.982422
11343.041992
11366.395508
11424.448242
11505.565430
11442.321289
11291.178711
11373.782227
11557.206055
11347.943359
11215.527344
11493.193359
11333.434570
11371.662109
11313.548828
11247.737305
11386.864258
11332.961914
11420.686523
11602.158203
11519.179688
11319.641602
11341.319336
11670.275391
11493.840820
11532.851562
11506.895508
11433.288086
11311.912109
11342.895508
11689.500977
11527.465820
11496.992188
11296.074219
11356.938477
11663.467773
11458.184570
11459.764648
11477.499023
11442.007812
11489.325195
11564.931641
11691.226562
11538.696289
11381.554688
11422.475586
11323.500000
11454.376953
11680.218750
11601.014648
11476.157227
11512.439453
11561.372070
11361.621094
11664.448242
11383.534180
11529.479492
11542.854492
11657.602539
11523.277344
11339.426758
11395.273438
11451.980469
11481.368164
11576.104492
11570.591797
11429.985352
11490.601562
11680.968750
11690.877930
11419.450195
11411.522461
11507.842773
11459.410156
11575.157227
11601.449219
11465.413086
11457.083008
11397.272461
11370.791016
11450.493164
11495.871094
11621.979492
11686.017578
11561.243164
11508.417969
11518.693359
11359.047852
11637.889648
11690.306641
11426.764648
11433.308594
11567.601562
11534.347656
11667.112305
11534.800781
11228.125000
11465.948242
11493.489258
11532.137695
11446.366211
11462.134766
11411.815430
11329.768555
11382.180664
11718.320312
11584.305664
11442.863281
11476.471680
11379.923828
11380.149414
11610.589844
11515.662109
11351.699219
11319.118164
11612.320312
11510.772461
11426.506836
11410.542969
11413.061523
11429.825195
11648.701172
11765.480469
11486.428711
11468.237305
11400.467773
11706.006836
11578.216797
11576.433594
11659.715820
11628.239258
11454.332031
11457.021484
11517.398438
11656.405273
11606.947266
11678.003906
11539.375977
11455.131836
11418.821289
11205.897461
11347.506836
11589.480469
11850.439453
11396.967773
11478.164062
11548.903320
11526.100586
11521.855469
11558.737305
11386.983398
11352.460938
11341.481445
11485.999023
11485.364258
11545.742188
11364.674805
11477.117188
11543.522461
11746.275391
11697.322266
11716.119141
11548.684570
11464.250000
11596.947266
11316.282227
11463.613281
11793.188477
11560.131836
11651.886719
11669.803711
11427.127930
11586.679688
11495.947266
11650.003906
11631.815430
11660.945312
11706.488281
11702.448242
11643.884766
11506.278320
11554.867188
11450.333984
11577.426758
11846.277344
11720.936523
11638.324219
11576.367188
11498.500977
11609.285156
11496.775391
11516.356445
11530.934570
11650.405273
11593.805664
11650.424805
11763.736328
11651.527344
11673.247070
11760.830078
11494.306641
11533.861328
11640.902344
11555.339844
11651.285156
11794.645508
11543.813477
11536.051758
11633.905273
11585.865234
11621.427734
11620.398438
11785.762695
11622.883789
11538.631836
11430.150391
11512.983398
11698.287109
11622.888672
11665.611328
11817.831055
11670.130859
11510.855469
11427.007812
11735.478516
11687.743164
11457.410156
11646.185547
11723.507812
11533.060547
11794.528320
11496.310547
11440.243164
11463.287109
11560.016602
11526.502930
11601.498047
11796.795898
11576.934570
11639.591797
11708.294922
11684.358398
11515.086914
11386.766602
11579.428711
11394.267578
11711.205078
11471.919922
11538.405273
11600.136719
11606.436523
11430.799805
11406.574219
11354.683594
11475.602539
11651.303711
11372.194336
11427.199219
11451.914062
11358.392578
11469.555664
11365.980469
11374.960938
11610.954102
11517.382812
11612.071289
11566.846680
11622.849609
11388.653320
11292.958008
11586.683594
11372.805664
11327.541016
11529.710938
11604.521484
11577.210938
11757.761719
11538.375977
11550.218750
11497.210938
11424.537109
11523.380859
11498.976562
11479.027344
11495.368164
11671.923828
11590.954102
11539.107422
11643.072266
11407.121094
11361.507812
11455.759766
11409.916016
11592.791992
11887.742188
11594.431641
11439.106445
11503.509766
11400.630859
11503.642578
11398.571289
11416.794922
11677.566406
11693.957031
11577.034180
11559.501953
11485.868164
11366.943359
11607.568359
11480.452148
11670.595703
11664.345703
11514.312500
11552.256836
11556.790039
11441.274414
11415.321289
11389.793945
11516.331055
11698.791992
11692.116211
11635.064453
11674.981445
11418.837891
11418.891602
11505.725586
11540.380859
11350.096680
11419.025391
11481.001953
11459.538086
11609.730469
11656.549805
11708.068359
11336.202148
11449.112305
11342.385742
11487.452148
11471.648438
11571.295898
11433.446289
11426.488281
11526.677734
11581.803711
11618.816406
11584.216797
11730.558594
11583.186523
11754.802734
11501.273438
11639.772461
11697.907227
11654.274414
11592.590820
11795.158203
11646.491211
11533.555664
11592.618164
11463.505859
11548.407227
11508.166992
11712.822266
11539.468750
11540.003906
11540.441406
11622.395508
11493.237305
11550.455078
11538.232422
11816.459961
11699.930664
11718.699219
11469.918945
11517.376953
11598.158203
11710.102539
11579.185547
11659.791992
11634.388672
11607.977539
11698.888672
11616.142578
11609.812500
11618.387695
11793.980469
11635.010742
11725.691406
11649.440430
11678.397461
11802.458008
11732.377930
11692.793945
11725.895508
11660.883789
11771.341797
11728.395508
11742.658203
11789.112305
11840.528320
11631.179688
11687.331055
11852.706055
11575.611328
11701.583008
11802.349609
11609.438477
11698.325195
11588.658203
11597.238281
11669.583984
11678.241211
11643.572266
11818.800781
11817.929688
11776.206055
11571.124023
11670.014648
11787.496094
11603.858398
11606.335938
11822.394531
11567.361328
11663.663086
11713.992188
11585.311523
11646.831055
11751.288086
11579.376953
11490.725586
11510.079102
11723.789062
11558.278320
11524.923828
11658.652344
11471.154297
11627.239258
11806.527344
11580.371094
11577.507812
11655.295898
11849.405273
11867.102539
11610.309570
11644.989258
11567.952148
11512.215820
11771.909180
11633.548828
11833.980469
11588.141602
11792.423828
11876.717773
11637.143555
11645.958984
11720.635742
11803.982422
11536.032227
11694.128906
11785.070312
11632.480469
12045.876953
11714.215820
11642.298828
11934.539062
11646.735352
11617.346680
11960.081055
11762.121094
11597.062500
11711.685547
11709.112305
11620.382812
11574.697266
11939.069336
11622.006836
11694.514648
11800.727539
11762.877930
11501.654297
11797.236328
11662.458008
11885.948242
11835.350586
11694.743164
11949.128906
11883.110352
11430.919922
11629.906250
12003.560547
11613.933594
11726.822266
11773.489258
11561.066406
11576.055664
11885.774414
11715.218750
11652.251953
11687.950195
11668.426758
11742.730469
11554.353516
11587.585938
11668.955078
11557.048828
11632.358398
11687.367188
11598.888672
11711.075195
11935.378906
11958.291016
11876.125000
11832.627930
11635.860352
11669.778320
11683.306641
11611.349609
11818.163086
11873.740234
12018.429688
11934.395508
11695.996094
11748.860352
11708.753906
11613.956055
11721.947266
11814.851562
11856.594727
11964.029297
11737.292969
11724.738281
11831.926758
11546.794922
11646.711914
11734.227539
11773.820312
11738.524414
11882.506836
11812.700195
11776.038086
11915.258789
11821.303711
11802.200195
11759.202148
11642.654297
11711.156250
11737.492188
11686.874023
11837.053711
11857.219727
11873.216797
11952.361328
11881.644531
11841.239258
11788.782227
11641.997070
11616.148438
11790.996094
11779.398438
11711.239258
11696.100586
11904.635742
11986.544922
11889.917969
11786.163086
11636.113281
11720.079102
11835.733398
11852.480469
11921.562500
11986.292969
11761.720703
11698.087891
11927.178711
11632.537109
11640.873047
11697.406250
11686.104492
11750.446289
11746.507812
11916.460938
11920.965820
11817.278320
11628.071289
11700.212891
11781.160156
11902.881836
11768.965820
11975.770508
11811.774414
11873.872070
11947.349609
11850.658203
11675.017578
11706.104492
11918.064453
12007.448242
11848.418945
11820.385742
11945.720703
11829.690430
11758.715820
11714.944336
11845.657227
11992.927734
11877.900391
11714.730469
11919.554688
11690.134766
11928.568359
11868.770508
11712.641602
11750.330078
11913.131836
11958.966797
11767.592773
11748.386719
12058.957031
11819.272461
11814.007812
11842.520508
11821.923828
11930.031250
11982.694336
11958.974609
11944.916992
11676.164062
11895.202148
12069.155273
11629.166016
11969.075195
11833.304688
11870.427734
11838.438477
11869.983398
11867.111328
11879.551758
11669.125977
11816.983398
11965.174805
11792.086914
11829.214844
11857.141602
11795.393555
11776.977539
11785.349609
11708.583008
11835.053711
11954.320312
11980.566406
11417.300781
11263.926758
11405.282227
11312.444336
11173.133789
11280.625000
11079.789062
11187.927734
11086.751953
11055.643555
11114.584961
11160.092773
10995.799805
11166.855469
11489.746094
11161.669922
11170.749023
11278.916016
11274.918945
11178.266602
11340.053711
11255.472656
11261.946289
11303.625000
11202.016602
11279.643555
11442.795898
11291.777344
11191.061523
11357.077148
11274.333984
11281.540039
11169.263672
11406.431641
11550.847656
11286.238281
11279.242188
11589.007812
11371.458984
11161.403320
11273.250000
11445.492188
11693.660156
11345.931641
11223.329102
11425.602539
11246.531250
11180.981445
11465.925781
11491.778320
11164.673828
11345.272461
11525.590820
11118.709961
11399.228516
11498.895508
11238.731445
11534.457031
11407.086914
11106.619141
11487.275391
11541.788086
11188.214844
11347.581055
11510.951172
11322.790039
11514.628906
```
