## Supplementary material for "Functional connectivity across the human subcortical auditory system using an autoregressive matrix-Gaussian copula graphical model approach with partial correlations": Code: roi-09_mean_ts.txt

```
10745.141602
10670.850586
10684.424805
10440.917969
10469.399414
10583.806641
10592.270508
10462.752930
10570.533203
10419.978516
10432.479492
10422.868164
10489.863281
10474.225586
10396.977539
10486.346680
10478.816406
10598.331055
10392.381836
10376.815430
10508.065430
10592.279297
10522.096680
10529.408203
10399.814453
10557.357422
10544.087891
10660.021484
10519.856445
10427.384766
10492.352539
10719.342773
10547.716797
10510.113281
10707.147461
10572.611328
10398.156250
10382.644531
10574.081055
10686.153320
10547.737305
10591.039062
10767.819336
10627.871094
10616.679688
10598.711914
10689.814453
10591.045898
10529.839844
10484.029297
10551.844727
10583.181641
10595.924805
10570.756836
10688.300781
10624.988281
10574.491211
10619.475586
10515.539062
10699.163086
10680.795898
10634.694336
10585.545898
10706.704102
10713.522461
10594.894531
10509.825195
10534.937500
10657.871094
10746.761719
10724.272461
10557.575195
10505.570312
10641.264648
10794.997070
10705.367188
10655.699219
10678.966797
10673.038086
10800.266602
10775.272461
10635.732422
10626.545898
10691.380859
10722.081055
10841.755859
10763.343750
10740.327148
10897.121094
10888.153320
10775.224609
10776.532227
10781.351562
10673.520508
10820.388672
10899.308594
10813.422852
10682.175781
10835.947266
10879.133789
10649.242188
10767.883789
10669.691406
10871.881836
10742.166016
10824.544922
10856.574219
10782.555664
10324.544922
10396.559570
10306.243164
10510.022461
10289.012695
10493.614258
10420.858398
10430.330078
10547.169922
10374.235352
10409.121094
10441.086914
10446.717773
10588.445312
10572.040039
10430.489258
10468.225586
10457.073242
10609.980469
10387.759766
10640.290039
10542.217773
10469.478516
10471.342773
10616.737305
10590.749023
10536.479492
10394.917969
10557.506836
10493.767578
10325.069336
10618.507812
10526.757812
10466.136719
10513.585938
10717.058594
10484.797852
10386.846680
10609.748047
10613.477539
10462.589844
10596.395508
10580.454102
10540.470703
10501.939453
10526.053711
10532.816406
10568.707031
10651.646484
10723.225586
10543.944336
10608.206055
10570.251953
10419.922852
10533.639648
10513.531250
10610.623047
10612.228516
10461.604492
10679.378906
10676.955078
10550.834961
10670.042969
10722.691406
10522.419922
10409.744141
10536.948242
10479.524414
10635.637695
10473.894531
10589.345703
10728.575195
10563.732422
10428.029297
10459.261719
10560.270508
10663.758789
10467.618164
10550.331055
10545.553711
10569.081055
10580.850586
10436.147461
10561.216797
10605.231445
10473.240234
10353.969727
10507.149414
10382.035156
10537.039062
10416.007812
10421.201172
10429.157227
10452.232422
10570.976562
10724.303711
10590.740234
10588.373047
10501.966797
10767.374023
10543.951172
10576.049805
10598.810547
10570.805664
10410.275391
10613.983398
10758.760742
10675.239258
10738.756836
10479.298828
10674.208984
10700.702148
10602.073242
10642.702148
10713.262695
10642.936523
10800.485352
10669.498047
10873.566406
10685.938477
10631.985352
10707.732422
10634.462891
10736.571289
10797.177734
10573.113281
10699.528320
10645.111328
10637.605469
10591.153320
10700.077148
10626.403320
10650.106445
10525.744141
10821.726562
10707.290039
10658.987305
10567.972656
10675.429688
10648.568359
10592.114258
10725.458008
10749.930664
10638.204102
10791.352539
10819.194336
10662.242188
10600.412109
10744.292969
10649.084961
10761.322266
10707.440430
10620.324219
10614.969727
10618.053711
10606.737305
10606.715820
10661.912109
10737.491211
10859.405273
10732.989258
10723.717773
10666.230469
10628.415039
10799.045898
10819.061523
10633.284180
10523.100586
10637.360352
10724.520508
10646.392578
10746.324219
10587.554688
10502.793945
10698.414062
10793.710938
10665.469727
10619.096680
10563.130859
10445.521484
10561.209961
10696.856445
10692.747070
10622.430664
10703.160156
10550.323242
10563.114258
10742.716797
10623.922852
10558.277344
10619.103516
10844.065430
10681.720703
10549.008789
10652.517578
10522.595703
10591.694336
10851.406250
10933.822266
10621.874023
10639.397461
10677.585938
10808.725586
10779.662109
10709.873047
10732.775391
10741.681641
10578.044922
10561.884766
10668.749023
10892.655273
10778.300781
10763.159180
10707.586914
10668.934570
10637.896484
10586.080078
10599.679688
10773.876953
10921.006836
10479.653320
10630.756836
10612.284180
10592.756836
10720.758789
10699.655273
10587.676758
10617.625000
10570.587891
10623.069336
10671.325195
10705.987305
10528.816406
10612.188477
10916.648438
10910.102539
10858.686523
10945.346680
10666.329102
10628.242188
10762.302734
10694.427734
10726.472656
10945.025391
10834.596680
10894.999023
10782.305664
10743.055664
10813.295898
10725.501953
10806.464844
10950.119141
10807.653320
10818.081055
10798.303711
10835.648438
10735.909180
10755.146484
10773.798828
10735.368164
10886.802734
10758.586914
10861.388672
10692.939453
10734.023438
10773.033203
10663.988281
10768.775391
10764.029297
10822.467773
10887.591797
10807.221680
10838.947266
10956.565430
10857.944336
10899.844727
10765.116211
10702.809570
10888.550781
10737.569336
10729.589844
10871.329102
10716.183594
10735.226562
10853.917969
10734.576172
10814.985352
10802.355469
10838.611328
10882.744141
10770.691406
10662.139648
10747.648438
10750.846680
10755.923828
10727.387695
10886.368164
10905.912109
10738.983398
10808.948242
10916.102539
10858.266602
10692.289062
10812.809570
10935.176758
10697.832031
10858.135742
10757.840820
10630.770508
10697.978516
10750.875977
10798.282227
10781.780273
10964.391602
10789.106445
10804.481445
10939.822266
10770.148438
10942.001953
10601.543945
10711.030273
10486.009766
10798.801758
10633.407227
10598.625000
10778.117188
10772.880859
10582.630859
10609.540039
10440.023438
10614.550781
10720.680664
10597.701172
10586.943359
10604.631836
10461.913086
10674.871094
10566.313477
10608.438477
10731.603516
10757.538086
10672.215820
10650.746094
10794.559570
10552.333008
10608.955078
10663.755859
10584.600586
10428.310547
10676.309570
10724.894531
10693.173828
10738.413086
10618.479492
10610.545898
10608.301758
10568.049805
10605.229492
10593.202148
10635.288086
10637.352539
10689.375000
10746.226562
10707.773438
10661.047852
10553.687500
10664.497070
10704.341797
10583.512695
10675.898438
10866.300781
10750.063477
10619.269531
10681.043945
10535.518555
10605.834961
10629.024414
10606.424805
10691.528320
10732.787109
10652.637695
10762.690430
10706.888672
10479.646484
10846.927734
10680.268555
10584.704102
10870.823242
10695.291016
10692.388672
10596.382812
10514.124023
10710.322266
10756.491211
10663.500000
10801.644531
10787.472656
10636.909180
10857.343750
10662.687500
10709.962891
10739.500000
10702.032227
10646.810547
10615.352539
10555.877930
10755.244141
10742.895508
10738.417969
10822.155273
10686.549805
10555.752930
10711.279297
10660.539062
10571.198242
10611.500977
10715.092773
10673.735352
10690.097656
10813.266602
10736.143555
10815.176758
10757.461914
10761.019531
10928.654297
10766.539062
10713.384766
10963.939453
10858.652344
10759.330078
10985.498047
10826.509766
10848.945312
10877.351562
10835.141602
10768.922852
10765.416016
10886.774414
10690.503906
10804.830078
10804.960938
10816.153320
10848.112305
10791.717773
10838.909180
10921.047852
10903.549805
10943.355469
10771.936523
10715.809570
10838.878906
10963.139648
10880.625000
10853.355469
10818.037109
10733.596680
10833.347656
10833.675781
10814.670898
10814.395508
10969.162109
10803.435547
10880.239258
10997.883789
10874.102539
10959.260742
10939.595703
10815.696289
10884.061523
10780.435547
10903.831055
10988.699219
11019.940430
10855.589844
11133.976562
10854.321289
10900.922852
11038.417969
10888.374023
10892.955078
11080.283203
10917.252930
10958.062500
10754.709961
10828.916016
10904.410156
10840.976562
10966.073242
11020.426758
10967.073242
10963.971680
10992.051758
10844.900391
11001.001953
10788.333984
10928.785156
11039.582031
10912.805664
10952.889648
11078.014648
10987.699219
10979.372070
10995.816406
10799.604492
10879.225586
10871.702148
11052.531250
10967.644531
10874.720703
10921.375977
10944.949219
10909.889648
10973.686523
10877.458984
10875.404297
10903.737305
10920.100586
11110.339844
10982.175781
10963.527344
10928.082031
10862.801758
11057.642578
10871.113281
11049.563477
10820.763672
11005.586914
11140.214844
10855.839844
10812.644531
10939.202148
10882.605469
10811.747070
11007.693359
11000.520508
10896.537109
11161.522461
10998.915039
11003.959961
11143.118164
10894.952148
10795.094727
11023.876953
10735.628906
10744.689453
10905.900391
10896.414062
10766.840820
10796.264648
11049.744141
10802.450195
10828.201172
10994.148438
10965.356445
10842.426758
10927.287109
10923.217773
11060.846680
10938.077148
10856.944336
11065.613281
11084.868164
10864.303711
10855.852539
11041.812500
10925.441406
10858.507812
10941.856445
10847.559570
10773.299805
10984.324219
10796.071289
10847.884766
10790.518555
10747.521484
10896.257812
10671.927734
10765.972656
10932.645508
10766.795898
10777.274414
10875.668945
10860.715820
10853.949219
11004.377930
10984.633789
11036.221680
11080.240234
10866.382812
10900.042969
10823.914062
10828.801758
10949.312500
11072.712891
11061.344727
11031.207031
10953.305664
10921.627930
10925.011719
10891.197266
10941.875977
11027.998047
10959.198242
11144.798828
10936.658203
10897.715820
10973.382812
10835.114258
10951.199219
10960.689453
10882.183594
10854.136719
10981.868164
10971.910156
10968.764648
11110.224609
10948.524414
11056.153320
10909.080078
10818.344727
10918.507812
10879.844727
10859.705078
11002.659180
11027.487305
10948.497070
11081.575195
10921.943359
10966.304688
10931.525391
10892.657227
10948.260742
10967.773438
11002.141602
10951.142578
11039.183594
11014.527344
11056.575195
11047.624023
10974.758789
10886.947266
11052.100586
11048.334961
11062.035156
10845.072266
11153.498047
10955.978516
10932.985352
11070.094727
10875.336914
10938.647461
11003.166016
10938.981445
10913.693359
10979.554688
11001.873047
11088.364258
11000.512695
10892.480469
10932.153320
10979.399414
10948.552734
10992.923828
11090.673828
10909.962891
11027.750977
11130.199219
11002.172852
11012.645508
11052.019531
11197.278320
11206.489258
11096.959961
11115.063477
11058.212891
11075.925781
10924.971680
11077.619141
10965.483398
11147.383789
11064.271484
11013.642578
11148.246094
11049.300781
11111.194336
11175.625000
11021.398438
10995.054688
11158.101562
11290.534180
11099.887695
11124.596680
11254.686523
11165.050781
11133.756836
11053.114258
11131.867188
11111.414062
11284.856445
11180.060547
11199.415039
10933.895508
11168.888672
11065.180664
10906.918945
11154.885742
11041.697266
10993.035156
11016.862305
11044.818359
10971.518555
11180.548828
11003.198242
10953.385742
11207.958984
11019.999023
10992.778320
10970.533203
10998.476562
11090.528320
11029.854492
10980.299805
11051.853516
11266.068359
11280.785156
10639.673828
10399.051758
10441.304688
10281.553711
10240.022461
10249.297852
10204.715820
10170.833008
10277.944336
10072.376953
10194.625000
10227.456055
10105.627930
10353.454102
10453.875977
10188.705078
10285.090820
10315.693359
10269.229492
10357.590820
10324.178711
10445.211914
10311.545898
10447.875000
10255.443359
10450.645508
10379.573242
10462.208984
10271.064453
10348.940430
10387.944336
10292.216797
10222.966797
10451.061523
10535.551758
10298.525391
10302.652344
10563.386719
10564.027344
10291.124023
10380.139648
10522.383789
10619.239258
10476.452148
10422.155273
10535.229492
10406.464844
10348.889648
10497.472656
10561.704102
10342.824219
10414.014648
10498.377930
10424.384766
10541.617188
10497.273438
10306.076172
10605.394531
10382.972656
10414.443359
10536.107422
10571.637695
10315.177734
10410.321289
10592.719727
10390.125977
10463.087891
```
