## Supplementary material for "Functional connectivity across the human subcortical auditory system using an autoregressive matrix-Gaussian copula graphical model approach with partial correlations": Code: roi-10_mean_ts.txt

```
9192.223633
9050.439453
8973.780273
9043.029297
8981.051758
9031.770508
8931.708984
8870.764648
9091.690430
8981.674805
9160.149414
9102.873047
9082.760742
9048.214844
9019.668945
8975.228516
9098.122070
9079.737305
8968.830078
9015.649414
8975.068359
9029.636719
9007.004883
8933.018555
9114.667969
8972.580078
9029.595703
8868.604492
9055.536133
9088.540039
9006.743164
9011.536133
8995.933594
8985.793945
8853.645508
9006.042969
8996.156250
9039.491211
8974.824219
8920.750977
9088.589844
9017.485352
8956.320312
8954.081055
8835.055664
9028.657227
8949.053711
8824.561523
8780.979492
8919.266602
8977.540039
9050.658203
8897.879883
8982.170898
9025.267578
8979.403320
8992.713867
8883.317383
8939.245117
9004.967773
8904.811523
8901.292969
8915.247070
9042.398438
8761.844727
8939.832031
8840.063477
8860.920898
8872.969727
8920.039062
8923.202148
8828.103516
9033.042969
8956.247070
8873.957031
8864.055664
8847.205078
8890.190430
8915.609375
9000.005859
8808.723633
8847.011719
8769.475586
8812.943359
8779.942383
8976.456055
8867.769531
8800.895508
9024.498047
8827.667969
8851.679688
8937.148438
8937.157227
8889.293945
8921.104492
8843.323242
8908.888672
8920.023438
8740.058594
8903.387695
8754.873047
8864.804688
8844.399414
8853.704102
8951.822266
8984.583008
8982.412109
8739.859375
8880.605469
9184.972656
8996.283203
9122.085938
9017.594727
8911.925781
8889.329102
8856.387695
8850.380859
8804.723633
8878.990234
8952.869141
8848.438477
8842.362305
8881.931641
8890.499023
8863.420898
8794.186523
8854.185547
8878.693359
8849.570312
8936.810547
8905.834961
8891.930664
8879.537109
8771.961914
8797.638672
8780.814453
8929.364258
8936.390625
8856.049805
8796.515625
8810.668945
8939.553711
8858.609375
8938.095703
8943.929688
8672.257812
8815.206055
8832.335938
8955.270508
8925.764648
8815.111328
8759.942383
8832.607422
8830.810547
8811.235352
8758.664062
8856.376953
8918.738281
8966.207031
8897.706055
8828.732422
8818.248047
8906.577148
8797.308594
8841.441406
8793.310547
8799.253906
8862.280273
8819.341797
8778.986328
8747.088867
8948.815430
8790.262695
8935.836914
8822.517578
8853.348633
8899.834961
8898.422852
8952.346680
8709.448242
8852.042969
8801.512695
8684.128906
8842.110352
8777.968750
8969.624023
8852.920898
8854.485352
8796.650391
8773.297852
8850.070312
8763.845703
8861.070312
8750.159180
8861.017578
8786.276367
8934.321289
8746.545898
8707.734375
8844.036133
8903.366211
8867.791016
8886.766602
8926.809570
8791.247070
8925.289062
8904.828125
8996.093750
8868.742188
8838.932617
8759.149414
8728.750000
8842.416992
8910.176758
8925.039062
8892.514648
8859.114258
9008.331055
8875.035156
8759.831055
8800.580078
8857.149414
8805.030273
8848.121094
8783.807617
8767.873047
8794.945312
8854.486328
8896.717773
8748.699219
8899.532227
8799.197266
8799.491211
8819.012695
8937.356445
8741.784180
8826.140625
8800.675781
8947.565430
8823.917969
8766.567383
8746.800781
8735.962891
8788.444336
8782.941406
8799.967773
8725.847656
8715.918945
8801.751953
8853.597656
8766.036133
8860.395508
8841.665039
8783.388672
8837.139648
8808.182617
8885.878906
8905.464844
8761.447266
8739.164062
8878.273438
8797.740234
8740.496094
8848.433594
8810.815430
8706.892578
8824.813477
8858.439453
8812.466797
8851.669922
8773.351562
8848.031250
8869.944336
8826.917969
8723.144531
8880.410156
8839.913086
8919.567383
8863.277344
8748.797852
8642.479492
8911.855469
8907.301758
8721.529297
8698.096680
8944.297852
8771.791992
8774.895508
8742.018555
8783.344727
8781.578125
8828.299805
8707.643555
8723.032227
8685.962891
8806.539062
8711.581055
8680.322266
8639.066406
8854.797852
8682.475586
8831.016602
8795.696289
8767.116211
8770.614258
8696.204102
8754.047852
8680.278320
8764.519531
8791.063477
8887.208008
8647.289062
8851.293945
8826.540039
8639.673828
8744.258789
8688.495117
8637.866211
8662.548828
8683.664062
8795.511719
8780.359375
8640.037109
8776.069336
8678.305664
8757.894531
8646.263672
8620.315430
8719.641602
8696.356445
8703.868164
8537.973633
8486.309570
8494.217773
8606.601562
8700.701172
8605.388672
8601.182617
8595.825195
8673.928711
8616.993164
8863.926758
8770.812500
8681.695312
8669.243164
8658.499023
8743.271484
8805.062500
8684.307617
8648.551758
8753.832031
8763.088867
8717.547852
8760.199219
8814.441406
8713.085938
8735.128906
8672.844727
8773.561523
8767.054688
8721.339844
8651.580078
8693.663086
8684.175781
8719.628906
8664.280273
8740.334961
8751.026367
8787.958008
8664.899414
8704.012695
8731.241211
8768.489258
8622.124023
8667.782227
8790.291992
8679.826172
8722.417969
8784.736328
8659.419922
8624.523438
8647.214844
8610.889648
8749.049805
8652.571289
8746.422852
8708.640625
8622.793945
8663.838867
8680.413086
8655.893555
8644.679688
8719.120117
8709.599609
8668.657227
8768.179688
8621.660156
8662.758789
8624.409180
8635.188477
8745.715820
8676.427734
8659.910156
8672.100586
8582.709961
8683.832031
8581.672852
8715.766602
8673.780273
8664.189453
8798.300781
8713.393555
8679.313477
8746.480469
8656.995117
8591.384766
8698.942383
8668.457031
8605.830078
8538.155273
8446.340820
8742.604492
8650.997070
8588.480469
8618.454102
8600.337891
8704.965820
8584.483398
8607.100586
8601.672852
8594.922852
8499.154297
8573.191406
8622.579102
8456.041016
8500.621094
8534.017578
8390.012695
8447.987305
8564.915039
8557.553711
8653.295898
8468.536133
8476.188477
8476.535156
8582.257812
8588.614258
8543.137695
8605.274414
8653.517578
8586.682617
8695.442383
8576.253906
8592.313477
8621.026367
8646.478516
8614.080078
8673.416016
8494.259766
8596.617188
8612.189453
8610.477539
8624.329102
8495.091797
8625.039062
8579.210938
8568.305664
8570.001953
8581.995117
8547.784180
8598.833008
8662.006836
8584.079102
8517.098633
8604.291992
8644.010742
8618.137695
8496.125000
8576.986328
8650.795898
8615.352539
8493.253906
8506.628906
8523.068359
8654.719727
8611.359375
8552.664062
8682.181641
8636.553711
8597.523438
8580.394531
8594.141602
8580.035156
8586.474609
8545.586914
8570.166016
8424.978516
8558.676758
8502.629883
8610.909180
8629.195312
8551.629883
8441.500977
8537.574219
8499.459961
8534.927734
8665.937500
8517.948242
8572.649414
8531.508789
8659.376953
8603.239258
8711.984375
8590.310547
8514.827148
8629.689453
8459.851562
8604.374023
8539.941406
8601.517578
8410.609375
8515.124023
8436.510742
8688.094727
8497.174805
8584.855469
8420.220703
8606.575195
8522.463867
8560.173828
8564.708008
8559.719727
8542.713867
8604.171875
8572.709961
8517.761719
8573.207031
8491.333008
8558.673828
8508.113281
8461.833008
8428.999023
8478.451172
8540.263672
8397.331055
8464.933594
8463.347656
8580.221680
8419.048828
8424.250977
8535.931641
8579.969727
8472.751953
8535.811523
8473.429688
8367.237305
8476.942383
8567.779297
8404.303711
8492.763672
8573.625977
8466.107422
8630.112305
8582.524414
8488.730469
8426.469727
8515.142578
8544.500977
8564.604492
8611.874023
8445.142578
8500.793945
8520.624023
8451.570312
8475.104492
8432.039062
8343.112305
8632.337891
8484.330078
8426.869141
8593.955078
8515.038086
8630.243164
8611.714844
8407.269531
8552.579102
8562.183594
8502.686523
8386.047852
8452.286133
8534.435547
8425.442383
8569.881836
8415.064453
8423.692383
8447.172852
8367.200195
8465.608398
8442.932617
8528.592773
8448.712891
8435.208984
8396.233398
8491.762695
8407.678711
8522.980469
8338.695312
8402.741211
8352.520508
8349.749023
8484.120117
8378.720703
8417.702148
8374.474609
8433.116211
8355.378906
8338.063477
8472.536133
8367.026367
8446.508789
8409.938477
8389.351562
8601.003906
8441.766602
8493.735352
8338.366211
8564.666992
8423.178711
8403.116211
8404.893555
8502.870117
8448.991211
8500.378906
8423.934570
8449.683594
8434.876953
8352.521484
8397.004883
8359.555664
8281.267578
8419.452148
8403.565430
8361.300781
8545.568359
8431.080078
8499.023438
8452.794922
8389.116211
8463.767578
8393.307617
8409.949219
8393.141602
8422.420898
8475.598633
8397.208984
8383.374023
8412.250977
8389.667969
8500.129883
8403.392578
8497.301758
8440.434570
8506.319336
8389.452148
8406.164062
8297.923828
8380.754883
8504.161133
8421.744141
8345.723633
8493.923828
8486.061523
8481.303711
8337.108398
8373.105469
8399.983398
8434.152344
8446.907227
8221.993164
8310.811523
8331.924805
8282.236328
8426.720703
8331.345703
8265.078125
8296.781250
8319.911133
8360.431641
8301.544922
8539.291992
8526.751953
8508.283203
8453.096680
8487.850586
8380.180664
8371.603516
8491.712891
8543.885742
8561.714844
8447.292969
8390.863281
8504.048828
8366.679688
8417.445312
8420.586914
8303.696289
8332.278320
8503.647461
8267.211914
8289.848633
8392.219727
8268.841797
8365.729492
8412.915039
8388.474609
8384.276367
8409.517578
8412.595703
8441.852539
8453.126953
8337.116211
8398.374023
8389.291992
8455.217773
8358.167969
8377.896484
8371.917969
8438.048828
8488.297852
8386.881836
8410.917969
8415.261719
8464.901367
8442.786133
8538.991211
8374.966797
8368.383789
8323.596680
8400.314453
8380.065430
8370.972656
8496.109375
8343.519531
8409.902344
8506.042969
8364.785156
8428.220703
8342.771484
8369.232422
8277.783203
8357.664062
8348.914062
8298.498047
8369.229492
8323.304688
8458.955078
8247.291016
8294.586914
8352.123047
8212.310547
8278.100586
8265.809570
8379.698242
8314.605469
8370.706055
8282.923828
8464.461914
8279.713867
8321.285156
8281.959961
8369.249023
8302.803711
8339.446289
8284.416992
8279.594727
8238.399414
8348.053711
8450.205078
8398.064453
8442.225586
8317.227539
8347.317383
8329.427734
8348.209961
8363.504883
8223.223633
8483.569336
8262.574219
8249.967773
8364.237305
8214.507812
8322.083008
8354.780273
8204.503906
8265.257812
8342.043945
8498.511719
8275.101562
8271.598633
8205.042969
8458.834961
8341.533203
8306.721680
8333.870117
8344.114258
8314.081055
8392.580078
8257.456055
8280.949219
8357.102539
8416.561523
8399.066406
8248.375977
8238.213867
8357.219727
8383.084961
8376.142578
8259.244141
8421.453125
8273.827148
8376.361328
8372.192383
8341.559570
8362.229492
8342.694336
8504.128906
8332.523438
8327.404297
8343.163086
8328.576172
8217.526367
8406.926758
8500.097656
8613.691406
8715.288086
8549.839844
8638.749023
8381.147461
8398.889648
8286.985352
8370.016602
8334.222656
8302.615234
8315.742188
8427.743164
8313.153320
8306.511719
8459.350586
8361.482422
8276.508789
8358.400391
8311.163086
8315.791016
8281.354492
8235.720703
8388.365234
8341.173828
8329.283203
8303.814453
8313.621094
8245.763672
8425.472656
8326.138672
8353.619141
8328.379883
8400.319336
8439.441406
8391.948242
8285.183594
8441.153320
8242.422852
8387.354492
8375.919922
8368.670898
8307.836914
8324.641602
8364.733398
8283.851562
8257.496094
8400.134766
8274.144531
8303.526367
8265.230469
8265.056641
8193.199219
8256.274414
8315.115234
8400.713867
8430.842773
8409.136719
8455.858398
8379.972656
8197.800781
8430.077148
8189.098145
8402.812500
8281.879883
8438.630859
8354.998047
8221.128906
```
