## Supplementary material for "Functional connectivity across the human subcortical auditory system using an autoregressive matrix-Gaussian copula graphical model approach with partial correlations": Code: roi-11_mean_ts.txt

```
8321.132812
8237.279297
8145.096191
8180.573242
8320.702148
8225.679688
8328.816406
8201.267578
8205.840820
8299.033203
8227.002930
8108.713867
8247.044922
8231.367188
8090.691895
8330.784180
8259.018555
8188.157227
8135.733398
8095.753418
8201.726562
8170.846191
8294.795898
8299.516602
8138.098145
8298.993164
8155.355469
8300.279297
8258.967773
8163.903320
8283.717773
8268.927734
8100.668945
8220.902344
8367.008789
8266.670898
8292.193359
8276.415039
8372.057617
8145.366211
8236.981445
8360.055664
8203.189453
8186.691895
8201.947266
8322.352539
8190.663574
8272.026367
8099.426270
8077.318848
8165.841797
8336.696289
8257.935547
8192.627930
8118.907715
8099.254395
8117.092773
8200.374023
8070.477051
8281.760742
8127.281738
8127.208984
8200.772461
8109.516602
8129.601562
8002.272461
8074.045898
8101.608887
8081.070312
8109.688965
8191.679199
8063.368652
7950.973145
8096.941895
8099.859863
8033.970215
8111.941895
8119.714844
8109.710938
8078.767090
8072.824219
8168.332031
8183.418945
8223.276367
8248.666992
8100.714355
8272.902344
8182.179199
8236.256836
8200.798828
8149.050293
8179.097656
8240.011719
8180.461426
8195.125977
8140.876953
8151.743652
8158.183105
8153.278320
8107.642578
8086.148926
8170.718750
8271.361328
8105.299316
8138.232910
8061.540039
8204.222656
8155.864258
8243.470703
8379.767578
8172.867188
8195.873047
8284.357422
8337.025391
8337.930664
8245.846680
8194.991211
8232.397461
8244.314453
8126.593262
8281.595703
8205.901367
8145.520020
8063.969727
8168.834961
8184.599121
8102.751953
8176.991211
8105.287598
8183.173340
8102.517090
8104.638672
8114.087891
8125.324707
8015.894531
8278.494141
8113.224609
8185.058594
8206.378906
8152.416016
8221.631836
8156.039062
8120.034180
8238.213867
8125.290039
8171.642578
8077.976074
8135.564453
8224.924805
8238.913086
8134.934082
8122.249512
8059.255859
8003.945801
8019.895996
8089.610840
8163.028809
8110.797852
8089.044922
8098.532227
8167.895020
8086.331055
8134.225586
8126.280273
8207.001953
8063.929199
8079.797363
8155.710938
8135.376465
8104.663086
8117.388184
8128.030273
8068.604980
8091.282227
8070.985352
8100.171387
8120.674805
8051.068848
8059.571777
8247.554688
8152.359863
8034.101562
8013.015137
8200.689453
8067.875000
8140.794434
8200.691406
8109.577637
8004.272461
8146.570312
8063.171387
8046.942383
8069.534180
8000.250000
8132.300781
8071.607422
8050.332520
8196.049805
8174.619141
7963.307129
8034.687500
8044.126465
8083.065918
8074.470215
8196.737305
8217.065430
8114.125488
8351.182617
8175.708984
8157.426270
8163.109863
8137.929199
8137.077637
8187.187988
8275.844727
8232.107422
8301.703125
8233.305664
8279.248047
8171.888672
8134.967285
8135.062012
8254.863281
8292.187500
8111.909180
8329.535156
8249.181641
8181.074219
8233.551758
8133.214355
8328.026367
8141.643555
8129.826660
8098.055664
8052.601562
8076.344727
8117.876953
8359.879883
8261.379883
8282.098633
8186.625488
8223.574219
8198.931641
8110.989746
8131.866211
8123.487305
8097.744629
8194.596680
8248.667969
8156.104004
8050.476074
8108.836426
8281.509766
8177.085938
8359.587891
8281.782227
8298.473633
8299.292969
8366.966797
8112.288574
8089.750977
8053.206543
8097.180176
8098.804199
8154.615234
8215.442383
8205.584961
8208.790039
8064.470703
8265.241211
8272.612305
8263.164062
8338.854492
8210.766602
8197.977539
8306.294922
8387.376953
8224.208008
8311.067383
8143.147949
8164.794434
8108.856934
8226.969727
8339.868164
8276.420898
8337.323242
8315.293945
8252.023438
8253.464844
8294.836914
8089.183594
8160.613281
8053.485840
8123.144043
8062.657715
8048.725586
8148.051758
8196.766602
8077.400879
8171.853516
8185.096680
8060.689941
8015.397461
8248.209961
8257.843750
8165.421387
8280.979492
8132.787109
8077.425293
8207.508789
8338.162109
8353.071289
8318.496094
8353.451172
8152.865234
8179.936523
8035.195801
8049.916504
8179.672363
8078.938965
8147.816406
8114.074219
7999.950684
8062.601074
8143.995605
8216.022461
8123.479980
8103.446777
8069.169922
7982.340332
7893.057617
7906.896484
8022.625000
7882.964844
8051.439941
7915.752930
7939.019043
8045.044922
7993.496582
8129.523926
8138.275879
8197.810547
8152.196777
8224.440430
8283.427734
8134.798340
8081.478516
8144.328613
8211.011719
8310.756836
8237.879883
8155.747559
8130.523438
8234.039062
8100.153320
8089.573730
8116.108398
8162.146484
8124.433594
8103.301758
8130.158691
8155.534668
8169.280762
8220.579102
8192.978516
8346.921875
8166.979980
8280.050781
8101.132812
8216.263672
8306.474609
8141.470215
8203.207031
8120.250488
8098.332520
8231.011719
8050.266113
8116.665039
8273.389648
8073.164551
8159.547363
8160.436035
8088.096680
8249.782227
8103.477051
8125.097168
8250.418945
8203.112305
8235.529297
8123.242188
8087.162598
8130.462891
8120.628418
8322.135742
8170.065918
8063.427734
8090.276367
8144.167480
8007.353027
8119.814941
8152.531738
8260.746094
8215.066406
8181.509277
8185.368164
8171.982910
8050.622070
8127.206543
8133.749023
8099.700195
8106.223145
8182.789062
8127.459961
8127.749023
8158.264160
8053.690918
8022.982422
8129.711426
8098.670410
8115.244629
8215.868164
8125.011719
7947.190430
8069.492676
8083.113770
8019.698242
8117.810059
8258.959961
8123.139648
8180.281250
8268.076172
8302.797852
8138.339844
8196.124023
8037.521484
8302.912109
7979.732910
8078.710938
8067.005859
8228.501953
8217.602539
8276.598633
8309.793945
8207.228516
8148.080566
8220.461914
8268.774414
8278.330078
8232.314453
8239.639648
8230.745117
8216.537109
8323.603516
8213.845703
8441.383789
8257.655273
8246.209961
8285.955078
8250.934570
8311.697266
8140.247559
8190.505371
8170.520020
8062.253418
8116.362305
8206.583008
8238.451172
8143.991699
8274.874023
8268.379883
8320.810547
8132.888672
8143.028320
8182.506348
8279.835938
8033.086914
8223.943359
8298.493164
8239.533203
8212.196289
8106.371582
8137.432617
8088.235352
8078.914062
8119.462402
8250.761719
8157.985352
8137.590820
8177.935547
8223.193359
8268.128906
8345.278320
8202.677734
8212.116211
8172.481934
8320.626953
8200.161133
8102.775879
8196.195312
8255.151367
8262.374023
8257.612305
8281.999023
8159.282715
8197.125977
8198.683594
8197.647461
8162.236328
8108.632324
8194.878906
8032.324219
8110.329590
8326.808594
8369.110352
8206.197266
8223.125977
8157.897461
8150.085449
8246.340820
8222.333984
8078.925293
8191.997070
8238.264648
8278.919922
8180.194336
8138.995117
8137.695312
8126.599121
8148.956055
8215.328125
8184.502441
8172.037109
8296.430664
8165.717285
8225.017578
8054.946289
8128.791992
8140.877930
8115.683105
8091.362305
7953.790527
8147.766602
8084.522949
8241.820312
8186.630371
8105.055664
7959.938965
8029.692871
8007.199219
8039.022949
8116.489258
8097.533691
8065.959473
8003.025879
8125.666992
8103.212891
7994.500977
8053.564453
8088.019531
8038.895996
8009.243164
8058.861328
8177.458496
8195.243164
8127.987793
8069.269043
8063.275391
8111.595703
8096.837891
8178.792969
8183.435547
8103.466797
8243.378906
8139.248535
8094.670410
8127.352539
8098.811523
8134.905762
8050.770508
8144.964355
8210.197266
8167.727051
8264.919922
8136.575684
8277.830078
8239.392578
8089.381836
8272.294922
8221.950195
8152.802734
8114.326660
8201.986328
8044.250000
8148.325195
8188.966797
8095.593750
8047.933594
8124.890137
8000.116211
8082.279297
8113.021973
8085.460449
7941.717773
8118.375977
7988.627930
7995.158691
8033.103027
8058.196289
8010.713379
7885.087402
8021.786133
8010.422852
8037.655273
8019.994141
8041.190430
7945.580078
7984.262207
8016.155762
8087.827637
8078.050781
8159.600586
7879.603027
7886.935547
7935.757324
8175.421387
8292.873047
8233.681641
8144.424316
8042.343750
7997.791016
8163.562012
8068.709961
8278.920898
7948.354004
8123.154785
7999.478027
7978.199707
7841.061523
7968.140137
7921.628418
7986.178223
7943.968750
8056.315918
7954.211426
8153.229004
7978.185547
8097.728516
7963.228516
7869.313477
8065.177246
8100.127441
8180.209473
7875.820312
8065.083496
7974.551758
7960.631348
8038.022949
8152.216309
8046.532227
8012.604492
7989.711914
7978.913574
8076.446777
8059.460938
8163.792969
8077.260742
8182.189453
8142.539062
7990.199707
8130.526855
8038.083984
8096.182617
8092.807129
7995.312988
7950.768066
7978.819824
8017.285645
7965.597168
8128.509277
8101.794434
8005.083008
7946.278809
8051.645020
8009.831543
7943.137207
8050.522461
8059.248047
8173.335449
7973.708984
8064.014648
8082.164062
8185.870117
8201.803711
8314.683594
8175.731934
8233.342773
8151.053223
8140.623535
8199.592773
8029.243164
8122.453613
8186.026367
8098.649414
8060.805664
8134.807129
8146.868164
8126.317383
8189.369141
8125.244629
8102.839355
8032.853027
8051.013672
8073.833008
8087.010254
8188.724121
8048.311523
8046.549805
8082.386719
8084.660156
8142.087891
8154.122070
8132.731445
8153.568359
8121.093262
8131.375000
8301.665039
8195.113281
8216.373047
8203.309570
8184.934570
7998.755859
8082.129883
8175.086426
8119.403320
8132.200684
8058.387695
8126.486816
8230.460938
8084.369141
8002.005859
8232.390625
7994.601562
8060.124512
8055.776367
8107.348145
8030.560547
8093.441406
8080.287598
8057.530273
8063.145020
8059.901855
8035.936035
7983.364746
8042.391602
7918.939453
8026.810547
7975.713379
7969.426270
8046.769043
7951.570801
7972.079590
8004.479004
8135.454102
8043.269531
8016.670898
8136.202148
8177.521973
8074.219727
8005.270996
8071.522949
8035.750977
7961.587402
8031.166504
8051.052246
7988.425293
7910.155762
8032.969727
8032.750488
8202.363281
8097.891113
8112.877441
8062.944824
8160.896973
7997.947266
8128.161133
8089.072754
8005.588379
7957.553711
7962.062012
7934.813965
8051.418457
8062.295898
8006.792480
8049.035645
8020.508789
8032.302246
8051.166016
7953.721191
7987.741699
8059.575195
8176.884277
8097.570312
8074.514160
8154.471680
8111.950195
8172.221191
8111.708496
8082.947754
7998.931152
7851.263672
8021.492676
8006.487305
7934.724609
8126.376953
8101.875000
8216.414062
8146.019043
8042.831543
7996.725098
8056.600098
7986.432129
8102.745117
7988.437500
8028.727539
8037.531738
7986.921387
8127.404297
7965.060547
7991.846680
8113.054688
8072.790039
8203.388672
8127.949219
8175.856934
8216.875977
8028.220703
8267.803711
8252.949219
8211.771484
8066.300293
7987.303711
8021.416504
7809.119141
7841.686035
7796.974121
7926.096191
7850.907227
7970.392578
7971.754395
7879.998535
8002.233887
7916.867676
7841.604004
7993.988770
7948.466797
7981.194824
8003.680176
7969.989258
7974.985352
8107.531250
8025.787109
8131.137695
8161.250488
8023.167480
8012.875000
7870.498047
8036.557129
8133.740723
7954.755371
8069.509277
8047.023926
8027.173340
8043.910645
8015.614746
7919.165527
8085.539551
8013.896484
8124.055176
7947.001953
8007.649902
7931.063965
8033.518555
8077.841797
7979.747070
7998.497070
7934.528809
7967.884277
7970.761230
8080.027344
7893.363770
8081.005859
7988.550781
8071.549316
8093.170410
8104.700195
8108.676758
8016.917480
8111.899902
7937.924805
8012.129395
```
