## Supplementary material for "Functional connectivity across the human subcortical auditory system using an autoregressive matrix-Gaussian copula graphical model approach with partial correlations": Code: roi-12_mean_ts.txt

```
11709.554688
11569.445312
11471.525391
11473.246094
11407.616211
11435.439453
11420.982422
11418.083984
11414.746094
11430.431641
11444.149414
11432.454102
11429.422852
11443.916016
11442.709961
11461.057617
11464.691406
11435.601562
11395.762695
11379.939453
11431.087891
11480.290039
11431.358398
11429.430664
11438.250000
11483.043945
11497.218750
11457.883789
11427.096680
11532.870117
11589.386719
11583.587891
11565.795898
11491.807617
11445.215820
11433.138672
11478.687500
11471.530273
11446.115234
11503.442383
11606.872070
11560.532227
11476.113281
11402.030273
11392.791016
11415.881836
11436.922852
11440.064453
11422.616211
11405.346680
11426.613281
11414.232422
11418.481445
11430.209961
11487.155273
11453.611328
11456.221680
11449.896484
11461.438477
11453.229492
11452.785156
11416.416016
11431.069336
11501.153320
11483.422852
11418.640625
11438.173828
11442.119141
11422.101562
11404.462891
11397.027344
11368.275391
11379.412109
11376.482422
11396.877930
11402.485352
11402.282227
11411.795898
11407.138672
11417.821289
11450.347656
11457.892578
11494.418945
11451.334961
11425.669922
11424.875000
11487.220703
11547.143555
11548.872070
11510.955078
11512.966797
11620.723633
11607.796875
11511.287109
11438.548828
11389.045898
11473.355469
11466.485352
11372.120117
11351.543945
11374.442383
11376.305664
11399.372070
11386.207031
11446.904297
11431.813477
11382.911133
11375.186523
11253.529297
11572.066406
11596.698242
11676.529297
11616.775391
11574.808594
11555.194336
11503.135742
11462.636719
11496.811523
11484.874023
11572.449219
11568.146484
11593.409180
11536.386719
11484.737305
11472.532227
11505.958008
11468.033203
11467.243164
11456.943359
11525.057617
11499.031250
11447.561523
11434.800781
11452.559570
11478.296875
11520.285156
11508.931641
11518.161133
11518.732422
11550.246094
11554.963867
11581.649414
11522.951172
11509.918945
11564.832031
11640.320312
11649.178711
11603.500000
11556.411133
11518.083984
11462.549805
11430.049805
11434.898438
11443.514648
11415.150391
11442.602539
11524.359375
11559.568359
11474.127930
11436.858398
11420.093750
11416.291016
11449.449219
11489.838867
11415.240234
11404.796875
11343.184570
11394.122070
11463.431641
11416.493164
11394.402344
11392.685547
11411.529297
11410.775391
11430.961914
11373.041016
11431.912109
11456.330078
11465.017578
11465.448242
11412.285156
11399.716797
11422.509766
11439.464844
11449.314453
11478.644531
11484.914062
11500.161133
11502.377930
11433.248047
11411.744141
11401.156250
11456.469727
11404.583984
11417.999023
11515.635742
11547.000977
11544.596680
11480.173828
11435.361328
11404.086914
11439.104492
11444.042969
11489.858398
11568.298828
11597.251953
11585.613281
11513.585938
11443.487305
11418.675781
11433.889648
11417.401367
11502.538086
11477.273438
11444.743164
11456.313477
11489.665039
11491.241211
11514.075195
11443.967773
11473.865234
11485.901367
11513.407227
11572.530273
11554.027344
11483.125000
11392.491211
11417.335938
11485.771484
11541.172852
11548.509766
11496.035156
11547.943359
11591.864258
11589.123047
11591.389648
11602.916992
11598.949219
11598.326172
11548.181641
11496.026367
11478.991211
11402.433594
11387.675781
11523.561523
11556.383789
11471.472656
11405.376953
11416.086914
11465.145508
11485.307617
11543.260742
11642.133789
11680.449219
11673.133789
11636.401367
11543.056641
11551.858398
11556.041016
11473.694336
11470.713867
11462.887695
11487.557617
11507.916992
11455.529297
11412.133789
11522.607422
11511.623047
11468.448242
11402.519531
11429.197266
11553.706055
11633.301758
11562.243164
11540.720703
11634.291992
11623.106445
11585.658203
11571.235352
11564.808594
11605.018555
11663.198242
11577.994141
11584.792969
11559.759766
11496.273438
11471.670898
11431.948242
11393.173828
11299.769531
11340.450195
11403.541016
11396.993164
11327.875977
11292.180664
11301.865234
11371.948242
11465.133789
11491.504883
11456.728516
11371.704102
11346.795898
11374.682617
11404.715820
11447.127930
11397.547852
11386.928711
11496.052734
11527.185547
11533.503906
11536.734375
11601.964844
11591.198242
11539.895508
11539.905273
11440.337891
11423.276367
11444.310547
11378.675781
11366.178711
11458.072266
11426.945312
11411.000977
11338.352539
11362.209961
11398.769531
11448.047852
11416.500000
11341.793945
11256.983398
11208.658203
11254.320312
11338.018555
11328.125000
11309.438477
11353.724609
11438.014648
11469.862305
11514.114258
11545.955078
11579.119141
11565.255859
11552.445312
11492.953125
11433.092773
11399.021484
11502.762695
11531.066406
11554.985352
11485.066406
11489.104492
11468.616211
11483.619141
11464.098633
11453.383789
11391.392578
11350.526367
11385.267578
11421.234375
11399.365234
11350.055664
11402.533203
11471.801758
11465.461914
11489.976562
11532.051758
11574.832031
11569.024414
11495.956055
11517.365234
11483.256836
11407.368164
11426.048828
11458.166016
11435.398438
11483.874023
11549.352539
11658.538086
11652.910156
11609.512695
11586.796875
11531.237305
11496.882812
11569.002930
11546.398438
11524.373047
11510.539062
11509.622070
11545.686523
11494.858398
11493.143555
11534.430664
11437.840820
11356.494141
11344.828125
11392.090820
11409.255859
11394.629883
11359.886719
11339.583008
11429.460938
11382.843750
11286.858398
11261.221680
11338.630859
11372.948242
11394.005859
11351.717773
11321.304688
11341.044922
11357.884766
11402.619141
11393.969727
11429.869141
11504.245117
11589.937500
11561.769531
11484.292969
11369.470703
11318.774414
11397.065430
11374.865234
11391.951172
11388.498047
11401.795898
11388.519531
11398.993164
11392.194336
11448.858398
11535.621094
11518.795898
11477.243164
11430.492188
11377.773438
11418.282227
11442.068359
11434.425781
11391.029297
11342.695312
11433.740234
11593.682617
11637.520508
11548.622070
11436.529297
11373.413086
11451.039062
11473.810547
11499.362305
11422.209961
11424.051758
11524.647461
11574.425781
11660.669922
11673.795898
11590.588867
11496.465820
11509.389648
11445.700195
11458.833984
11470.863281
11434.751953
11406.750977
11403.164062
11352.458984
11401.532227
11416.038086
11418.925781
11444.987305
11429.485352
11474.308594
11482.134766
11431.729492
11357.431641
11391.110352
11463.445312
11489.271484
11531.728516
11530.598633
11515.052734
11509.059570
11563.159180
11495.806641
11438.310547
11437.090820
11448.849609
11437.502930
11467.220703
11504.227539
11590.511719
11623.431641
11645.743164
11582.450195
11516.445312
11491.567383
11536.012695
11441.892578
11431.503906
11477.554688
11509.141602
11491.659180
11483.161133
11520.611328
11478.201172
11407.266602
11386.888672
11424.225586
11440.617188
11417.269531
11403.130859
11386.647461
11448.991211
11416.230469
11373.496094
11370.358398
11365.092773
11385.488281
11476.270508
11484.980469
11513.368164
11471.224609
11526.074219
11562.388672
11500.954102
11446.830078
11412.581055
11455.460938
11510.015625
11502.153320
11445.387695
11402.749023
11383.272461
11357.824219
11320.500977
11309.216797
11412.176758
11372.006836
11411.167969
11436.547852
11393.187500
11454.627930
11489.176758
11429.336914
11399.128906
11290.863281
11292.240234
11379.830078
11399.580078
11364.461914
11312.453125
11264.286133
11356.445312
11442.930664
11475.800781
11518.077148
11562.731445
11525.634766
11491.472656
11466.628906
11467.563477
11420.341797
11367.278320
11312.818359
11244.667969
11288.005859
11288.424805
11253.751953
11302.251953
11362.349609
11381.099609
11384.827148
11382.374023
11431.714844
11424.691406
11353.589844
11342.146484
11303.127930
11258.341797
11341.149414
11453.852539
11482.778320
11488.814453
11552.166992
11508.038086
11464.600586
11469.876953
11473.192383
11355.547852
11320.840820
11366.353516
11383.574219
11313.567383
11281.843750
11224.048828
11228.150391
11239.467773
11232.832031
11268.692383
11325.139648
11440.925781
11461.791016
11428.921875
11398.006836
11441.553711
11427.475586
11288.322266
11178.793945
11143.980469
11178.834961
11274.672852
11377.273438
11423.647461
11382.733398
11357.517578
11379.901367
11327.991211
11314.832031
11343.437500
11323.330078
11392.827148
11420.149414
11389.307617
11341.889648
11367.633789
11305.936523
11241.743164
11227.202148
11295.173828
11326.631836
11298.347656
11249.078125
11170.718750
11277.418945
11376.063477
11310.454102
11193.093750
11125.186523
11166.638672
11198.438477
11228.628906
11251.958984
11294.695312
11271.816406
11289.359375
11308.422852
11323.694336
11440.877930
11435.524414
11398.330078
11352.747070
11293.079102
11285.737305
11291.363281
11379.966797
11269.814453
11209.432617
11252.088867
11237.652344
11249.193359
11311.718750
11390.833008
11423.685547
11399.550781
11370.995117
11318.262695
11298.676758
11287.294922
11245.874023
11318.384766
11328.321289
11330.698242
11285.127930
11236.285156
11263.822266
11290.715820
11390.958984
11513.966797
11503.313477
11457.748047
11421.211914
11376.955078
11330.997070
11307.334961
11296.318359
11283.961914
11288.211914
11401.656250
11417.412109
11414.279297
11430.782227
11478.852539
11469.872070
11440.030273
11390.620117
11359.991211
11367.326172
11482.212891
11535.689453
11523.878906
11482.843750
11446.424805
11367.526367
11326.778320
11448.044922
11467.979492
11425.659180
11356.814453
11348.696289
11413.906250
11355.535156
11371.564453
11410.012695
11391.886719
11375.728516
11374.556641
11382.116211
11386.420898
11352.383789
11319.771484
11336.030273
11320.092773
11244.359375
11229.442383
11242.000977
11317.044922
11410.661133
11446.186523
11406.469727
11377.122070
11368.931641
11373.038086
11321.047852
11344.911133
11370.653320
11390.451172
11343.682617
11380.353516
11406.807617
11408.329102
11436.973633
11439.535156
11426.666992
11375.545898
11344.316406
11307.460938
11296.496094
11384.383789
11422.638672
11385.479492
11322.518555
11343.378906
11341.682617
11331.327148
11239.824219
11261.057617
11362.215820
11410.262695
11361.683594
11346.889648
11316.970703
11317.535156
11323.875000
11326.993164
11345.119141
11317.879883
11321.293945
11331.759766
11374.543945
11436.501953
11347.916992
11262.477539
11289.985352
11311.641602
11309.423828
11306.958984
11263.669922
11268.242188
11296.898438
11321.730469
11281.463867
11289.518555
11254.477539
11314.910156
11388.116211
11373.918945
11403.679688
11398.206055
11462.914062
11407.834961
11356.101562
11310.481445
11240.805664
11276.969727
11361.458008
11323.400391
11300.808594
11323.379883
11280.779297
11281.575195
11307.491211
11302.884766
11326.126953
11359.443359
11370.609375
11303.753906
11215.845703
11170.727539
11199.324219
11223.340820
11171.029297
11179.996094
11240.250977
11241.452148
11248.693359
11281.813477
11311.845703
11294.714844
11291.555664
11274.287109
11258.723633
11280.180664
11289.654297
11234.250000
11215.554688
11185.602539
11188.773438
11214.359375
11308.447266
11373.368164
11409.045898
11395.984375
11300.965820
11243.230469
11438.421875
11444.134766
11485.815430
11466.796875
11398.235352
11332.823242
11168.961914
11091.321289
11057.856445
11110.612305
11157.491211
11257.416992
11332.363281
11303.132812
11245.131836
11223.856445
11228.961914
11236.448242
11192.410156
11208.326172
11255.093750
11231.728516
11261.953125
11271.442383
11317.140625
11323.403320
11328.003906
11368.011719
11362.610352
11341.497070
11269.835938
11234.451172
11347.416016
11428.934570
11485.273438
11467.167969
11442.375000
11361.214844
11332.833984
11328.080078
11337.683594
11278.971680
11229.195312
11223.548828
11300.051758
11316.292969
11340.093750
11316.171875
11281.428711
11271.290039
11293.357422
11292.601562
11247.098633
11263.273438
11309.256836
11330.892578
11353.240234
11329.985352
11286.575195
11258.226562
11243.036133
11315.532227
11323.108398
11381.490234
11428.293945
11440.200195
11381.003906
11333.339844
```
