## Supplementary material for "Functional connectivity across the human subcortical auditory system using an autoregressive matrix-Gaussian copula graphical model approach with partial correlations": Code: roi-13_mean_ts.txt

```
10806.901367
10701.960938
10622.337891
10582.206055
10559.208008
10559.152344
10557.923828
10567.877930
10584.453125
10595.523438
10606.917969
10615.836914
10600.853516
10597.075195
10619.139648
10613.598633
10609.708008
10591.378906
10579.843750
10564.293945
10581.012695
10594.896484
10570.964844
10575.162109
10593.010742
10604.170898
10621.536133
10625.147461
10618.723633
10620.252930
10629.432617
10631.060547
10615.987305
10609.364258
10607.893555
10612.361328
10620.562500
10609.907227
10597.892578
10612.301758
10635.698242
10637.726562
10635.643555
10605.125977
10600.841797
10597.582031
10574.603516
10533.934570
10500.918945
10506.773438
10532.862305
10554.299805
10562.965820
10577.583008
10617.317383
10618.016602
10619.121094
10586.398438
10596.021484
10580.992188
10582.310547
10544.933594
10530.875000
10531.648438
10533.704102
10523.799805
10501.355469
10481.374023
10485.251953
10506.820312
10514.228516
10530.274414
10545.836914
10551.725586
10554.627930
10561.442383
10566.433594
10559.474609
10563.208008
10558.853516
10556.505859
10569.140625
10575.848633
10582.860352
10585.644531
10604.867188
10614.083984
10635.252930
10660.012695
10650.807617
10646.466797
10649.839844
10619.757812
10585.258789
10567.674805
10563.208008
10569.035156
10566.922852
10557.050781
10553.943359
10556.680664
10553.439453
10537.094727
10540.848633
10546.859375
10559.067383
10562.245117
10583.814453
10661.536133
10661.517578
10685.669922
10688.660156
10691.134766
10667.130859
10636.536133
10614.393555
10596.186523
10609.682617
10646.937500
10672.148438
10705.380859
10719.940430
10691.288086
10648.210938
10611.390625
10599.922852
10614.174805
10601.745117
10597.124023
10625.848633
10627.137695
10630.779297
10613.360352
10598.753906
10594.250977
10603.233398
10613.256836
10634.939453
10628.684570
10629.102539
10643.028320
10617.130859
10599.159180
10604.759766
10622.500977
10632.702148
10626.876953
10617.713867
10593.913086
10578.765625
10571.548828
10566.772461
10562.781250
10563.829102
10565.281250
10568.909180
10596.319336
10612.287109
10621.877930
10614.692383
10640.903320
10637.444336
10627.097656
10616.091797
10601.828125
10586.941406
10579.930664
10570.356445
10570.030273
10559.816406
10565.442383
10576.517578
10566.914062
10573.375000
10592.750977
10592.241211
10589.670898
10627.667969
10621.346680
10610.699219
10623.712891
10593.513672
10573.230469
10563.234375
10567.890625
10560.453125
10557.378906
10572.697266
10563.727539
10545.647461
10526.017578
10488.269531
10491.084961
10510.843750
10559.293945
10590.409180
10595.001953
10588.805664
10579.171875
10591.739258
10610.762695
10599.201172
10610.261719
10616.346680
10665.373047
10701.450195
10715.716797
10698.838867
10696.362305
10673.057617
10639.224609
10668.393555
10678.476562
10665.767578
10677.095703
10702.824219
10700.638672
10719.404297
10721.803711
10716.740234
10722.235352
10738.333984
10744.063477
10728.400391
10702.993164
10688.506836
10697.983398
10690.613281
10667.317383
10653.954102
10661.887695
10663.453125
10657.074219
10654.725586
10644.962891
10662.305664
10696.300781
10735.783203
10739.575195
10697.840820
10645.683594
10606.026367
10616.799805
10633.479492
10617.370117
10619.989258
10613.448242
10637.754883
10634.419922
10651.208008
10654.093750
10708.222656
10753.045898
10758.533203
10768.834961
10756.536133
10737.384766
10681.021484
10641.427734
10652.666016
10663.886719
10662.094727
10648.125000
10641.579102
10635.291016
10656.220703
10656.676758
10676.854492
10686.291992
10697.575195
10702.749023
10720.715820
10724.249023
10712.574219
10734.981445
10748.577148
10754.996094
10754.684570
10755.719727
10731.765625
10702.399414
10692.884766
10697.640625
10687.721680
10694.663086
10669.820312
10639.349609
10616.509766
10616.305664
10600.951172
10606.118164
10583.264648
10563.742188
10513.153320
10512.077148
10562.486328
10600.546875
10603.297852
10628.603516
10647.518555
10673.543945
10680.652344
10684.959961
10684.661133
10692.452148
10713.091797
10718.246094
10719.049805
10726.626953
10712.065430
10711.015625
10748.809570
10762.819336
10723.164062
10721.066406
10712.284180
10686.425781
10622.083984
10580.837891
10618.264648
10655.152344
10632.219727
10607.958008
10607.277344
10625.642578
10637.275391
10622.997070
10591.181641
10543.597656
10524.432617
10508.899414
10495.617188
10522.906250
10558.189453
10570.852539
10599.581055
10595.616211
10621.777344
10653.254883
10700.628906
10744.071289
10765.161133
10742.598633
10711.015625
10681.934570
10683.826172
10701.120117
10714.466797
10725.447266
10743.304688
10717.240234
10691.265625
10717.170898
10710.759766
10699.169922
10694.658203
10672.884766
10676.985352
10691.570312
10701.542969
10725.201172
10703.201172
10666.495117
10660.150391
10678.936523
10692.056641
10738.762695
10766.898438
10796.850586
10772.548828
10727.273438
10725.005859
10687.141602
10696.591797
10713.541016
10735.633789
10757.705078
10804.036133
10806.438477
10806.874023
10762.090820
10747.728516
10736.921875
10718.684570
10729.379883
10714.208984
10717.717773
10760.035156
10770.774414
10778.952148
10803.337891
10811.400391
10749.725586
10717.503906
10715.788086
10731.521484
10745.893555
10747.622070
10761.166992
10762.509766
10738.872070
10732.217773
10711.223633
10694.678711
10654.123047
10654.038086
10652.295898
10658.025391
10655.753906
10648.073242
10639.809570
10638.750977
10608.681641
10616.826172
10663.860352
10700.065430
10706.146484
10711.404297
10705.661133
10699.352539
10681.918945
10692.080078
10694.915039
10684.172852
10683.769531
10699.508789
10748.022461
10873.085938
10823.960938
10796.778320
10787.369141
10743.471680
10702.021484
10708.194336
10688.099609
10705.863281
10750.050781
10762.750977
10823.992188
10847.928711
10871.258789
10875.612305
10848.187500
10829.163086
10819.283203
10803.450195
10814.184570
10838.463867
10843.936523
10858.934570
10871.097656
10859.818359
10873.391602
10875.529297
10835.586914
10802.707031
10802.046875
10785.514648
10768.708984
10783.944336
10766.180664
10774.042969
10774.134766
10747.397461
10729.977539
10709.827148
10723.012695
10739.349609
10764.921875
10808.155273
10828.904297
10820.375000
10813.887695
10819.666992
10801.562500
10796.985352
10816.520508
10798.680664
10795.309570
10798.278320
10810.228516
10791.255859
10762.203125
10752.444336
10730.728516
10722.027344
10749.555664
10799.323242
10836.547852
10856.422852
10872.231445
10865.027344
10845.394531
10811.596680
10803.308594
10780.355469
10777.077148
10821.291992
10862.104492
10859.750977
10843.498047
10842.264648
10834.509766
10822.994141
10808.833008
10784.186523
10779.624023
10797.755859
10788.657227
10781.195312
10742.646484
10722.849609
10702.455078
10707.291016
10696.231445
10713.083984
10779.106445
10821.805664
10818.972656
10803.419922
10789.796875
10778.813477
10764.952148
10762.061523
10759.870117
10756.765625
10774.854492
10779.044922
10793.921875
10829.118164
10841.899414
10806.224609
10790.327148
10796.818359
10784.645508
10810.195312
10818.027344
10808.403320
10812.096680
10828.373047
10814.586914
10812.716797
10792.843750
10789.283203
10763.111328
10744.484375
10716.344727
10698.576172
10688.455078
10669.334961
10679.165039
10688.073242
10707.944336
10717.442383
10725.618164
10750.510742
10783.765625
10794.190430
10790.873047
10784.151367
10762.262695
10761.145508
10763.749023
10754.732422
10746.814453
10722.996094
10743.208008
10780.219727
10807.648438
10816.373047
10842.031250
10834.257812
10822.489258
10793.974609
10776.567383
10773.600586
10751.140625
10755.726562
10799.810547
10861.706055
10906.228516
10903.906250
10898.947266
10898.277344
10873.460938
10849.403320
10831.920898
10790.476562
10771.138672
10764.341797
10775.803711
10760.731445
10746.029297
10734.292969
10725.853516
10732.515625
10720.660156
10747.955078
10805.528320
10832.827148
10819.925781
10809.400391
10804.980469
10782.187500
10775.472656
10778.602539
10761.040039
10757.609375
10734.597656
10736.088867
10759.894531
10759.043945
10762.016602
10775.007812
10781.574219
10787.154297
10791.556641
10804.762695
10824.159180
10804.148438
10761.166992
10748.952148
10718.916992
10717.529297
10711.456055
10749.143555
10766.922852
10775.728516
10770.457031
10739.003906
10737.532227
10750.196289
10781.270508
10740.815430
10685.992188
10682.036133
10675.460938
10660.365234
10666.284180
10674.383789
10709.101562
10737.443359
10771.755859
10771.355469
10756.238281
10779.418945
10780.804688
10832.079102
10850.237305
10831.849609
10802.911133
10784.443359
10758.408203
10728.328125
10739.892578
10738.148438
10714.426758
10681.953125
10704.466797
10743.410156
10767.438477
10762.110352
10750.895508
10743.523438
10727.305664
10726.650391
10747.828125
10754.520508
10754.445312
10755.904297
10719.690430
10704.733398
10683.248047
10666.296875
10700.020508
10775.790039
10817.882812
10813.731445
10821.166992
10780.462891
10734.115234
10699.979492
10721.709961
10736.440430
10753.568359
10775.282227
10817.571289
10819.524414
10861.847656
10905.752930
10908.204102
10909.206055
10901.244141
10903.411133
10872.464844
10868.106445
10885.166016
10894.917969
10873.680664
10852.830078
10854.208008
10871.685547
10856.474609
10880.739258
10878.035156
10850.792969
10843.276367
10849.080078
10857.282227
10863.828125
10871.926758
10891.472656
10896.948242
10905.183594
10892.466797
10912.458008
10915.675781
10902.147461
10861.871094
10814.892578
10813.268555
10834.107422
10844.205078
10862.699219
10888.011719
10899.452148
10899.173828
10898.280273
10903.514648
10885.093750
10878.085938
10880.685547
10853.886719
10829.527344
10831.448242
10865.216797
10885.783203
10896.631836
10894.938477
10864.775391
10846.592773
10824.873047
10810.777344
10806.250000
10813.261719
10837.894531
10874.927734
10877.795898
10875.772461
10882.791016
10873.634766
10869.265625
10859.400391
10873.117188
10877.877930
10842.849609
10808.126953
10796.062500
10797.397461
10791.211914
10798.404297
10800.777344
10821.179688
10835.599609
10866.944336
10916.109375
10945.035156
10954.726562
10947.738281
10946.449219
10898.204102
10845.747070
10825.155273
10826.821289
10824.646484
10827.781250
10852.877930
10898.401367
10912.665039
10925.208008
10909.980469
10888.772461
10877.139648
10868.817383
10885.293945
10872.690430
10882.571289
10895.925781
10861.532227
10843.953125
10815.916016
10803.297852
10821.128906
10821.548828
10816.132812
10823.455078
10857.896484
10859.326172
10869.589844
10892.143555
10896.047852
10892.094727
10871.242188
10847.828125
10836.037109
10796.819336
10792.634766
10799.577148
10805.266602
10827.859375
10858.401367
10860.024414
10869.365234
10861.594727
10851.314453
10838.302734
10864.261719
10863.621094
10829.511719
10820.077148
10826.130859
10820.584961
10814.508789
10799.478516
10791.019531
10775.325195
10752.774414
10754.308594
10776.564453
10798.149414
10800.831055
10776.959961
10782.904297
10908.406250
10918.550781
10916.908203
10891.716797
10863.174805
10754.396484
10626.361328
10551.992188
10547.088867
10590.101562
10685.722656
10737.510742
10747.509766
10769.907227
10770.573242
10750.504883
10761.642578
10757.594727
10757.465820
10780.530273
10793.435547
10816.003906
10835.607422
10813.102539
10794.337891
10775.937500
10786.835938
10784.277344
10787.915039
10807.627930
10821.454102
10837.730469
10833.131836
10844.441406
10836.939453
10825.488281
10805.404297
10810.404297
10817.782227
10825.460938
10834.195312
10834.547852
10838.690430
10836.329102
10830.967773
10842.744141
10834.640625
10839.467773
10863.175781
10852.105469
10841.845703
10835.045898
10839.324219
10833.049805
10862.308594
10885.477539
10913.378906
10926.338867
10930.385742
10902.695312
10888.751953
10871.317383
10846.840820
10827.789062
10833.466797
10859.023438
10835.962891
```
