## Supplementary material for "Functional connectivity across the human subcortical auditory system using an autoregressive matrix-Gaussian copula graphical model approach with partial correlations": Code: roi-14_mean_ts.txt

```
11499.769531
11359.056641
11263.822266
11237.562500
11169.016602
11184.431641
11171.442383
11145.995117
11172.075195
11229.368164
11222.337891
11247.890625
11207.519531
11160.690430
11155.261719
11259.793945
11250.808594
11238.936523
11190.161133
11144.703125
11182.984375
11277.266602
11234.288086
11208.150391
11244.251953
11290.986328
11294.116211
11252.613281
11271.131836
11335.939453
11370.405273
11381.922852
11335.554688
11249.757812
11186.423828
11209.003906
11291.021484
11222.611328
11217.449219
11286.853516
11397.983398
11333.093750
11303.767578
11257.722656
11190.607422
11206.778320
11252.708008
11207.936523
11193.553711
11219.116211
11268.531250
11211.678711
11205.488281
11243.908203
11320.420898
11285.607422
11253.458984
11174.989258
11236.134766
11254.016602
11300.045898
11188.582031
11294.506836
11344.976562
11264.443359
11242.940430
11277.020508
11226.625000
11238.896484
11270.938477
11213.735352
11241.035156
11271.481445
11249.743164
11263.849609
11303.758789
11243.117188
11232.667969
11280.041016
11261.744141
11260.150391
11294.242188
11343.665039
11270.023438
11211.622070
11270.938477
11287.312500
11368.275391
11393.752930
11330.660156
11338.006836
11442.843750
11423.376953
11331.466797
11255.753906
11199.847656
11274.269531
11269.524414
11170.780273
11166.791992
11227.849609
11221.144531
11190.673828
11193.510742
11258.134766
11254.259766
11181.070312
11214.484375
11095.091797
11336.362305
11378.920898
11446.225586
11363.327148
11324.381836
11264.391602
11289.348633
11227.510742
11253.071289
11287.311523
11333.305664
11324.322266
11337.380859
11309.145508
11238.754883
11292.438477
11238.211914
11237.653320
11207.235352
11254.481445
11298.443359
11269.993164
11287.924805
11234.498047
11211.386719
11288.542969
11260.959961
11307.676758
11366.162109
11337.003906
11301.397461
11358.054688
11366.686523
11283.583008
11278.708984
11376.493164
11446.674805
11408.780273
11428.003906
11376.567383
11284.674805
11286.531250
11231.934570
11171.336914
11205.705078
11241.764648
11241.539062
11318.271484
11388.955078
11322.747070
11234.125000
11263.869141
11237.221680
11229.547852
11305.120117
11275.041016
11167.558594
11179.681641
11191.674805
11260.707031
11263.250977
11192.290039
11230.524414
11227.021484
11213.465820
11210.925781
11206.099609
11170.779297
11268.603516
11264.392578
11246.074219
11258.896484
11250.041016
11164.678711
11179.054688
11283.762695
11287.366211
11278.166016
11371.973633
11332.048828
11261.265625
11269.309570
11256.235352
11241.081055
11277.136719
11296.412109
11336.709961
11430.420898
11377.372070
11352.538086
11318.599609
11314.506836
11304.800781
11294.683594
11298.873047
11410.208008
11479.043945
11433.120117
11381.060547
11283.927734
11242.919922
11222.462891
11271.398438
11373.882812
11337.155273
11300.968750
11310.210938
11353.146484
11379.255859
11350.274414
11326.713867
11382.431641
11349.901367
11389.089844
11432.643555
11412.001953
11352.431641
11228.428711
11286.040039
11340.709961
11386.096680
11404.250000
11339.255859
11391.778320
11446.291992
11431.311523
11478.542969
11473.903320
11482.978516
11502.542969
11431.442383
11344.240234
11285.055664
11245.663086
11242.989258
11368.075195
11401.327148
11341.168945
11280.547852
11273.704102
11294.792969
11347.036133
11483.079102
11542.487305
11548.916016
11569.827148
11522.341797
11370.984375
11376.212891
11370.458984
11318.681641
11329.774414
11330.790039
11347.375000
11371.517578
11308.943359
11284.013672
11378.847656
11364.410156
11320.724609
11272.283203
11308.411133
11437.871094
11458.654297
11418.431641
11438.090820
11471.756836
11471.878906
11437.375000
11436.988281
11408.063477
11463.936523
11514.834961
11417.447266
11378.742188
11436.657227
11384.011719
11328.732422
11298.838867
11263.973633
11184.823242
11234.975586
11298.121094
11266.735352
11168.494141
11170.683594
11130.552734
11225.301758
11315.378906
11308.161133
11293.684570
11255.569336
11212.758789
11214.411133
11255.231445
11285.653320
11203.896484
11219.654297
11335.257812
11372.227539
11336.368164
11388.348633
11466.770508
11417.422852
11361.296875
11327.035156
11324.784180
11270.034180
11227.422852
11115.190430
11110.358398
11247.752930
11257.859375
11196.652344
11134.790039
11177.890625
11188.919922
11260.903320
11195.890625
11166.274414
11065.378906
11001.375000
11025.754883
11109.056641
11163.458984
11130.971680
11132.802734
11238.312500
11299.334961
11347.989258
11385.489258
11428.481445
11385.250000
11384.481445
11363.773438
11311.642578
11226.862305
11324.438477
11413.777344
11375.372070
11363.568359
11343.594727
11318.025391
11321.955078
11332.969727
11293.103516
11249.852539
11191.230469
11217.256836
11260.574219
11210.681641
11174.844727
11190.922852
11267.000977
11279.109375
11282.295898
11321.802734
11423.772461
11385.934570
11351.050781
11320.740234
11258.705078
11251.737305
11268.089844
11293.076172
11289.242188
11299.760742
11360.911133
11484.382812
11451.925781
11406.802734
11402.014648
11377.010742
11345.231445
11351.463867
11370.850586
11329.919922
11306.098633
11381.772461
11384.346680
11331.990234
11320.210938
11349.539062
11225.909180
11160.769531
11186.346680
11210.055664
11200.928711
11187.373047
11136.617188
11172.588867
11227.524414
11191.427734
11133.377930
11079.538086
11094.887695
11197.944336
11188.304688
11174.024414
11139.566406
11205.988281
11232.845703
11200.621094
11230.199219
11283.768555
11335.222656
11427.252930
11422.499023
11282.031250
11206.586914
11167.182617
11213.541016
11205.592773
11208.076172
11190.510742
11142.809570
11143.109375
11243.117188
11281.200195
11322.045898
11322.427734
11287.247070
11268.373047
11199.548828
11145.531250
11205.187500
11262.291992
11246.220703
11180.382812
11118.043945
11194.467773
11350.330078
11397.936523
11322.666992
11211.500977
11180.751953
11261.978516
11342.380859
11287.608398
11259.849609
11285.789062
11392.892578
11368.283203
11493.638672
11508.850586
11414.994141
11351.008789
11348.322266
11295.866211
11325.964844
11327.769531
11247.855469
11230.936523
11217.226562
11130.568359
11172.991211
11246.482422
11209.577148
11237.582031
11294.004883
11300.887695
11333.276367
11264.257812
11144.125977
11200.414062
11330.225586
11302.024414
11363.176758
11393.208008
11317.910156
11355.435547
11362.140625
11278.278320
11256.456055
11216.122070
11244.533203
11249.366211
11220.251953
11290.021484
11386.935547
11410.411133
11446.063477
11422.368164
11310.593750
11310.785156
11347.275391
11271.559570
11266.598633
11301.363281
11317.342773
11360.888672
11286.096680
11342.695312
11310.589844
11178.227539
11175.758789
11264.278320
11245.946289
11221.718750
11217.862305
11189.682617
11239.789062
11254.125000
11209.221680
11153.583984
11158.210938
11210.323242
11249.458984
11313.614258
11350.833984
11339.165039
11317.246094
11365.004883
11307.076172
11240.276367
11247.703125
11270.124023
11317.142578
11297.454102
11302.847656
11227.893555
11189.221680
11173.970703
11089.197266
11122.607422
11191.790039
11180.792969
11218.453125
11229.915039
11206.625000
11295.917969
11308.693359
11197.797852
11172.964844
11117.805664
11073.401367
11108.135742
11156.312500
11162.466797
11061.777344
11009.307617
11098.034180
11190.325195
11210.079102
11283.076172
11311.463867
11285.146484
11314.416016
11255.337891
11195.756836
11209.239258
11156.373047
11042.916016
11018.325195
11053.561523
11040.787109
11025.769531
11056.100586
11097.090820
11153.232422
11184.237305
11129.906250
11189.978516
11192.598633
11115.217773
11099.025391
11061.342773
11020.707031
11102.161133
11222.524414
11197.086914
11248.224609
11266.156250
11211.553711
11192.160156
11240.791992
11198.378906
11105.922852
11063.461914
11051.911133
11064.601562
11093.036133
11052.711914
10954.169922
10945.981445
10981.280273
10999.627930
11012.528320
11103.534180
11163.852539
11213.117188
11166.657227
11084.869141
11153.090820
11129.833008
10992.081055
10905.326172
10925.974609
10903.197266
10930.612305
11043.752930
11105.061523
11078.885742
11115.911133
11112.999023
11040.823242
11068.686523
11100.276367
11024.945312
11106.288086
11190.531250
11077.641602
11057.016602
11071.422852
11006.976562
10915.960938
10915.973633
11020.492188
11084.129883
11045.068359
10949.476562
10941.810547
11019.672852
11116.311523
11017.604492
10854.508789
10759.023438
10815.331055
10888.310547
10858.990234
10923.922852
10938.948242
10943.882812
10998.449219
11027.898438
10967.900391
11074.250000
11119.807617
11099.422852
11102.392578
11045.079102
10992.155273
11034.011719
11028.531250
10954.845703
10929.005859
10944.006836
10937.204102
10916.979492
11023.202148
11094.491211
11084.523438
11090.562500
11071.185547
11003.467773
11006.147461
10998.875977
10985.659180
10994.236328
11015.853516
10975.944336
10995.888672
10963.582031
10932.709961
10973.282227
11082.676758
11230.170898
11259.144531
11214.827148
11137.049805
11093.567383
11032.086914
10990.858398
10996.033203
11031.517578
11052.747070
11120.356445
11116.475586
11119.970703
11188.667969
11253.772461
11213.299805
11195.604492
11112.274414
11097.666992
11118.048828
11189.427734
11263.835938
11220.810547
11204.586914
11191.735352
11084.375000
11054.219727
11157.486328
11180.096680
11101.924805
11046.069336
11047.866211
11139.649414
11094.426758
11110.296875
11158.541992
11089.636719
11096.368164
11111.956055
11061.553711
11083.674805
11098.245117
11061.519531
11048.347656
11025.973633
10970.461914
10991.924805
11029.969727
11018.543945
11134.892578
11184.971680
11117.475586
11115.626953
11074.606445
11094.232422
11058.870117
11049.304688
11115.334961
11096.760742
11029.523438
11066.819336
11101.323242
11115.373047
11110.199219
11143.569336
11065.869141
11042.557617
11017.523438
10975.142578
10968.946289
11090.247070
11101.362305
11097.416016
11073.864258
11029.282227
11041.855469
11004.944336
10948.564453
10965.207031
11077.025391
11104.186523
11026.114258
11038.573242
11020.109375
11031.716797
11021.366211
10999.216797
11005.694336
10981.998047
11043.461914
11090.503906
11120.618164
11110.571289
11014.769531
10941.370117
10970.697266
10981.232422
10976.704102
10937.267578
10935.075195
10915.747070
10951.468750
10969.551758
10920.576172
10929.146484
10930.714844
10973.368164
10994.812500
11014.705078
11056.779297
11085.607422
11123.676758
11049.767578
11002.021484
10928.516602
10881.808594
10930.134766
11010.860352
10928.336914
10921.187500
10950.129883
10898.171875
10869.307617
10891.908203
10911.326172
10933.927734
10979.792969
10967.401367
10890.541016
10849.246094
10769.532227
10796.840820
10809.152344
10771.639648
10784.563477
10867.321289
10877.699219
10910.269531
10889.546875
10926.747070
10937.297852
10896.747070
10865.946289
10891.441406
10890.262695
10893.652344
10854.873047
10809.658203
10820.988281
10806.538086
10846.179688
10951.425781
10987.903320
11070.096680
11038.251953
10964.421875
10866.923828
11027.644531
11339.072266
11460.611328
11489.925781
11380.462891
11314.828125
11150.046875
11039.655273
10999.461914
10983.823242
11047.196289
11153.321289
11244.247070
11206.904297
11101.487305
11083.021484
11129.041992
11069.988281
11081.602539
11140.558594
11137.875977
11156.128906
11139.154297
11195.708008
11261.646484
11285.833984
11254.084961
11328.418945
11294.291016
11250.873047
11214.877930
11213.707031
11275.234375
11378.812500
11454.597656
11376.737305
11382.814453
11335.458984
11252.346680
11247.604492
11282.311523
11223.671875
11092.915039
11073.682617
11229.708008
11242.722656
11229.222656
11217.893555
11236.312500
11181.597656
11269.037109
11236.312500
11164.984375
11217.049805
11246.416016
11243.074219
11274.547852
11277.168945
11190.713867
11183.522461
11178.034180
11230.023438
11256.712891
11341.309570
11344.170898
11395.332031
11311.721680
11195.164062
```
