## Supplementary material for "Functional connectivity across the human subcortical auditory system using an autoregressive matrix-Gaussian copula graphical model approach with partial correlations": Code: roi-15_mean_ts.txt

```
11172.491211
11047.300781
10965.982422
10920.337891
10896.195312
10876.468750
10868.912109
10867.563477
10900.003906
10912.844727
10932.392578
10953.498047
10927.883789
10930.214844
10927.848633
10939.517578
10949.824219
10943.515625
10937.112305
10927.101562
10928.699219
10930.455078
10893.531250
10922.380859
10943.625977
10971.875977
10988.109375
11010.375977
11024.091797
11031.288086
11056.876953
11076.861328
11062.411133
11028.477539
11009.652344
11006.941406
11017.109375
10981.688477
10968.574219
10976.475586
11008.877930
11013.996094
11010.999023
10980.697266
10981.379883
10992.895508
10969.419922
10949.741211
10918.951172
10912.467773
10944.644531
10959.387695
10956.912109
10958.245117
10986.598633
10982.327148
10964.726562
10933.077148
10953.322266
10971.327148
10975.790039
10952.783203
10940.058594
10944.891602
10960.497070
10962.164062
10926.821289
10919.345703
10938.962891
10959.510742
10967.828125
10990.657227
10987.777344
10982.794922
10964.251953
10962.829102
10986.156250
11002.750000
11009.348633
10979.498047
10981.517578
10991.881836
11002.497070
10992.318359
10989.548828
10993.070312
10988.192383
11008.398438
11038.932617
11076.030273
11090.746094
11070.258789
11024.362305
10996.872070
10961.308594
10957.170898
10952.141602
10954.968750
10958.778320
10966.778320
10966.865234
10959.768555
10953.440430
10958.361328
10970.580078
10997.219727
10987.660156
11011.739258
11009.021484
10978.626953
10992.866211
11000.893555
11005.708984
11000.312500
11004.397461
10991.958008
10967.563477
10978.715820
11008.596680
11027.276367
11067.218750
11074.258789
11057.788086
11039.463867
11029.013672
11012.740234
11009.981445
10992.553711
10998.068359
11026.945312
11028.457031
11042.628906
11023.035156
11002.558594
10998.322266
11003.047852
11019.760742
11027.121094
11017.047852
11012.930664
10993.283203
10984.626953
10964.584961
10993.065430
11010.600586
11002.868164
10982.895508
10960.874023
10917.291992
10919.656250
10922.340820
10926.173828
10909.433594
10919.820312
10925.827148
10921.727539
10956.097656
10963.637695
10953.655273
10972.379883
11014.457031
11018.949219
11046.343750
11056.965820
11047.072266
11032.410156
11005.662109
10995.765625
11003.930664
10979.731445
10978.438477
10975.998047
10984.307617
10974.517578
10979.191406
10970.997070
10981.147461
11009.941406
10999.889648
11007.556641
11005.909180
10976.513672
10957.210938
10955.803711
10972.863281
10992.002930
11000.811523
10990.954102
10974.441406
10949.885742
10942.698242
10930.447266
10921.646484
10926.102539
10974.993164
10991.813477
10986.491211
10971.498047
10958.794922
10975.990234
10970.869141
10944.156250
10949.083984
10960.588867
10999.551758
11024.719727
11035.795898
11023.992188
11015.876953
11007.620117
11000.215820
11035.332031
11044.736328
11059.199219
11061.295898
11074.615234
11088.517578
11076.816406
11079.198242
11073.656250
11069.873047
11083.057617
11102.566406
11111.771484
11108.816406
11110.810547
11119.531250
11106.160156
11085.837891
11080.105469
11087.517578
11089.872070
11079.144531
11090.824219
11077.284180
11069.763672
11057.384766
11060.834961
11065.599609
11043.472656
11020.570312
11000.170898
11024.665039
11030.397461
11020.467773
11042.307617
11033.820312
11046.412109
11048.319336
11068.400391
11071.155273
11119.708008
11159.007812
11160.281250
11144.404297
11122.634766
11096.131836
11064.234375
11046.241211
11058.263672
11068.803711
11074.415039
11058.894531
11045.031250
11049.426758
11058.568359
11064.066406
11092.446289
11092.377930
11102.133789
11113.478516
11126.040039
11121.356445
11111.250000
11109.800781
11118.175781
11121.155273
11123.520508
11113.622070
11083.616211
11068.171875
11088.036133
11096.896484
11104.346680
11119.450195
11099.597656
11053.302734
11027.595703
11039.963867
11024.034180
11039.496094
11035.637695
11004.940430
10965.356445
10962.205078
11001.257812
11019.520508
11020.794922
11043.395508
11065.084961
11094.100586
11113.749023
11122.927734
11125.247070
11137.090820
11150.366211
11149.356445
11147.308594
11151.539062
11137.376953
11117.006836
11171.792969
11191.057617
11159.445312
11149.217773
11112.285156
11065.852539
11002.930664
10977.813477
11026.028320
11054.438477
11022.879883
11002.772461
11009.076172
11013.074219
11019.327148
11009.537109
10998.390625
10984.699219
10971.968750
10971.253906
10952.947266
10962.374023
10987.490234
11013.779297
11059.864258
11075.307617
11071.994141
11062.822266
11076.171875
11099.747070
11117.629883
11109.662109
11097.140625
11087.382812
11097.845703
11090.953125
11087.346680
11088.330078
11101.641602
11094.334961
11087.750977
11120.652344
11108.764648
11114.268555
11117.479492
11076.313477
11071.975586
11095.480469
11118.674805
11133.340820
11106.447266
11083.674805
11081.362305
11080.809570
11090.975586
11117.402344
11138.834961
11168.702148
11159.565430
11158.574219
11147.208984
11115.514648
11114.125977
11103.773438
11097.526367
11105.031250
11154.000000
11175.929688
11161.958984
11117.837891
11101.389648
11087.911133
11080.632812
11086.750000
11063.027344
11083.237305
11102.053711
11114.049805
11142.202148
11153.315430
11166.643555
11121.764648
11101.320312
11092.296875
11098.560547
11099.124023
11101.741211
11121.752930
11119.797852
11128.694336
11126.714844
11112.607422
11100.143555
11086.956055
11093.579102
11100.550781
11103.739258
11113.593750
11120.115234
11124.101562
11109.554688
11059.019531
11037.656250
11099.752930
11113.488281
11092.857422
11099.735352
11105.874023
11108.166016
11092.136719
11091.587891
11104.264648
11091.336914
11110.507812
11122.850586
11165.390625
11267.569336
11189.824219
11166.634766
11156.566406
11122.515625
11085.231445
11088.899414
11070.799805
11075.927734
11104.859375
11137.463867
11197.483398
11224.592773
11249.122070
11248.422852
11237.911133
11236.020508
11203.506836
11188.774414
11186.672852
11221.259766
11245.791992
11259.202148
11242.160156
11223.993164
11221.666016
11202.826172
11172.800781
11160.074219
11145.378906
11126.379883
11103.254883
11128.177734
11135.165039
11138.517578
11126.721680
11098.845703
11100.744141
11083.339844
11077.599609
11076.806641
11107.352539
11155.165039
11173.033203
11139.336914
11147.478516
11158.640625
11147.922852
11147.848633
11157.077148
11140.146484
11143.031250
11144.608398
11153.816406
11150.285156
11115.878906
11124.003906
11127.967773
11121.525391
11138.092773
11169.504883
11203.599609
11228.011719
11234.857422
11214.034180
11211.504883
11194.239258
11170.457031
11156.523438
11156.566406
11185.833984
11207.101562
11213.873047
11203.701172
11203.573242
11202.140625
11198.175781
11198.307617
11192.444336
11197.408203
11195.433594
11156.024414
11162.177734
11168.663086
11159.947266
11137.416016
11116.536133
11091.694336
11113.190430
11176.825195
11214.316406
11210.545898
11213.650391
11197.000977
11171.981445
11126.149414
11140.083008
11150.491211
11146.400391
11161.781250
11182.447266
11210.698242
11226.970703
11228.070312
11193.130859
11183.593750
11188.893555
11178.943359
11181.411133
11178.298828
11157.074219
11168.923828
11192.950195
11163.348633
11162.591797
11169.484375
11193.865234
11174.564453
11146.064453
11125.656250
11106.309570
11086.846680
11086.101562
11106.704102
11108.695312
11123.589844
11130.001953
11116.980469
11127.214844
11146.638672
11138.445312
11150.458008
11154.977539
11164.000977
11174.894531
11171.447266
11168.538086
11141.775391
11122.831055
11122.061523
11153.302734
11166.380859
11168.948242
11178.131836
11174.845703
11165.183594
11134.415039
11131.479492
11126.746094
11116.718750
11138.579102
11181.795898
11244.517578
11288.353516
11292.838867
11305.468750
11287.678711
11257.406250
11251.507812
11235.024414
11209.600586
11205.752930
11188.242188
11169.483398
11155.171875
11147.255859
11140.588867
11134.973633
11143.846680
11140.604492
11151.637695
11204.477539
11256.993164
11253.195312
11243.948242
11214.963867
11182.796875
11173.007812
11167.817383
11165.274414
11154.888672
11149.373047
11160.561523
11178.857422
11178.619141
11179.021484
11176.860352
11180.989258
11190.085938
11182.986328
11196.045898
11215.235352
11189.835938
11164.490234
11160.838867
11143.315430
11133.046875
11138.691406
11170.969727
11188.430664
11199.183594
11175.757812
11148.445312
11136.335938
11174.338867
11205.227539
11162.207031
11091.627930
11073.750000
11076.534180
11073.281250
11080.192383
11116.294922
11120.112305
11162.485352
11169.883789
11163.354492
11167.645508
11192.997070
11205.015625
11240.789062
11243.043945
11223.127930
11188.011719
11162.362305
11152.026367
11133.575195
11159.655273
11164.066406
11145.232422
11120.511719
11123.205078
11154.466797
11192.173828
11187.629883
11157.215820
11156.275391
11165.878906
11172.460938
11186.875977
11189.184570
11176.984375
11155.579102
11099.818359
11045.255859
11044.744141
11071.994141
11105.569336
11169.613281
11174.147461
11132.828125
11115.229492
11113.435547
11094.041992
11092.572266
11118.687500
11117.389648
11129.268555
11142.256836
11180.032227
11199.764648
11229.007812
11247.408203
11242.884766
11224.989258
11236.026367
11261.975586
11238.948242
11237.868164
11255.289062
11248.898438
11223.481445
11200.006836
11225.053711
11242.092773
11215.984375
11223.926758
11216.255859
11196.803711
11215.390625
11204.022461
11183.441406
11171.282227
11195.039062
11238.734375
11232.543945
11216.509766
11223.986328
11228.332031
11215.524414
11211.452148
11203.264648
11187.923828
11199.172852
11204.238281
11196.333008
11229.065430
11249.350586
11238.369141
11248.333008
11245.207031
11245.800781
11218.802734
11200.206055
11209.490234
11193.498047
11200.163086
11215.284180
11230.242188
11239.300781
11259.083984
11271.423828
11234.685547
11218.817383
11194.426758
11184.024414
11174.259766
11158.504883
11169.672852
11194.159180
11207.520508
11202.891602
11217.545898
11212.606445
11187.456055
11165.407227
11201.036133
11237.461914
11213.899414
11205.055664
11207.490234
11192.375977
11176.085938
11171.480469
11163.816406
11181.039062
11202.118164
11237.336914
11298.219727
11316.068359
11303.860352
11303.775391
11298.301758
11280.079102
11256.198242
11259.425781
11262.032227
11249.998047
11236.774414
11251.465820
11277.514648
11284.952148
11286.980469
11279.609375
11264.124023
11248.147461
11229.808594
11249.172852
11236.596680
11235.274414
11242.368164
11239.072266
11229.722656
11224.970703
11219.602539
11214.863281
11218.984375
11228.220703
11246.372070
11274.580078
11254.378906
11250.447266
11268.545898
11292.819336
11293.965820
11278.248047
11256.056641
11222.705078
11205.085938
11197.047852
11202.952148
11197.110352
11199.841797
11228.038086
11217.421875
11231.227539
11230.588867
11221.340820
11219.733398
11238.148438
11285.508789
11251.988281
11220.098633
11199.588867
11176.373047
11180.207031
11178.020508
11180.096680
11174.050781
11180.919922
11191.139648
11228.415039
11237.145508
11256.061523
11256.752930
11267.084961
11338.263672
11280.926758
11226.984375
11210.415039
11179.395508
11084.430664
10962.294922
10895.608398
10872.780273
10903.086914
10976.869141
11008.376953
11011.844727
11019.652344
11027.154297
11018.206055
11038.180664
11040.061523
11071.948242
11099.531250
11143.650391
11192.831055
11217.704102
11209.019531
11191.259766
11170.707031
11174.000000
11170.343750
11173.468750
11173.660156
11171.931641
11175.774414
11165.469727
11171.352539
11151.463867
11124.854492
11109.493164
11130.636719
11128.723633
11134.119141
11126.559570
11119.253906
11104.013672
11091.097656
11097.615234
11126.996094
11126.578125
11118.947266
11148.279297
11153.959961
11135.227539
11132.880859
11123.350586
11114.199219
11142.250977
11169.116211
11180.466797
11210.833984
11200.973633
11183.176758
11185.749023
11189.845703
11180.040039
11181.717773
11210.412109
11231.280273
11205.791992
```
