## Supplementary material for "Functional connectivity across the human subcortical auditory system using an autoregressive matrix-Gaussian copula graphical model approach with partial correlations": Code: roi-00_mean_ts.txt

```
9620.628906
9549.338867
9508.942383
9478.528320
9453.016602
9434.309570
9423.055664
9447.709961
9490.675781
9496.048828
9451.501953
9431.769531
9440.651367
9442.587891
9421.919922
9414.429688
9444.409180
9462.268555
9452.846680
9464.128906
9475.526367
9503.658203
9495.163086
9514.119141
9505.013672
9479.630859
9474.853516
9469.862305
9466.149414
9500.250977
9520.351562
9509.614258
9464.277344
9420.022461
9429.365234
9452.708008
9449.244141
9457.788086
9478.571289
9477.921875
9488.567383
9483.472656
9483.218750
9526.639648
9519.379883
9495.353516
9480.513672
9462.958008
9443.715820
9450.430664
9427.324219
9423.349609
9425.755859
9449.331055
9451.377930
9443.668945
9437.283203
9433.840820
9449.782227
9458.103516
9461.937500
9446.217773
9457.690430
9450.019531
9452.185547
9459.467773
9481.936523
9499.456055
9523.049805
9505.083008
9511.011719
9532.364258
9501.192383
9493.725586
9477.024414
9463.493164
9476.693359
9484.090820
9482.914062
9484.517578
9490.500000
9460.690430
9444.620117
9442.886719
9454.880859
9467.316406
9516.692383
9525.744141
9490.087891
9475.214844
9499.851562
9504.476562
9515.868164
9515.544922
9482.804688
9476.788086
9495.722656
9492.458008
9482.731445
9471.336914
9472.544922
9455.883789
9449.812500
9444.409180
9456.931641
9440.523438
9404.781250
9401.305664
9407.125000
9427.364258
9426.929688
9432.964844
9425.434570
9438.134766
9458.527344
9438.463867
9433.068359
9420.460938
9437.248047
9472.444336
9498.133789
9466.480469
9449.419922
9437.833984
9425.380859
9421.902344
9412.099609
9413.416992
9442.118164
9461.924805
9472.567383
9468.992188
9471.942383
9448.903320
9440.296875
9423.826172
9418.902344
9422.129883
9433.673828
9455.757812
9478.861328
9489.144531
9483.075195
9467.240234
9435.325195
9410.242188
9395.810547
9394.738281
9427.513672
9462.776367
9501.202148
9488.200195
9459.715820
9441.182617
9425.851562
9385.474609
9376.382812
9380.731445
9379.810547
9375.403320
9412.055664
9405.764648
9427.618164
9419.889648
9395.783203
9349.890625
9314.302734
9286.347656
9318.834961
9333.771484
9355.058594
9372.708984
9375.932617
9384.242188
9391.666016
9416.201172
9441.067383
9463.920898
9453.637695
9440.336914
9429.398438
9406.922852
9402.394531
9399.151367
9405.992188
9427.371094
9453.435547
9429.143555
9429.417969
9425.860352
9416.801758
9451.659180
9459.931641
9453.124023
9429.835938
9438.531250
9463.259766
9464.288086
9452.082031
9431.393555
9429.219727
9425.717773
9446.177734
9468.517578
9484.791992
9480.103516
9474.891602
9462.488281
9421.446289
9389.915039
9379.289062
9367.144531
9328.892578
9304.436523
9290.042969
9282.636719
9281.865234
9277.156250
9287.428711
9273.279297
9284.082031
9304.434570
9303.191406
9316.010742
9313.713867
9297.263672
9322.183594
9345.496094
9354.843750
9358.130859
9341.066406
9315.888672
9303.158203
9340.635742
9368.065430
9372.945312
9375.266602
9366.031250
9359.815430
9385.729492
9396.112305
9403.280273
9415.296875
9426.861328
9410.039062
9383.444336
9363.191406
9365.750000
9379.647461
9389.665039
9382.806641
9382.723633
9377.272461
9353.824219
9334.428711
9348.497070
9346.893555
9359.123047
9351.498047
9365.639648
9381.871094
9355.528320
9355.761719
9370.755859
9397.960938
9390.502930
9386.803711
9380.416016
9408.661133
9414.225586
9375.621094
9342.503906
9336.114258
9332.476562
9346.647461
9356.007812
9363.139648
9351.835938
9357.771484
9372.593750
9373.247070
9398.215820
9403.559570
9406.549805
9407.926758
9428.101562
9425.508789
9411.016602
9385.118164
9386.557617
9416.053711
9429.143555
9416.174805
9399.320312
9402.659180
9434.601562
9444.531250
9503.555664
9495.089844
9434.615234
9448.929688
9542.228516
9530.420898
9510.227539
9494.871094
9452.719727
9460.734375
9452.693359
9477.615234
9483.582031
9465.586914
9441.439453
9411.256836
9416.602539
9405.934570
9386.361328
9396.558594
9423.102539
9418.544922
9392.400391
9388.220703
9368.030273
9411.608398
9416.241211
9382.040039
9351.221680
9339.696289
9331.001953
9306.740234
9298.527344
9317.372070
9350.442383
9372.215820
9386.346680
9382.501953
9365.945312
9365.449219
9354.970703
9336.469727
9377.549805
9384.933594
9402.074219
9403.826172
9390.574219
9378.603516
9362.606445
9353.995117
9340.690430
9347.133789
9313.250000
9280.936523
9270.184570
9297.821289
9343.722656
9335.131836
9300.091797
9281.817383
9282.641602
9311.432617
9306.453125
9315.250000
9327.022461
9347.301758
9349.276367
9349.975586
9347.304688
9350.150391
9358.207031
9383.226562
9425.993164
9517.432617
9477.894531
9454.407227
9443.875977
9382.093750
9369.412109
9359.553711
9338.111328
9279.723633
9244.224609
9232.576172
9228.877930
9232.479492
9237.099609
9220.080078
9237.333008
9255.368164
9261.247070
9258.341797
9288.390625
9307.160156
9320.650391
9314.798828
9336.987305
9368.008789
9367.986328
9364.958008
9374.757812
9406.668945
9444.387695
9432.813477
9413.312500
9383.388672
9379.494141
9373.560547
9384.659180
9399.669922
9435.429688
9423.182617
9410.128906
9406.212891
9392.977539
9385.983398
9384.413086
9383.746094
9377.903320
9365.174805
9348.584961
9373.899414
9400.128906
9405.816406
9387.009766
9376.764648
9362.618164
9355.843750
9344.307617
9367.318359
9395.820312
9420.519531
9398.644531
9391.496094
9390.668945
9410.344727
9402.464844
9383.712891
9392.379883
9410.643555
9413.349609
9401.321289
9398.503906
9407.319336
9398.246094
9373.727539
9362.968750
9363.522461
9391.455078
9393.534180
9370.642578
9348.947266
9342.108398
9358.097656
9333.721680
9299.461914
9294.927734
9307.821289
9324.787109
9342.547852
9358.600586
9362.761719
9342.249023
9343.536133
9330.713867
9330.325195
9328.863281
9315.553711
9310.339844
9327.701172
9354.464844
9358.447266
9352.588867
9336.127930
9336.000000
9351.720703
9350.241211
9350.527344
9357.723633
9350.598633
9329.384766
9337.366211
9351.722656
9364.360352
9354.521484
9372.387695
9360.584961
9327.026367
9312.793945
9325.429688
9358.179688
9357.833984
9327.161133
9310.437500
9306.672852
9300.607422
9302.864258
9301.101562
9290.214844
9287.555664
9312.851562
9332.575195
9325.974609
9307.900391
9290.434570
9287.791992
9295.015625
9276.454102
9277.567383
9270.699219
9279.664062
9301.976562
9296.000000
9290.571289
9269.238281
9291.765625
9301.284180
9298.628906
9267.933594
9270.652344
9273.785156
9280.158203
9255.284180
9247.872070
9265.246094
9266.930664
9263.001953
9322.097656
9410.687500
9366.597656
9338.415039
9357.543945
9361.364258
9356.564453
9338.599609
9271.133789
9308.195312
9354.120117
9309.138672
9288.028320
9277.447266
9287.190430
9291.566406
9268.039062
9266.369141
9272.624023
9268.269531
9270.283203
9282.700195
9293.967773
9298.602539
9280.755859
9282.430664
9272.381836
9238.105469
9221.286133
9249.792969
9296.903320
9314.102539
9329.383789
9341.432617
9330.903320
9306.771484
9307.517578
9303.254883
9327.213867
9314.564453
9306.878906
9279.997070
9268.418945
9287.193359
9310.773438
9317.697266
9338.307617
9353.638672
9350.509766
9345.272461
9358.579102
9359.354492
9356.007812
9359.837891
9350.193359
9308.933594
9294.024414
9271.597656
9278.057617
9317.633789
9338.884766
9349.981445
9363.060547
9349.911133
9320.977539
9318.934570
9312.318359
9322.270508
9323.705078
9316.679688
9296.028320
9279.872070
9326.006836
9320.541016
9354.431641
9381.560547
9363.833984
9310.636719
9272.294922
9266.830078
9280.010742
9253.057617
9234.678711
9217.777344
9211.403320
9232.531250
9236.698242
9230.333008
9255.562500
9284.242188
9281.272461
9273.504883
9265.615234
9276.213867
9335.310547
9339.890625
9332.187500
9286.556641
9254.944336
9251.890625
9274.265625
9283.407227
9272.012695
9298.184570
9320.845703
9311.703125
9313.190430
9329.630859
9329.621094
9290.574219
9272.956055
9268.208008
9297.599609
9314.882812
9331.233398
9337.931641
9345.303711
9325.194336
9317.176758
9297.726562
9300.113281
9321.884766
9346.808594
9336.931641
9342.214844
9345.982422
9338.959961
9299.327148
9292.047852
9304.411133
9320.800781
9332.061523
9354.126953
9327.210938
9306.228516
9294.347656
9291.456055
9284.405273
9286.000000
9281.632812
9276.574219
9290.533203
9327.711914
9369.718750
9379.707031
9383.372070
9388.221680
9386.269531
9394.378906
9366.448242
9363.094727
9347.523438
9354.776367
9366.958984
9368.876953
9386.801758
9362.035156
9331.066406
9325.280273
9303.314453
9302.108398
9279.841797
9270.721680
9369.617188
9368.725586
9387.209961
9313.219727
9265.970703
9250.448242
9258.833008
9238.727539
9210.740234
9177.859375
9168.819336
9187.779297
9217.186523
9235.529297
9223.866211
9203.171875
9219.003906
9209.531250
9232.132812
9256.268555
9267.388672
9256.648438
9273.969727
9307.746094
9349.866211
9394.728516
9410.694336
9386.676758
9351.463867
9364.846680
9357.863281
9348.415039
9319.085938
9323.306641
9344.355469
9366.862305
9391.775391
9406.238281
9379.806641
9378.909180
9365.859375
9327.450195
9325.675781
9331.686523
9370.485352
9370.436523
9383.018555
9398.287109
9410.174805
9411.623047
9405.078125
9404.691406
9396.514648
9376.151367
9346.999023
9317.706055
9312.628906
9307.528320
9287.024414
9283.510742
9289.046875
9320.300781
9325.038086
9322.843750
9338.796875
9334.738281
9328.725586
9340.078125
9355.539062
9334.325195
9323.596680
9320.672852
9323.661133
9313.826172
9330.021484
9345.095703
9353.249023
9400.580078
9373.396484
9339.385742
9340.584961
9334.432617
9329.103516
9336.586914
9309.261719
9295.603516
9294.036133
9307.930664
9322.720703
9304.120117
9311.727539
9365.101562
9475.476562
9469.688477
9422.987305
9413.326172
9406.808594
9402.237305
9388.105469
9351.485352
9340.860352
9377.427734
9382.827148
9374.392578
9365.261719
9357.250977
9343.028320
9329.835938
9333.691406
9329.729492
9343.625977
9395.384766
9421.596680
9433.391602
9411.333008
9395.034180
9392.123047
9389.671875
9373.574219
9372.717773
9378.882812
9387.917969
9416.964844
9430.804688
9418.454102
9411.783203
9392.727539
9357.778320
9344.754883
9334.771484
9338.993164
9321.347656
9305.223633
9302.419922
9328.366211
9323.865234
9314.401367
9300.897461
9299.976562
9298.884766
9311.088867
9316.762695
9324.968750
9334.152344
9327.780273
9318.764648
9345.441406
9350.441406
9341.694336
9303.204102
9292.629883
9299.548828
9322.847656
9335.384766
9338.828125
9314.091797
9300.361328
9291.698242
9282.982422
9293.062500
9284.725586
9285.797852
9328.302734
9338.485352
9334.908203
9363.485352
9375.341797
9408.273438
9419.854492
9341.174805
9323.062500
9313.789062
9286.540039
9263.661133
9243.005859
9239.933594
9214.681641
9247.202148
9237.574219
9326.928711
9278.272461
9209.642578
9167.781250
9179.137695
9177.594727
9164.007812
9128.352539
9126.921875
9138.355469
9161.349609
9180.471680
9153.959961
9157.999023
9197.326172
9222.394531
9233.344727
9271.602539
9276.180664
9267.248047
9263.470703
9274.434570
9282.164062
9312.393555
9299.766602
9283.189453
9309.064453
9337.586914
9346.710938
9346.151367
9328.549805
9325.333984
9321.867188
9340.296875
```
