## Supplementary material for "Functional connectivity across the human subcortical auditory system using an autoregressive matrix-Gaussian copula graphical model approach with partial correlations": Code: roi-01_mean_ts.txt

```
10781.852539
10717.021484
10585.851562
10546.044922
10544.029297
10544.340820
10495.371094
10543.365234
10611.718750
10634.083984
10533.136719
10481.552734
10504.735352
10487.246094
10499.833008
10528.579102
10537.415039
10492.606445
10446.999023
10460.955078
10500.138672
10503.934570
10447.231445
10509.302734
10591.044922
10523.819336
10514.459961
10595.416992
10534.999023
10642.141602
10682.899414
10757.584961
10698.413086
10603.428711
10627.091797
10625.124023
10584.908203
10597.482422
10608.117188
10593.238281
10577.772461
10544.623047
10560.952148
10628.707031
10615.497070
10567.902344
10579.600586
10605.713867
10576.502930
10563.882812
10504.467773
10469.761719
10483.985352
10579.049805
10584.372070
10555.858398
10519.261719
10513.825195
10550.258789
10517.935547
10558.860352
10573.330078
10598.404297
10608.682617
10536.515625
10608.921875
10647.451172
10693.000000
10719.565430
10692.884766
10645.708984
10606.049805
10565.351562
10587.205078
10560.881836
10563.127930
10577.132812
10620.127930
10577.507812
10648.329102
10585.755859
10551.937500
10516.521484
10531.497070
10538.385742
10571.640625
10594.158203
10672.035156
10603.736328
10669.065430
10738.786133
10678.264648
10631.009766
10641.497070
10569.148438
10557.288086
10620.022461
10635.238281
10621.908203
10637.950195
10580.062500
10547.758789
10519.746094
10518.627930
10567.906250
10547.798828
10497.418945
10477.101562
10418.768555
10496.575195
10466.270508
10503.276367
10488.201172
10461.768555
10510.318359
10503.539062
10484.375977
10509.397461
10518.917969
10567.861328
10581.915039
10589.777344
10545.808594
10534.718750
10499.664062
10481.071289
10483.038086
10480.334961
10511.743164
10512.457031
10529.169922
10527.750977
10491.380859
10455.197266
10499.328125
10486.389648
10434.574219
10503.979492
10538.192383
10527.141602
10504.363281
10534.564453
10558.421875
10591.267578
10528.409180
10474.575195
10464.622070
10425.315430
10534.111328
10556.129883
10545.022461
10570.042969
10496.521484
10442.511719
10449.314453
10414.243164
10350.733398
10410.931641
10410.402344
10457.481445
10499.745117
10562.978516
10571.284180
10591.397461
10487.084961
10386.629883
10404.490234
10372.698242
10355.941406
10417.129883
10444.986328
10504.691406
10515.384766
10542.916016
10511.325195
10519.514648
10536.363281
10545.298828
10498.406250
10471.426758
10421.513672
10432.745117
10414.648438
10382.709961
10385.419922
10400.803711
10437.877930
10423.200195
10430.409180
10403.255859
10399.147461
10455.666016
10429.049805
10465.153320
10405.025391
10418.464844
10406.084961
10420.426758
10460.437500
10438.732422
10464.860352
10425.290039
10445.663086
10410.236328
10510.031250
10495.817383
10507.178711
10472.735352
10447.466797
10434.984375
10442.099609
10452.575195
10365.760742
10397.367188
10335.982422
10296.988281
10333.845703
10340.812500
10224.163086
10251.182617
10288.385742
10369.860352
10397.876953
10361.246094
10304.078125
10308.240234
10315.576172
10387.803711
10392.953125
10406.319336
10359.088867
10352.246094
10323.743164
10381.909180
10384.086914
10349.624023
10383.340820
10444.463867
10406.631836
10428.255859
10436.538086
10431.202148
10463.453125
10487.122070
10455.705078
10410.596680
10435.611328
10442.990234
10450.621094
10466.916992
10442.455078
10375.831055
10391.544922
10269.714844
10265.683594
10314.591797
10355.226562
10391.011719
10346.153320
10382.505859
10381.251953
10332.465820
10328.895508
10334.000000
10398.218750
10427.242188
10422.186523
10427.240234
10391.288086
10422.096680
10350.728516
10294.326172
10336.924805
10323.477539
10333.810547
10351.897461
10424.668945
10469.219727
10436.513672
10421.799805
10388.409180
10411.023438
10399.450195
10387.680664
10428.724609
10411.040039
10412.301758
10399.229492
10370.040039
10385.560547
10422.917969
10460.041016
10396.564453
10372.732422
10364.814453
10422.848633
10456.626953
10491.681641
10580.312500
10542.549805
10677.140625
10833.875977
10821.281250
10782.308594
10701.916016
10617.726562
10567.654297
10516.062500
10435.604492
10416.713867
10411.281250
10458.274414
10451.441406
10438.115234
10371.136719
10360.981445
10421.515625
10434.312500
10445.342773
10353.087891
10333.814453
10360.820312
10366.402344
10397.800781
10360.956055
10335.951172
10361.406250
10346.690430
10319.393555
10256.053711
10342.050781
10332.442383
10321.466797
10321.997070
10334.768555
10328.819336
10303.750000
10311.185547
10294.447266
10403.222656
10420.953125
10493.755859
10544.290039
10435.747070
10373.849609
10322.717773
10351.833008
10333.426758
10309.777344
10274.529297
10236.772461
10271.624023
10282.508789
10324.228516
10282.713867
10262.349609
10265.495117
10260.981445
10286.735352
10284.500977
10287.634766
10324.854492
10360.191406
10355.448242
10348.228516
10339.926758
10316.199219
10363.813477
10364.211914
10345.798828
10599.398438
10628.591797
10660.326172
10701.135742
10632.864258
10551.294922
10427.858398
10365.805664
10355.115234
10369.663086
10299.874023
10203.459961
10171.184570
10226.286133
10288.335938
10301.354492
10252.237305
10250.776367
10323.661133
10371.508789
10423.018555
10386.630859
10403.778320
10455.650391
10468.060547
10467.937500
10509.404297
10475.119141
10499.013672
10527.052734
10473.691406
10481.206055
10449.998047
10446.623047
10431.941406
10488.038086
10553.464844
10587.009766
10572.238281
10548.386719
10549.254883
10503.268555
10529.678711
10546.824219
10546.417969
10511.997070
10517.939453
10521.747070
10581.415039
10588.308594
10524.908203
10486.313477
10476.813477
10471.676758
10460.777344
10444.349609
10455.733398
10500.929688
10483.856445
10522.143555
10558.703125
10570.803711
10583.213867
10479.010742
10515.654297
10517.053711
10549.624023
10546.261719
10506.994141
10486.231445
10491.406250
10493.916992
10457.402344
10437.208984
10412.893555
10467.814453
10401.172852
10306.808594
10373.682617
10319.876953
10322.614258
10292.623047
10252.791016
10257.584961
10317.579102
10346.169922
10394.566406
10451.407227
10457.205078
10415.786133
10374.435547
10321.076172
10355.455078
10336.186523
10309.911133
10379.263672
10390.376953
10390.404297
10397.884766
10420.449219
10384.983398
10371.755859
10394.231445
10392.761719
10367.229492
10394.821289
10390.811523
10384.194336
10386.246094
10414.206055
10410.643555
10459.014648
10450.433594
10423.958984
10393.328125
10365.382812
10406.125000
10388.884766
10382.354492
10286.775391
10294.286133
10339.881836
10311.007812
10336.163086
10317.846680
10378.105469
10356.093750
10422.207031
10392.573242
10354.006836
10255.965820
10262.886719
10277.808594
10282.897461
10223.907227
10243.648438
10210.574219
10241.486328
10238.683594
10290.421875
10275.946289
10282.584961
10250.143555
10257.759766
10266.235352
10270.817383
10246.749023
10246.630859
10296.205078
10305.314453
10306.408203
10314.325195
10280.471680
10239.926758
10307.137695
10492.674805
10458.282227
10475.855469
10587.845703
10583.459961
10530.644531
10456.974609
10409.029297
10413.295898
10498.676758
10517.557617
10491.302734
10481.194336
10440.667969
10478.810547
10473.710938
10470.142578
10412.385742
10406.837891
10442.670898
10409.617188
10432.134766
10524.359375
10517.472656
10475.314453
10431.386719
10374.963867
10315.994141
10346.827148
10445.885742
10486.343750
10520.591797
10532.191406
10461.450195
10434.397461
10374.820312
10405.318359
10422.777344
10385.500977
10369.420898
10407.343750
10366.727539
10376.914062
10320.821289
10349.197266
10398.321289
10492.903320
10490.584961
10445.964844
10418.139648
10496.961914
10481.735352
10493.582031
10480.245117
10430.143555
10403.255859
10413.856445
10383.003906
10386.894531
10436.705078
10444.564453
10495.058594
10415.263672
10382.758789
10381.373047
10396.928711
10429.372070
10413.473633
10399.008789
10419.404297
10415.491211
10430.089844
10432.026367
10451.467773
10523.834961
10508.324219
10395.034180
10330.991211
10346.062500
10357.731445
10317.178711
10275.475586
10198.066406
10179.765625
10207.215820
10269.166016
10291.875977
10340.944336
10365.810547
10348.669922
10324.744141
10341.016602
10330.648438
10357.557617
10399.825195
10362.529297
10353.847656
10348.715820
10346.390625
10324.702148
10349.097656
10382.996094
10420.287109
10415.605469
10389.630859
10404.697266
10406.808594
10363.213867
10318.442383
10308.343750
10281.235352
10332.475586
10349.591797
10382.148438
10409.626953
10411.834961
10411.889648
10409.950195
10378.312500
10340.747070
10296.267578
10368.654297
10454.266602
10450.013672
10439.909180
10450.194336
10389.239258
10352.731445
10362.602539
10400.214844
10378.110352
10364.167969
10334.421875
10417.056641
10395.249023
10429.254883
10383.062500
10353.054688
10355.786133
10371.477539
10401.583984
10429.147461
10479.145508
10472.981445
10477.165039
10454.412109
10500.442383
10496.426758
10453.332031
10492.539062
10444.358398
10423.565430
10429.658203
10435.451172
10416.718750
10394.860352
10401.987305
10411.737305
10353.655273
10276.793945
10330.658203
10182.755859
10518.902344
10606.027344
10564.595703
10465.357422
10401.540039
10390.342773
10340.002930
10205.727539
10103.046875
10032.231445
10110.031250
10110.911133
10105.832031
10080.902344
10138.747070
10115.491211
10163.995117
10205.276367
10180.472656
10220.890625
10231.110352
10245.763672
10270.537109
10363.738281
10378.416016
10369.236328
10447.203125
10448.074219
10402.882812
10436.347656
10411.632812
10364.615234
10326.920898
10326.435547
10380.951172
10370.444336
10459.999023
10549.856445
10473.553711
10432.321289
10425.168945
10400.907227
10412.090820
10440.695312
10471.738281
10468.034180
10451.303711
10501.658203
10542.605469
10455.409180
10432.028320
10421.377930
10421.727539
10376.511719
10352.647461
10321.140625
10343.536133
10318.593750
10275.837891
10278.817383
10299.127930
10313.087891
10276.720703
10264.940430
10342.064453
10344.790039
10318.757812
10276.417969
10327.191406
10245.049805
10273.698242
10277.758789
10269.434570
10288.572266
10334.402344
10301.911133
10265.934570
10399.890625
10373.995117
10327.148438
10363.210938
10458.941406
10478.916016
10351.898438
10296.090820
10240.566406
10247.055664
10246.728516
10256.044922
10266.351562
10273.024414
10330.360352
10422.579102
10387.417969
10444.057617
10525.403320
10490.284180
10456.086914
10361.514648
10252.083008
10309.551758
10266.279297
10338.276367
10413.020508
10386.321289
10379.051758
10360.592773
10289.229492
10277.548828
10277.052734
10297.254883
10314.886719
10382.171875
10405.919922
10338.562500
10289.988281
10300.108398
10293.986328
10289.863281
10330.915039
10345.576172
10416.113281
10505.470703
10503.297852
10457.914062
10384.171875
10324.535156
10292.380859
10345.514648
10343.468750
10285.499023
10301.275391
10300.601562
10265.946289
10273.500977
10262.790039
10293.898438
10288.462891
10277.358398
10238.123047
10350.964844
10349.088867
10352.571289
10293.531250
10287.326172
10321.450195
10359.499023
10346.452148
10313.550781
10296.269531
10222.433594
10257.192383
10311.745117
10312.993164
10276.207031
10276.222656
10230.962891
10238.097656
10228.781250
10231.249023
10257.394531
10233.520508
10304.575195
10402.640625
10420.499023
10612.226562
10646.102539
10687.632812
10525.363281
10367.218750
10373.963867
10320.349609
10246.544922
10200.402344
10139.434570
10127.088867
10095.852539
10122.907227
10227.084961
10458.341797
10443.271484
10309.479492
10161.178711
10071.879883
10024.869141
10039.267578
9991.753906
9988.573242
9970.183594
10043.127930
10084.492188
10058.330078
10032.483398
10115.027344
10122.723633
10130.115234
10165.702148
10190.000000
10204.495117
10209.953125
10281.166016
10272.915039
10275.900391
10253.921875
10241.002930
10292.457031
10366.191406
10314.159180
10315.438477
10304.843750
10309.675781
10328.043945
10317.107422
```
