## Supplementary material for "Functional connectivity across the human subcortical auditory system using an autoregressive matrix-Gaussian copula graphical model approach with partial correlations": Code: roi-02_mean_ts.txt

```
11246.313477
11164.904297
11099.641602
11062.864258
11033.522461
11026.104492
11008.207031
11031.594727
11056.198242
11045.285156
11016.391602
11020.081055
11043.111328
11026.346680
10991.509766
10997.212891
11012.955078
11020.450195
11020.996094
11011.905273
11018.902344
11019.191406
11056.379883
11055.183594
11057.208008
11041.941406
11029.894531
11040.666016
10900.659180
11045.671875
11095.086914
11092.896484
11057.605469
11012.755859
11017.272461
11031.329102
11008.335938
10998.977539
11037.323242
11041.938477
11047.819336
11046.853516
11039.180664
11092.486328
11100.231445
11074.162109
11049.640625
11037.113281
11040.382812
11011.075195
10993.677734
10997.465820
10989.653320
11012.182617
11037.130859
11031.626953
11024.726562
11035.427734
11032.654297
11039.372070
11046.965820
11051.218750
11067.114258
11054.522461
11052.165039
11064.903320
11069.105469
11087.503906
11094.263672
11086.629883
11099.314453
11110.132812
11087.816406
11069.527344
11062.648438
11046.144531
11055.439453
11061.041016
11058.143555
11079.770508
11054.979492
11038.102539
11021.020508
11023.761719
11006.110352
11035.584961
11045.814453
11058.850586
11063.776367
11079.016602
11080.200195
11090.175781
11084.654297
11079.680664
11046.727539
11050.147461
11065.635742
11076.715820
11058.940430
11062.018555
11019.595703
11001.812500
11006.926758
11014.705078
11035.679688
11021.468750
10998.616211
10978.822266
10978.779297
10976.257812
10989.492188
10999.252930
10997.784180
11008.412109
11025.877930
11040.907227
11008.417969
11006.564453
11017.555664
11053.531250
11067.636719
11051.590820
11023.742188
11013.438477
11046.511719
11017.292969
11004.434570
10999.660156
11012.122070
11059.038086
11069.092773
11064.181641
11061.884766
11043.743164
11046.399414
11031.301758
11036.089844
11041.596680
11049.640625
11078.008789
11090.398438
11083.104492
11073.379883
11078.168945
11063.103516
11055.410156
11010.340820
10977.521484
11004.978516
11072.647461
11125.346680
11127.052734
11103.903320
11064.407227
11040.370117
11015.298828
10980.400391
10967.530273
10957.537109
10927.590820
10984.578125
10998.555664
11000.660156
11007.176758
10976.130859
10912.978516
10884.466797
10883.020508
10865.745117
10894.465820
10903.493164
10946.313477
10954.633789
10961.812500
10989.183594
10991.522461
11022.087891
11050.609375
11050.206055
11005.173828
10990.647461
10965.792969
10954.220703
10941.457031
10938.690430
10970.745117
10992.178711
10971.391602
10956.270508
10954.744141
10966.599609
10987.691406
11005.421875
11007.009766
11001.684570
11007.073242
11023.652344
11006.934570
11011.448242
11000.617188
10997.841797
10982.570312
11005.295898
11026.404297
11012.416992
11026.152344
11046.342773
11015.594727
10994.321289
10972.862305
10953.813477
10926.705078
10889.438477
10849.921875
10860.983398
10843.576172
10845.669922
10862.446289
10860.120117
10848.816406
10843.410156
10869.591797
10889.187500
10893.828125
10886.243164
10895.156250
10881.729492
10915.151367
10925.694336
10949.243164
10916.667969
10880.453125
10879.416016
10912.715820
10943.702148
10945.161133
10958.156250
10933.207031
10933.198242
10928.896484
10941.754883
10962.166992
10982.309570
11001.837891
10968.773438
10942.983398
10937.009766
10945.094727
10945.165039
10954.496094
10946.990234
10948.595703
10945.705078
10925.781250
10905.795898
10901.891602
10905.303711
10903.920898
10903.102539
10920.818359
10951.511719
10944.277344
10910.590820
10929.825195
10972.320312
10967.534180
10960.924805
10958.980469
10976.885742
10980.412109
10942.853516
10917.781250
10896.400391
10894.559570
10886.813477
10897.259766
10884.029297
10890.965820
10910.459961
10925.062500
10939.567383
10943.277344
10962.584961
10966.907227
10967.156250
10990.770508
11005.915039
10968.318359
10942.590820
10954.166992
10993.603516
11014.330078
11003.397461
10994.665039
10988.693359
10996.808594
11002.637695
10901.847656
10885.942383
10977.751953
11069.860352
11103.354492
11102.864258
11072.723633
11079.902344
11056.547852
11046.596680
11044.846680
11055.006836
11053.620117
11045.831055
11027.538086
11041.233398
11045.300781
11026.742188
11003.618164
10994.781250
11012.132812
11024.470703
10989.236328
10964.347656
10968.781250
10994.895508
11003.952148
10974.304688
10947.736328
10941.525391
10947.585938
10917.188477
10895.183594
10894.760742
10932.291992
10950.894531
10970.574219
10983.718750
10972.053711
10927.939453
10913.678711
10931.528320
10974.563477
10952.810547
10980.428711
11004.219727
11002.565430
11009.066406
10978.744141
10949.803711
10947.718750
10954.705078
10924.460938
10889.347656
10881.668945
10923.515625
10942.990234
10925.154297
10880.006836
10866.611328
10869.113281
10892.201172
10897.470703
10904.219727
10918.954102
10935.861328
10932.315430
10941.501953
10933.855469
10940.376953
10951.521484
10967.256836
10975.099609
10842.404297
11034.927734
11089.816406
11078.048828
11036.421875
10969.892578
10888.358398
10862.008789
10804.764648
10762.027344
10752.273438
10756.131836
10769.034180
10753.437500
10756.574219
10775.261719
10787.870117
10784.197266
10795.989258
10831.209961
10856.724609
10869.756836
10873.111328
10884.639648
10932.750000
10941.541992
10938.159180
10948.223633
10987.863281
11014.110352
11028.732422
11000.287109
11007.135742
10998.202148
10978.803711
10978.994141
11017.747070
11036.528320
11032.220703
11000.451172
10999.760742
11022.043945
11011.735352
11003.946289
10988.995117
10968.347656
10957.613281
10964.269531
10966.291016
11009.488281
11026.982422
11004.482422
10980.883789
10969.131836
10966.585938
10947.461914
10968.101562
10999.466797
11014.391602
11017.938477
11008.281250
11023.347656
11048.712891
11039.104492
11037.723633
11035.629883
11048.303711
11048.754883
11046.967773
11051.351562
11052.985352
11032.532227
10998.520508
10978.479492
10992.484375
11005.388672
11002.524414
10966.247070
10948.680664
10952.652344
10968.041016
10942.746094
10913.829102
10890.162109
10920.095703
10923.977539
10938.451172
10946.885742
10978.019531
10954.773438
10933.020508
10936.779297
10958.371094
10934.321289
10938.878906
10911.910156
10935.387695
10947.019531
10955.203125
10945.584961
10950.779297
10957.473633
10975.562500
10973.982422
10973.066406
10968.743164
10977.266602
10961.401367
10975.122070
10973.591797
10981.092773
10984.832031
10989.215820
10971.711914
10920.093750
10901.849609
10906.263672
10936.932617
10937.476562
10926.285156
10901.647461
10890.812500
10886.807617
10894.147461
10883.928711
10864.076172
10849.645508
10889.779297
10910.884766
10899.345703
10883.757812
10882.378906
10871.167969
10866.030273
10836.145508
10835.041992
10817.037109
10834.907227
10854.653320
10859.817383
10834.222656
10828.078125
10862.110352
10861.069336
10847.497070
10818.329102
10806.895508
10816.334961
10815.116211
10813.533203
10815.635742
10827.264648
10827.650391
10824.841797
10797.718750
10646.791992
10654.897461
10707.502930
10747.797852
10762.470703
10767.781250
10776.808594
10816.484375
10752.364258
10791.798828
10775.502930
10743.032227
10724.283203
10769.117188
10762.704102
10738.766602
10749.685547
10751.084961
10752.445312
10737.636719
10756.384766
10761.608398
10792.709961
10778.156250
10766.270508
10742.062500
10736.800781
10715.098633
10720.171875
10758.946289
10792.137695
10815.626953
10830.978516
10821.963867
10807.658203
10798.280273
10810.753906
10812.794922
10818.025391
10787.125000
10778.075195
10771.870117
10771.385742
10800.980469
10806.694336
10835.035156
10860.724609
10864.353516
10863.313477
10867.238281
10855.028320
10853.472656
10869.707031
10836.444336
10805.570312
10777.643555
10748.173828
10750.818359
10777.819336
10806.261719
10825.621094
10830.455078
10827.399414
10803.376953
10813.307617
10798.347656
10819.144531
10830.280273
10820.327148
10769.473633
10760.924805
10785.873047
10764.924805
10782.905273
10814.130859
10815.806641
10775.395508
10754.359375
10738.942383
10725.885742
10696.784180
10671.286133
10651.468750
10659.086914
10663.189453
10662.253906
10683.513672
10705.436523
10719.608398
10705.846680
10688.426758
10679.339844
10695.513672
10708.491211
10742.197266
10740.251953
10713.214844
10708.125000
10713.494141
10711.398438
10705.127930
10707.091797
10718.237305
10724.207031
10734.773438
10751.846680
10771.950195
10765.109375
10726.239258
10708.204102
10708.814453
10722.047852
10764.177734
10770.179688
10784.312500
10807.461914
10791.069336
10764.690430
10773.446289
10772.774414
10782.204102
10809.137695
10818.464844
10836.638672
10835.552734
10837.761719
10812.969727
10783.449219
10771.322266
10793.086914
10810.895508
10806.791992
10800.835938
10776.667969
10756.333984
10739.230469
10751.625000
10750.410156
10742.716797
10752.888672
10763.865234
10796.027344
10819.320312
10838.489258
10860.738281
10878.006836
10864.989258
10860.553711
10836.434570
10837.590820
10822.020508
10819.143555
10810.074219
10828.538086
10865.852539
10847.576172
10795.437500
10782.239258
10759.904297
10744.933594
10679.965820
10652.721680
10745.481445
10759.886719
10765.291016
10736.390625
10730.646484
10694.240234
10696.631836
10674.307617
10623.631836
10596.111328
10568.410156
10601.694336
10618.474609
10629.680664
10629.657227
10627.765625
10649.450195
10632.583984
10646.013672
10670.250977
10676.198242
10679.834961
10688.193359
10727.180664
10773.642578
10808.227539
10831.598633
10839.031250
10794.420898
10779.402344
10789.754883
10787.224609
10777.477539
10764.878906
10804.163086
10816.543945
10853.150391
10880.755859
10859.497070
10826.103516
10794.643555
10782.810547
10789.416992
10785.200195
10802.599609
10811.357422
10809.834961
10834.425781
10882.878906
10865.153320
10853.375977
10846.373047
10849.712891
10814.712891
10784.920898
10766.218750
10768.966797
10761.196289
10711.641602
10688.439453
10684.022461
10710.949219
10715.650391
10738.443359
10732.002930
10748.638672
10738.396484
10745.224609
10756.513672
10751.245117
10735.925781
10733.202148
10725.576172
10715.404297
10739.027344
10758.451172
10764.783203
10703.772461
10662.750977
10663.489258
10677.032227
10672.608398
10665.327148
10664.327148
10641.883789
10629.215820
10636.826172
10644.288086
10645.215820
10628.070312
10628.821289
10664.742188
10609.213867
10660.729492
10666.119141
10657.214844
10678.905273
10668.591797
10638.658203
10623.426758
10616.223633
10691.149414
10713.024414
10697.226562
10686.668945
10701.268555
10698.769531
10672.340820
10662.325195
10651.911133
10694.754883
10758.097656
10767.940430
10785.812500
10775.842773
10760.378906
10759.598633
10754.330078
10747.663086
10764.118164
10768.165039
10796.447266
10833.000000
10834.919922
10833.070312
10818.443359
10791.642578
10756.407227
10751.552734
10738.538086
10714.404297
10710.348633
10700.565430
10691.883789
10702.985352
10688.334961
10659.613281
10661.535156
10668.064453
10685.272461
10675.719727
10671.549805
10666.138672
10679.867188
10658.988281
10670.140625
10688.150391
10720.161133
10697.062500
10664.079102
10642.714844
10631.419922
10678.119141
10676.300781
10664.235352
10644.250000
10629.591797
10617.606445
10613.125000
10621.454102
10624.808594
10651.990234
10679.081055
10675.401367
10696.796875
10730.981445
10768.192383
10792.369141
10783.227539
10769.334961
10760.296875
10739.495117
10714.060547
10670.028320
10654.099609
10623.080078
10648.821289
10546.681641
10573.669922
10682.070312
10664.935547
10598.478516
10555.447266
10555.004883
10548.095703
10524.998047
10487.678711
10459.885742
10449.319336
10471.411133
10482.350586
10487.728516
10500.877930
10529.823242
10556.713867
10588.882812
10602.389648
10631.709961
10629.454102
10622.357422
10619.547852
10652.078125
10668.629883
10671.918945
10656.244141
10686.496094
10714.983398
10722.557617
10707.789062
10707.470703
10711.400391
10710.785156
10700.375977
```
