## Supplementary material for "Functional connectivity across the human subcortical auditory system using an autoregressive matrix-Gaussian copula graphical model approach with partial correlations": Code: roi-03_mean_ts.txt

```
11166.284180
11142.245117
10970.309570
10936.944336
10980.748047
10984.110352
10882.593750
10929.346680
11016.074219
11004.549805
10900.842773
10909.159180
10943.893555
10968.385742
10903.885742
10905.221680
10967.122070
10969.266602
10901.065430
10948.540039
10977.583984
10978.471680
10919.033203
10973.760742
11026.370117
10965.455078
11016.151367
11029.662109
10969.527344
11151.937500
11217.606445
11213.594727
11105.126953
11019.676758
11060.364258
11049.329102
10965.315430
10968.003906
11056.330078
10964.396484
10980.187500
11015.988281
10987.037109
11074.342773
11093.809570
11043.870117
11053.089844
11042.969727
11011.597656
10960.688477
10919.443359
10858.060547
10920.986328
10958.401367
10992.354492
10977.706055
10927.308594
10958.932617
11024.752930
11012.777344
10970.541992
11008.807617
11047.292969
10987.072266
10998.690430
11015.393555
11044.289062
11070.893555
11068.982422
11052.997070
11034.520508
11034.958008
11029.479492
11017.789062
11009.658203
10950.192383
10984.635742
11019.347656
10981.850586
11022.716797
11021.815430
10981.950195
10931.818359
10930.434570
10931.480469
10978.587891
10998.114258
11078.820312
11041.703125
11081.070312
11084.135742
11024.367188
11061.541992
11024.718750
10985.913086
11033.699219
11063.245117
11050.353516
11042.550781
11015.625977
10974.464844
10931.673828
10969.337891
10930.299805
10953.628906
10922.224609
10907.223633
10888.939453
10852.623047
10861.722656
10906.224609
10894.381836
10876.160156
10898.132812
10947.587891
10927.125000
10909.936523
10942.617188
10942.041016
10943.934570
11017.851562
10981.517578
10992.685547
10985.482422
10922.577148
10898.222656
10912.009766
10891.427734
10900.468750
10947.654297
10912.934570
10935.960938
10940.503906
10898.033203
10891.002930
10831.079102
10853.027344
10897.364258
10908.112305
10966.961914
10920.481445
10907.708984
10925.935547
10937.157227
10926.132812
10887.052734
10833.727539
10864.094727
10880.629883
10925.192383
10966.482422
10977.848633
10900.275391
10866.673828
10853.215820
10841.292969
10788.266602
10825.430664
10819.248047
10860.245117
10941.401367
10967.602539
10951.873047
10898.129883
10828.624023
10806.716797
10780.719727
10769.323242
10768.380859
10784.993164
10861.524414
10897.216797
10887.232422
10885.125000
10847.197266
10914.884766
10894.426758
10909.409180
10879.325195
10843.037109
10843.747070
10806.783203
10821.671875
10794.979492
10806.239258
10875.149414
10822.082031
10862.584961
10784.044922
10774.789062
10803.560547
10826.317383
10818.545898
10835.073242
10841.738281
10833.944336
10802.449219
10854.295898
10839.680664
10824.034180
10854.359375
10817.660156
10873.921875
10872.685547
10873.850586
10909.878906
10906.202148
10862.324219
10821.662109
10819.372070
10826.546875
10805.671875
10755.948242
10772.456055
10709.109375
10718.969727
10740.013672
10708.769531
10654.874023
10690.459961
10698.678711
10775.051758
10780.868164
10715.277344
10707.078125
10666.957031
10668.131836
10775.131836
10793.472656
10795.264648
10753.461914
10722.342773
10735.020508
10772.145508
10743.622070
10731.486328
10817.278320
10788.824219
10790.644531
10822.344727
10838.017578
10825.187500
10857.889648
10834.489258
10824.885742
10825.645508
10796.375000
10850.398438
10860.965820
10806.890625
10754.917969
10800.699219
10751.760742
10712.876953
10687.387695
10762.537109
10756.721680
10698.146484
10724.825195
10758.149414
10736.423828
10794.757812
10741.889648
10758.808594
10788.908203
10798.158203
10806.337891
10806.137695
10795.680664
10793.110352
10795.396484
10730.779297
10717.588867
10686.474609
10739.913086
10768.023438
10774.020508
10809.770508
10778.984375
10743.408203
10732.079102
10780.880859
10792.973633
10807.053711
10798.983398
10788.347656
10826.833984
10819.879883
10815.395508
10810.264648
10812.941406
10842.931641
10800.017578
10838.146484
10819.608398
10857.063477
10858.498047
10922.769531
10894.010742
10946.834961
11015.164062
11093.849609
11099.472656
11011.370117
10934.019531
10878.267578
10801.715820
10817.996094
10759.332031
10752.779297
10717.370117
10828.040039
10812.072266
10797.014648
10765.767578
10755.975586
10765.491211
10782.077148
10773.332031
10749.311523
10697.344727
10726.446289
10728.896484
10699.441406
10692.052734
10741.039062
10755.094727
10709.165039
10640.954102
10621.680664
10697.640625
10719.867188
10677.244141
10687.243164
10720.635742
10725.806641
10674.020508
10688.547852
10734.944336
10738.814453
10812.296875
10795.370117
10788.772461
10733.164062
10735.142578
10706.323242
10715.049805
10709.716797
10688.578125
10670.053711
10621.349609
10648.297852
10675.072266
10692.319336
10674.044922
10672.675781
10629.069336
10664.533203
10681.676758
10634.747070
10630.941406
10700.853516
10710.341797
10726.694336
10742.853516
10717.600586
10754.094727
10772.712891
10794.063477
10802.432617
10921.599609
11058.976562
11065.010742
11125.790039
11037.917969
10934.975586
10834.659180
10772.644531
10777.867188
10744.980469
10691.868164
10693.370117
10607.822266
10674.817383
10716.455078
10706.864258
10684.374023
10690.204102
10750.820312
10832.440430
10809.910156
10808.123047
10792.188477
10814.000977
10906.381836
10856.443359
10877.381836
10860.250000
10862.792969
10961.250977
10909.115234
10866.820312
10872.969727
10850.174805
10837.047852
10850.172852
10912.124023
10909.680664
10910.229492
10881.836914
10910.002930
10823.715820
10848.983398
10894.606445
10877.222656
10802.026367
10786.826172
10804.447266
10863.569336
10885.424805
10867.095703
10862.205078
10811.569336
10794.605469
10802.251953
10838.892578
10843.458008
10761.835938
10816.892578
10800.911133
10890.492188
10872.373047
10828.114258
10824.550781
10845.959961
10824.772461
10898.985352
10846.992188
10881.606445
10875.294922
10876.811523
10830.804688
10763.666016
10748.565430
10743.927734
10787.729492
10747.210938
10667.294922
10661.075195
10749.723633
10689.522461
10644.510742
10624.041992
10654.487305
10688.225586
10656.529297
10708.001953
10777.927734
10771.330078
10729.658203
10686.670898
10712.459961
10764.506836
10735.344727
10732.905273
10682.307617
10756.754883
10776.142578
10753.775391
10740.873047
10737.203125
10762.866211
10759.283203
10747.292969
10720.776367
10765.825195
10734.629883
10735.082031
10786.266602
10800.667969
10810.190430
10842.865234
10834.221680
10737.589844
10736.526367
10760.376953
10734.852539
10738.550781
10724.430664
10706.432617
10679.263672
10655.839844
10663.168945
10670.433594
10716.897461
10708.290039
10696.660156
10746.853516
10752.870117
10676.163086
10664.353516
10647.069336
10621.267578
10628.117188
10658.333984
10632.230469
10631.059570
10673.416992
10673.297852
10713.958008
10666.895508
10702.651367
10651.367188
10652.635742
10638.969727
10588.884766
10649.430664
10596.760742
10664.305664
10685.732422
10672.292969
10667.118164
10634.364258
10666.281250
10713.332031
10910.710938
10845.687500
10889.482422
10954.604492
10989.639648
10873.899414
10885.884766
10788.802734
10855.745117
10911.832031
10884.101562
10884.774414
10831.825195
10805.898438
10820.513672
10826.737305
10826.110352
10827.229492
10817.561523
10784.430664
10798.248047
10853.814453
10897.832031
10895.221680
10865.167969
10812.409180
10776.255859
10724.748047
10770.778320
10845.384766
10810.966797
10878.703125
10856.775391
10843.741211
10851.164062
10862.946289
10837.730469
10801.594727
10801.065430
10833.671875
10825.651367
10788.874023
10779.975586
10803.975586
10817.837891
10898.134766
10885.920898
10925.270508
10855.930664
10839.129883
10906.156250
10906.984375
10903.432617
10859.833008
10872.660156
10871.343750
10863.687500
10840.541016
10838.009766
10865.962891
10899.899414
10871.592773
10826.765625
10821.274414
10871.025391
10880.435547
10851.142578
10861.982422
10884.239258
10857.027344
10875.360352
10857.269531
10882.006836
10898.504883
10908.263672
10900.930664
10823.376953
10848.091797
10812.045898
10793.475586
10795.795898
10762.507812
10724.060547
10716.144531
10736.024414
10738.628906
10713.640625
10796.671875
10849.850586
10795.902344
10775.374023
10782.509766
10772.073242
10907.893555
10869.929688
10858.286133
10859.767578
10852.727539
10809.514648
10835.841797
10808.416016
10831.760742
10840.457031
10851.475586
10829.188477
10851.715820
10836.187500
10793.866211
10782.350586
10753.469727
10777.850586
10793.399414
10770.870117
10854.011719
10847.037109
10834.547852
10858.128906
10799.274414
10838.600586
10784.910156
10822.403320
10862.160156
10853.333984
10880.229492
10895.334961
10887.094727
10817.107422
10797.475586
10835.862305
10806.266602
10788.885742
10779.482422
10799.637695
10797.962891
10810.537109
10795.763672
10789.167969
10786.177734
10745.656250
10820.859375
10807.448242
10870.077148
10891.819336
10884.627930
10881.054688
10891.907227
10869.530273
10900.892578
10880.688477
10855.628906
10843.747070
10850.856445
10834.581055
10876.186523
10880.132812
10811.537109
10818.097656
10825.783203
10770.407227
10767.041016
10826.433594
10808.024414
11052.732422
11039.820312
11146.719727
11064.680664
11047.155273
10977.900391
10892.193359
10810.792969
10636.685547
10684.348633
10706.124023
10668.787109
10691.684570
10654.837891
10743.207031
10699.065430
10770.857422
10756.559570
10789.092773
10813.014648
10842.135742
10794.251953
10831.550781
10915.735352
10931.966797
10971.857422
10988.339844
10996.378906
11014.042969
10981.780273
11012.586914
10928.779297
10924.227539
10949.942383
10957.311523
10990.486328
11094.471680
11128.081055
11030.128906
11011.350586
10949.058594
10917.174805
10926.151367
10947.319336
10988.764648
10992.191406
11038.040039
11065.520508
11041.872070
11005.395508
10983.850586
10992.922852
10944.702148
10938.739258
10906.389648
10886.270508
10935.693359
10941.826172
10876.920898
10816.989258
10807.837891
10795.074219
10810.042969
10822.375000
10798.170898
10835.378906
10851.387695
10858.539062
10847.929688
10794.607422
10774.254883
10816.942383
10850.940430
10773.575195
10840.679688
10841.725586
10827.754883
10943.831055
10965.729492
10950.416016
10985.412109
11022.207031
10992.005859
10969.312500
10852.416016
10872.707031
10902.996094
10905.073242
10919.573242
10894.188477
10919.959961
10974.328125
11064.551758
11035.621094
11059.549805
11092.751953
11043.771484
10986.743164
10934.950195
10941.012695
10945.856445
10966.150391
10956.885742
10929.586914
10941.025391
10931.414062
10939.407227
10856.447266
10880.303711
10883.268555
10903.086914
10889.230469
10998.110352
10995.052734
10886.424805
10878.500000
10898.648438
10883.323242
10916.014648
10890.412109
10923.647461
10959.144531
10992.696289
11041.774414
11023.325195
10946.722656
10932.514648
10918.959961
10901.390625
10915.158203
10879.611328
10882.811523
10838.407227
10858.578125
10892.393555
10835.046875
10823.226562
10883.383789
10834.552734
10899.432617
10908.294922
10884.905273
10920.237305
10879.904297
10888.805664
10848.026367
10883.779297
10911.139648
10848.118164
10797.414062
10776.778320
10808.719727
10842.565430
10845.005859
10842.898438
10800.957031
10716.134766
10734.529297
10790.930664
10724.676758
10755.540039
10786.924805
10699.219727
10849.967773
10890.693359
11039.151367
11069.466797
11025.344727
10991.951172
10887.041992
10940.063477
10901.385742
10806.542969
10741.623047
10701.397461
10754.733398
10854.500000
10702.670898
10826.541992
11001.940430
10969.423828
10822.569336
10673.235352
10686.673828
10633.300781
10573.358398
10531.578125
10562.972656
10561.803711
10630.957031
10626.965820
10555.002930
10582.791016
10621.036133
10670.747070
10672.904297
10733.584961
10708.962891
10756.570312
10759.783203
10730.348633
10776.284180
10812.337891
10841.479492
10810.315430
10830.430664
10840.733398
10828.875000
10838.596680
10803.173828
10869.101562
10829.670898
10834.628906
```
