## Supplementary material for "Functional connectivity across the human subcortical auditory system using an autoregressive matrix-Gaussian copula graphical model approach with partial correlations": Code: roi-04_mean_ts.txt

```
8136.523438
7934.360352
8063.807617
8134.944824
7998.023438
7728.221680
7644.879395
7744.941406
7745.918945
7547.475586
7761.539062
7835.165527
7906.905273
7767.501465
7868.461426
7890.843750
7913.660156
7804.321289
7773.550293
8035.967773
7747.350586
8255.613281
8130.191406
7895.731445
7842.992676
8234.072266
7737.778320
7732.983887
8075.262695
7835.667969
7784.913086
8015.700195
7879.016602
8049.798828
7784.556152
7883.819824
8054.308594
7660.623047
7906.189453
7615.527344
7471.422363
7672.829102
7948.933594
7839.760742
7966.577148
7940.007324
7714.535156
7624.707031
8097.873535
7824.287109
7701.506348
7694.667969
8091.030762
8109.889648
7691.910156
7671.338867
7784.614746
7959.147949
7597.639648
7765.250000
7759.535156
7880.145508
7675.575195
7884.196289
7876.410645
7780.849609
7930.101074
7696.317383
7907.314453
7948.985352
7741.233398
7898.798340
7812.973633
7790.990723
7786.009766
7633.445801
7654.062500
7637.463379
7901.334961
7798.789062
7883.507812
7691.380859
7754.567871
7629.853516
7915.939941
7949.696777
7834.880859
7702.983398
7904.461914
7729.057617
7770.330078
8030.133789
7746.171875
7762.389160
8048.306641
7543.595703
8066.453125
7905.072266
7830.516113
8053.949219
7880.878906
7767.905273
8143.702637
7996.750000
7841.806152
8003.125000
8060.587402
7835.487305
8021.425781
7967.645020
7833.692383
7762.105957
7953.703125
7823.233398
8007.637695
8109.207520
7621.715332
7736.609863
8092.400391
8099.524902
7937.430664
8157.461426
7936.300781
7787.997070
8018.681641
7924.169922
7909.596680
8108.701660
7995.634766
7961.937012
8008.548828
8006.996582
8073.190430
7801.906250
7923.015137
7932.053223
7715.657227
7723.357422
7927.068359
7892.064453
7925.386719
7872.235352
7849.238281
7847.729980
7863.459961
7978.385742
7682.749023
7667.153809
7597.155273
7986.891602
7844.202148
7818.751953
7988.983887
7835.136719
7864.919922
7754.251465
7592.426758
7740.838867
7661.613281
7732.765137
7776.482910
8023.271973
7874.784180
7665.403320
7619.642578
7535.563477
7637.417969
7532.536133
7542.902832
7583.964355
7362.037598
7514.719238
7650.489258
7515.070312
7656.652344
8009.994141
7584.016602
7831.128418
7428.807617
7582.880371
7599.927246
7625.231445
7675.318848
7585.083984
7668.726562
7517.167480
7665.882324
7827.580078
7606.694824
7781.937500
7649.117188
7805.824219
7814.003906
7657.957031
7583.069824
7691.664551
7842.531738
7712.378906
7777.845703
7730.543945
7760.822266
7727.773438
7610.473145
7453.399902
7529.128418
7658.395508
7628.953125
7824.257812
7824.353027
7757.750977
7577.457031
7590.389648
7791.310059
7828.184570
7711.367188
7686.313477
7854.799805
7669.726074
7507.278809
7542.262695
7859.256348
7491.686523
7634.881836
7703.054688
7918.775391
7641.550293
7563.754395
7618.652344
7905.614258
7563.984375
7765.989746
7694.109863
7801.239258
7635.120117
7879.616211
7737.803711
7474.782227
7384.709961
7448.314453
7596.543457
7540.763672
7784.692383
7451.785645
7700.082031
7631.751465
7656.880859
7780.527832
7701.223633
7571.793945
7777.163574
7659.457031
7586.155273
7563.106445
7665.126953
7749.295898
7749.186523
7664.799316
7637.076172
7736.385742
7576.299805
7625.248535
7459.275391
7750.599609
7833.356445
7790.901367
7819.767578
7733.082520
7829.245117
7754.477539
7711.457031
7678.671387
7762.073242
7477.181641
7824.028320
7620.744141
7570.037598
7584.085938
7495.094727
7582.356445
7251.851562
7420.951172
7407.702637
7435.345215
7487.180664
7437.972656
7474.437012
7428.773438
7509.219238
7751.236328
7778.646484
7605.115234
7660.721680
7650.618652
7610.079590
7867.691406
7609.217285
7764.664062
7615.078125
7842.587891
7816.469727
7896.621094
7763.917969
7576.018066
7448.231445
7731.293945
7513.820312
7464.750977
7528.346680
7724.645508
7748.517578
7750.439941
7595.473633
7899.516602
7765.428711
7552.772461
7505.837891
7565.428223
7733.538086
7676.411133
7662.701172
7657.867188
7686.203125
7785.908203
7454.800781
7562.548340
7859.587891
7631.867188
7694.401367
7337.903320
7582.381836
7816.144531
7619.600586
7747.726074
7608.970703
7840.793457
7770.578125
7888.384766
7625.695312
7645.337402
7587.504883
7703.273438
7797.815430
7605.273438
7996.004395
7632.752441
7718.580078
7693.386719
7671.110840
7914.880859
7528.910156
7608.858398
7431.505859
7493.617188
7584.378906
7634.650391
7503.669922
7637.158203
7778.546875
7601.435547
7986.086426
7692.112793
7618.097168
7807.324707
7623.265625
7577.180664
7864.649902
7722.876953
7599.729492
7770.762695
7683.841797
7783.446289
8105.833984
8112.111328
8348.172852
7897.251953
8083.147461
8837.173828
8518.751953
8450.136719
8335.618164
8367.056641
8063.844727
8178.602051
8316.761719
8342.093750
8059.615234
8178.860352
8312.920898
8294.394531
8447.177734
8045.768555
8048.699219
8134.860352
8010.909180
7994.162109
8022.672852
8157.533203
7931.860352
7814.851562
7841.808105
8030.116211
7990.254883
7996.682617
8101.780762
8154.121094
8489.621094
8119.231445
8183.362305
8260.901367
8152.718750
7954.842773
8003.927734
7973.905762
8227.765625
8290.433594
8312.322266
8617.163086
8154.614258
8308.418945
8487.553711
8299.183594
8310.037109
8504.565430
8314.068359
8450.892578
8164.849609
8259.191406
8245.791016
8222.376953
8073.836426
8389.226562
8277.641602
8474.520508
8341.939453
8509.289062
8281.490234
8200.291992
8306.199219
8376.384766
8366.471680
8478.328125
8396.257812
8241.916992
8231.341797
8450.219727
8381.137695
8370.541016
8387.361328
8437.652344
8268.962891
8704.308594
8306.017578
8321.280273
8566.420898
8395.777344
8427.316406
8407.025391
8365.063477
8534.393555
8222.118164
8353.817383
8486.728516
8535.916992
8450.195312
8470.556641
8354.689453
8456.526367
8550.645508
8609.777344
8632.732422
8599.639648
8676.371094
8673.363281
8575.348633
8497.076172
8539.350586
8534.275391
8630.927734
8362.717773
8566.611328
8748.726562
8508.232422
8493.256836
8568.007812
8233.856445
8411.133789
8530.433594
8573.805664
8358.859375
8615.561523
8498.808594
8416.619141
8591.009766
8526.000000
8462.625977
8574.148438
8656.381836
8247.794922
8433.092773
8565.227539
8285.619141
8322.665039
8320.602539
8410.412109
8432.897461
8458.156250
8353.884766
8442.833008
8676.695312
8518.158203
8616.380859
8617.875000
8540.225586
8469.567383
8457.998047
8706.606445
8492.881836
8652.730469
8606.000977
8440.412109
8639.580078
8456.816406
8476.056641
8493.613281
8367.659180
8884.291016
8691.416016
8870.127930
8690.365234
8702.879883
8679.205078
8623.433594
8812.746094
9321.812500
9091.194336
8847.861328
9250.071289
8717.238281
8769.705078
8950.927734
8911.304688
8671.554688
8551.401367
8493.318359
8465.605469
8713.785156
8467.169922
8303.443359
8246.116211
8494.906250
8282.886719
8396.259766
8083.312500
7971.688965
8235.895508
8279.770508
8397.218750
8158.336914
8142.888184
8277.058594
8387.252930
8165.390625
7995.495605
8130.020508
8200.160156
8210.988281
8167.207031
8272.005859
8009.940430
8142.949219
8135.698242
8143.892578
8317.790039
8102.041016
8277.405273
8392.241211
8352.769531
7982.624023
8461.750000
8344.129883
8204.857422
8216.181641
8088.369141
8071.792969
8166.809082
8240.801758
8255.496094
8254.429688
8049.093750
8185.604492
8399.544922
8130.704102
8269.908203
8056.680664
8086.521484
8205.593750
8224.804688
7850.677734
7919.907227
8308.767578
8285.302734
8057.750977
8195.746094
8214.443359
8399.625000
8363.324219
8128.138184
8105.479492
8284.451172
8166.104004
8052.650391
8133.212402
8363.788086
8216.525391
8165.811523
8157.680664
8405.949219
8399.534180
8513.329102
8457.336914
8011.888672
8482.321289
8418.169922
8230.121094
8185.971680
8286.845703
8238.563477
8185.823242
8313.659180
8293.210938
8239.412109
8389.563477
8091.203613
8390.955078
8223.517578
8265.286133
8233.515625
8276.002930
8605.318359
8189.681641
8230.027344
8417.417969
8155.501953
8210.667969
8178.668945
8302.966797
8168.525391
8345.289062
8196.510742
8252.706055
8326.123047
8412.259766
8240.307617
8370.811523
8394.480469
8375.435547
8410.052734
8379.077148
8339.825195
8201.981445
8194.185547
8287.486328
8543.729492
8235.996094
8469.425781
8360.140625
8204.117188
8128.211914
8391.490234
8434.852539
8370.351562
8113.074219
8286.627930
8358.581055
8509.449219
8344.877930
7850.603516
8025.926758
8370.089844
8137.931641
8281.154297
8381.609375
8035.022461
8276.912109
8424.950195
7730.027832
7727.410156
8302.814453
9633.505859
9789.958008
9412.087891
9210.235352
9030.809570
8991.302734
9029.179688
9010.939453
8986.573242
8922.880859
8769.742188
8655.070312
8695.304688
8431.796875
8400.812500
8494.785156
8485.358398
8491.968750
8361.438477
8327.860352
8481.070312
8515.205078
8579.099609
8468.415039
8414.510742
8104.101074
8343.571289
8280.030273
8186.965820
8251.440430
8194.486328
7974.798340
8157.787109
8121.874023
8226.965820
8164.142578
8493.448242
8192.103516
8190.594727
8109.950195
7899.554688
8162.482422
8034.945312
7843.067383
8104.572266
7962.916016
7966.006836
8145.283203
7899.720215
7918.155762
7951.405273
8165.864258
7916.356934
8186.168945
8019.629883
8013.726562
7619.578613
7920.853516
8074.875977
7638.186523
7702.125977
8065.847656
7681.259766
7710.817383
8169.081055
7719.324219
7750.847168
7986.450684
7826.385254
7887.950195
7918.232422
8222.805664
7888.426758
7746.064453
8031.253418
8088.739258
8618.166016
9135.005859
9097.988281
9063.052734
8853.744141
8809.753906
8803.727539
8631.719727
8799.888672
8763.395508
8665.194336
8690.276367
8567.529297
8567.769531
8428.671875
8784.326172
8954.936523
8729.261719
8675.829102
8681.208984
8777.669922
8471.664062
8210.458984
8210.817383
8253.578125
8259.072266
8440.742188
8378.286133
8119.718262
8093.363281
8209.706055
8057.184082
8177.073242
8193.006836
8428.509766
8062.886719
8411.578125
8250.809570
8171.610352
8218.089844
8385.976562
8227.064453
8208.275391
8417.585938
8239.136719
8168.848633
8377.606445
8079.212891
8194.648438
7799.206055
7985.232422
8171.472168
8285.711914
8012.829102
7723.413086
8271.523438
7882.775391
8319.826172
8223.519531
8090.813477
8075.339844
8309.929688
8106.591797
7988.510742
8158.009766
8254.744141
8104.425781
7679.470703
7912.969727
7906.299805
8074.138672
7996.418457
7995.084961
7840.097656
8097.283203
7970.842773
7833.675781
8016.288574
7894.018555
7521.425781
7992.768066
7844.481445
8018.145508
7844.741699
7780.836914
8084.747070
7901.355469
8026.795898
8117.226074
8273.480469
8309.896484
8286.619141
8357.064453
8229.608398
8328.626953
8255.721680
8395.904297
8160.877930
8000.469727
7871.065430
8049.059570
8820.122070
8979.547852
8795.531250
8640.121094
8435.861328
8624.787109
8343.189453
8427.992188
8296.929688
8437.897461
8227.837891
8152.339844
8016.351074
7909.667480
8121.471680
8180.992188
7996.685059
8178.237305
8311.863281
8180.479492
7856.702148
7969.841797
8126.380859
8272.578125
8030.897461
7908.601562
8093.107910
8228.636719
8225.182617
7832.162109
8096.068359
8118.277832
7842.572266
8156.816895
7922.635742
```
