## Supplementary material for "Functional connectivity across the human subcortical auditory system using an autoregressive matrix-Gaussian copula graphical model approach with partial correlations": Code: roi-05_mean_ts.txt

```
9811.874023
9469.362305
9652.665039
9449.898438
9565.961914
9294.992188
9375.983398
9528.762695
9768.972656
9465.144531
9516.694336
9652.004883
9687.191406
9675.883789
9749.025391
9530.060547
9233.533203
9619.047852
9458.909180
9618.077148
9660.582031
9198.845703
9783.097656
9304.789062
9460.636719
9674.739258
9557.147461
9654.470703
9135.870117
9037.909180
9620.721680
9371.625000
9494.509766
9677.166992
9290.907227
9310.174805
9468.384766
9326.760742
9347.946289
9487.728516
9410.430664
9373.670898
9528.513672
9450.724609
9915.369141
9382.126953
9482.396484
9225.268555
9624.091797
9507.319336
9696.673828
9413.165039
9506.059570
9339.605469
9481.520508
9572.451172
9369.525391
9204.733398
9194.325195
9376.084961
9296.085938
9463.754883
9416.949219
9391.988281
9429.883789
9450.394531
9699.137695
9251.745117
9340.449219
9321.232422
9227.438477
9516.527344
9170.329102
9150.446289
9408.182617
9294.880859
9241.584961
9600.463867
9387.918945
9319.560547
9337.724609
9253.541992
9205.107422
9261.353516
9469.619141
9322.972656
9595.694336
9810.096680
9592.640625
9498.043945
9242.683594
9447.670898
9442.260742
9533.400391
9388.160156
9225.487305
9492.025391
9569.919922
9420.731445
9363.907227
9473.324219
9335.111328
9530.847656
9327.954102
9214.657227
9422.530273
9293.960938
9535.360352
9390.350586
9922.892578
9540.455078
9198.381836
9333.559570
9331.347656
9407.286133
9570.223633
9278.780273
9368.693359
9446.580078
9537.615234
9360.401367
9617.476562
9427.937500
9745.761719
9427.715820
9665.833984
9394.231445
9566.225586
9658.461914
9613.987305
9421.481445
9507.264648
9332.665039
9386.371094
9386.526367
9377.231445
9473.231445
9611.012695
9229.487305
9135.047852
9669.064453
9454.063477
9744.890625
9438.251953
9745.846680
9325.445312
9559.288086
9097.916992
9345.650391
9546.872070
9542.946289
9328.938477
9181.989258
9307.216797
9299.400391
9388.019531
9335.454102
9253.268555
9312.260742
9241.289062
8990.867188
9607.448242
9545.992188
9268.708008
9136.636719
9724.334961
9522.666992
9245.918945
9215.938477
9510.236328
9269.824219
9213.788086
9667.140625
9646.048828
9203.152344
9221.769531
9262.713867
9225.476562
8918.925781
9184.376953
9319.596680
9290.084961
9466.632812
9015.267578
9366.170898
9494.650391
9408.267578
9383.585938
9346.621094
8920.633789
9398.858398
9392.013672
9476.829102
9505.101562
9318.674805
9231.185547
9190.364258
9427.775391
9488.677734
9317.617188
9292.350586
9162.199219
9096.109375
9292.664062
9332.218750
9192.660156
9460.982422
9684.974609
9170.813477
9245.638672
9312.922852
9451.041016
8963.341797
9053.442383
9309.806641
9218.300781
9444.335938
9252.479492
9086.316406
9082.339844
9088.676758
9429.660156
9133.139648
9070.946289
9266.224609
9134.295898
9246.418945
9199.096680
9342.374023
9621.863281
9436.116211
9258.386719
9497.865234
9182.194336
9189.806641
9196.601562
9421.122070
8822.924805
9487.498047
9266.450195
9286.316406
9618.980469
9505.290039
9327.830078
9418.987305
9446.771484
9294.306641
9186.108398
9184.875977
9065.511719
9315.073242
8929.117188
9127.313477
9382.759766
9280.011719
9463.510742
8949.700195
9309.932617
9351.625000
9309.006836
9119.307617
9061.033203
9186.648438
9160.091797
9368.475586
9320.740234
9385.015625
9377.586914
9501.103516
9286.129883
9465.327148
9612.005859
9447.244141
9384.487305
9283.006836
9444.477539
9550.920898
9215.000977
9382.825195
9247.798828
9575.347656
9279.269531
9377.627930
9448.508789
9236.358398
9322.098633
9377.473633
9230.390625
9446.363281
9441.515625
9722.068359
9465.984375
9223.123047
9412.888672
9062.248047
9219.090820
9343.318359
9106.756836
9353.211914
9082.392578
9493.154297
9117.664062
9140.852539
9128.393555
9298.653320
9235.749023
9562.215820
8954.650391
9420.072266
9310.071289
9231.160156
9461.741211
9642.956055
9437.380859
9294.019531
9255.289062
9381.904297
9533.651367
9617.189453
9300.709961
9445.939453
9529.048828
9268.588867
9455.258789
9478.770508
9503.122070
9307.303711
9601.582031
9536.442383
9592.125000
9796.991211
9366.185547
9630.028320
9623.112305
9571.445312
9760.758789
9438.751953
9476.414062
9539.825195
9274.229492
9132.237305
9351.850586
9348.470703
9472.273438
9371.594727
9414.584961
9703.854492
9369.000977
9752.582031
9390.926758
9762.452148
9585.228516
9615.639648
9849.060547
9360.279297
9217.980469
9395.060547
9487.570312
9601.222656
9392.273438
9489.787109
9609.068359
9753.220703
9768.438477
9667.185547
9678.450195
9434.777344
9751.509766
9285.750000
9089.714844
9130.698242
8898.770508
9103.738281
9206.894531
9474.360352
8984.554688
9506.521484
9337.898438
8794.496094
9460.504883
9078.866211
9282.514648
9205.651367
9455.177734
9373.914062
9344.216797
9422.949219
9367.481445
9096.069336
9550.925781
9123.715820
9081.254883
8988.976562
9280.503906
9182.222656
8996.767578
9541.471680
9412.165039
9246.254883
9378.015625
9151.776367
8997.675781
9245.924805
9487.933594
9477.958008
9593.871094
9534.123047
9707.075195
9442.938477
9227.619141
9519.371094
9641.171875
9572.858398
9656.083008
9660.777344
9511.632812
9657.816406
9729.340820
9504.627930
9816.154297
9842.735352
9911.579102
9966.102539
9956.211914
9946.397461
9852.960938
10067.094727
9857.810547
10010.957031
9573.835938
9794.558594
9851.081055
9854.590820
9909.684570
9964.097656
9940.784180
9869.981445
9127.205078
9637.990234
9499.306641
9676.440430
9725.289062
9453.811523
9591.625000
9525.160156
9953.319336
9785.449219
9665.693359
9779.420898
9783.286133
9612.470703
9823.718750
9705.528320
9600.105469
9669.408203
9494.101562
9740.712891
9549.065430
10002.822266
9603.854492
9861.199219
9861.942383
9990.958008
9618.325195
9581.889648
9814.520508
9800.308594
9822.891602
9372.990234
9811.377930
9921.077148
9618.834961
9484.948242
10175.363281
9810.775391
9725.472656
10154.155273
9959.737305
9748.472656
9749.603516
9640.640625
9722.895508
9987.692383
9704.547852
9581.323242
9480.084961
9359.921875
9863.885742
9797.904297
9730.873047
9516.616211
9622.027344
9790.795898
9944.971680
9602.580078
9949.269531
9752.343750
9907.015625
9760.958008
9902.051758
9897.161133
9885.889648
10021.241211
9865.911133
9595.180664
9668.485352
9873.264648
9584.812500
9785.799805
9610.015625
9643.303711
10108.494141
9600.704102
9715.166016
9836.998047
10005.574219
9653.348633
9636.698242
9917.685547
9733.376953
9679.753906
9732.361328
9773.069336
9757.816406
9493.787109
9359.478516
9109.232422
9189.582031
9319.215820
9193.661133
9338.819336
9111.137695
9320.625977
9622.394531
9236.702148
9342.850586
9031.875000
9031.676758
8935.814453
8835.108398
9133.165039
9179.932617
9124.978516
9084.405273
9081.857422
8989.099609
9144.404297
8865.402344
9135.314453
9374.007812
9044.558594
9338.983398
9035.963867
8963.500977
9158.985352
8967.219727
9327.801758
9323.669922
9244.958008
9185.196289
9009.055664
9082.346680
9043.598633
9476.767578
9148.073242
9389.348633
9235.930664
8924.010742
9261.175781
9129.166016
8994.290039
9223.965820
9497.501953
9451.583984
8982.614258
9192.862305
9460.476562
9228.775391
9283.424805
9296.680664
9197.800781
8960.190430
9457.509766
9315.087891
9212.068359
9426.364258
9235.625000
9561.057617
9493.015625
9338.046875
9225.799805
9708.908203
9215.448242
9489.708008
9327.980469
9519.711914
9361.241211
9271.526367
8908.091797
9513.162109
9343.946289
9617.043945
9499.792969
9555.766602
9134.460938
9350.868164
9480.156250
9213.133789
9268.771484
9258.065430
9412.915039
9029.923828
9141.388672
9165.360352
9158.884766
9200.537109
9203.851562
9293.666016
9758.708008
9420.740234
9474.225586
9329.774414
9303.485352
9485.106445
9347.940430
9092.714844
9131.956055
9243.227539
9207.996094
9128.650391
9304.631836
9160.430664
9319.560547
9425.514648
9237.809570
9215.442383
9375.800781
9299.505859
9290.688477
9557.932617
9491.955078
9187.319336
9181.128906
9508.975586
9288.308594
9409.253906
9315.467773
9324.325195
9287.651367
9432.418945
9343.275391
9476.711914
9432.620117
9385.048828
9471.387695
9354.539062
9515.759766
9300.154297
9332.090820
9081.961914
9064.285156
9225.225586
9364.660156
9493.366211
9183.451172
9271.475586
9163.209961
9327.413086
9187.854492
9234.250977
9477.847656
9230.686523
9386.016602
9352.959961
9076.118164
9064.927734
9176.195312
8922.226562
8850.412109
9356.871094
9673.462891
9269.783203
9427.828125
9358.666992
9223.684570
9519.250977
9148.750977
9212.055664
10003.707031
9666.200195
9704.594727
9508.439453
9144.282227
9347.048828
9203.500000
9089.917969
9253.591797
9201.323242
9386.291016
9530.962891
9413.105469
9854.911133
9744.944336
9322.778320
9499.953125
9604.506836
9673.152344
9272.854492
9329.322266
9684.891602
9591.924805
9705.035156
9535.057617
9382.524414
9310.097656
9393.039062
9653.482422
9588.824219
9036.480469
9738.212891
9645.445312
9522.221680
9567.938477
9511.929688
10021.769531
9653.336914
9689.718750
9472.870117
9363.220703
9631.107422
9567.325195
9338.079102
9315.683594
9490.930664
9767.884766
9671.595703
9680.418945
9617.323242
9650.606445
9533.418945
9719.483398
9581.607422
9383.915039
9658.570312
9279.007812
9398.803711
9601.565430
9527.345703
9343.116211
9533.758789
9246.436523
9353.740234
9487.486328
9653.201172
9548.642578
9395.495117
9365.294922
9397.360352
9437.249023
9348.930664
9239.016602
9317.141602
9310.843750
9435.057617
9782.263672
9567.356445
9697.576172
9798.528320
9398.010742
9377.332031
9441.934570
9752.284180
9374.027344
9436.967773
9544.317383
9651.269531
9373.912109
9451.264648
9579.612305
9427.234375
9937.026367
9677.117188
9880.974609
9570.037109
9788.025391
9832.544922
9375.954102
9581.374023
9617.996094
9527.006836
9647.617188
9463.970703
9808.310547
9663.009766
9418.647461
9417.583984
9632.726562
9359.791016
9477.240234
9704.089844
9442.473633
9884.013672
9452.047852
9633.447266
9748.764648
9542.339844
9417.578125
9319.019531
9490.678711
9588.341797
9360.110352
9478.874023
9334.640625
9258.075195
9401.699219
9533.411133
9688.865234
9611.822266
9674.617188
9453.998047
9534.771484
9489.235352
9790.277344
9338.424805
9416.719727
9831.780273
9713.262695
9030.400391
9708.102539
9539.147461
9474.495117
9574.228516
9527.598633
9147.877930
9423.878906
9333.644531
9613.765625
9460.291016
9747.066406
9778.286133
9608.164062
9337.926758
9748.222656
9431.072266
9567.853516
9458.871094
9453.125977
9619.813477
9624.221680
9249.308594
9352.396484
9096.151367
9454.411133
9517.687500
9558.383789
9193.295898
9505.070312
9496.685547
9282.515625
9527.812500
9402.775391
9333.739258
9333.820312
9692.509766
9121.906250
9219.034180
8751.719727
9428.908203
9143.027344
9501.111328
9315.566406
9118.654297
9299.843750
9096.810547
8912.334961
8581.427734
8980.469727
9374.147461
9098.375000
9080.785156
9138.622070
9208.428711
9149.150391
9431.076172
9331.406250
9500.970703
9479.732422
9417.039062
9437.570312
9345.637695
9456.145508
9533.780273
9699.257812
9697.144531
9351.696289
9295.900391
9645.153320
9849.868164
9356.184570
9475.214844
```
