## Supplementary material for "Functional connectivity across the human subcortical auditory system using an autoregressive matrix-Gaussian copula graphical model approach with partial correlations": Code: roi-06_mean_ts.txt

```
9811.213867
9537.169922
9659.478516
9609.057617
9365.781250
9372.941406
9621.227539
9527.036133
9442.991211
9475.089844
9531.324219
9605.633789
9477.168945
9365.056641
9485.887695
9235.057617
9228.614258
9160.912109
9507.267578
9378.472656
9399.781250
9861.480469
9720.004883
9508.579102
9754.078125
9459.402344
9428.949219
9329.068359
9858.443359
9614.557617
9728.935547
9510.166992
9488.576172
9451.837891
9499.621094
9763.204102
9500.009766
9407.923828
9413.145508
9354.021484
9328.361328
9139.914062
9350.530273
9207.439453
9296.882812
9405.225586
9349.041016
9328.667969
9331.898438
9351.306641
9275.026367
9254.210938
9152.708984
9257.813477
9208.816406
9336.714844
9330.279297
9513.427734
9316.878906
9181.078125
9137.003906
9200.013672
9149.537109
9027.789062
8992.014648
9114.226562
9500.654297
9264.770508
9296.477539
9184.548828
9258.404297
9303.262695
9412.166016
9022.472656
9081.243164
9066.425781
9146.859375
9183.061523
8851.914062
9293.553711
9331.540039
9271.084961
9330.001953
9253.961914
9066.612305
9242.416992
8824.246094
9076.841797
8994.612305
9139.510742
9156.287109
9338.485352
8983.359375
9134.632812
8968.240234
9091.410156
9004.543945
9303.702148
9058.726562
8995.460938
9059.529297
8938.047852
9311.934570
9259.145508
9035.908203
8909.921875
9306.173828
9262.703125
8970.524414
9096.845703
9080.644531
9096.912109
8966.813477
9102.976562
9052.077148
9049.223633
8858.699219
8946.241211
9083.290039
8951.543945
8981.787109
9280.166992
9040.930664
8896.146484
9097.785156
8994.313477
9126.587891
9179.666016
9166.134766
9321.763672
9262.830078
8921.693359
9179.136719
8821.251953
9090.783203
8928.209961
9139.506836
9048.513672
8827.935547
8787.941406
9056.028320
8975.720703
9102.952148
8879.416992
8914.276367
9047.247070
8777.761719
8997.445312
9074.082031
9008.964844
9229.609375
9131.703125
8883.161133
9044.226562
8814.875977
9023.479492
8795.425781
8952.962891
8786.067383
9111.949219
9156.594727
8960.504883
8996.642578
8970.797852
8948.255859
8681.680664
8869.362305
8864.320312
8569.790039
9044.791016
8667.597656
8929.384766
8957.606445
8811.369141
8909.359375
9091.569336
9215.451172
8985.804688
9022.541016
8892.957031
8984.218750
8903.039062
8934.941406
9074.200195
8811.566406
8954.212891
8546.906250
8883.357422
8829.542969
8820.112305
8921.280273
8801.249023
9008.822266
9082.130859
8874.027344
8805.212891
9061.248047
9006.263672
8726.587891
8807.228516
8839.998047
8856.064453
8906.856445
8865.711914
8778.356445
8947.738281
8880.358398
8994.847656
8887.017578
8836.878906
9033.821289
8899.153320
8709.377930
8776.276367
8908.320312
8812.083984
8876.757812
8806.875000
8833.785156
8802.078125
8906.204102
8801.451172
8914.533203
8903.856445
8670.292969
8602.672852
8830.601562
8648.508789
8885.162109
8821.270508
8773.957031
8715.416992
8915.159180
8992.769531
8902.179688
8867.491211
8819.032227
8858.288086
8696.460938
8775.527344
9058.991211
8779.767578
8768.037109
8911.356445
8840.337891
8958.882812
8822.762695
8602.944336
8887.521484
8770.836914
8867.466797
8789.820312
8755.992188
8919.608398
8812.018555
8920.805664
8899.935547
8947.099609
8707.753906
8539.845703
8710.958984
8772.027344
8878.800781
8690.731445
8730.250977
9001.363281
8743.464844
8785.989258
8933.138672
9019.825195
8762.455078
8802.500000
8516.627930
8770.007812
8890.967773
8904.617188
8822.966797
8889.728516
8963.449219
8965.322266
8920.560547
8820.234375
9045.777344
8887.617188
8896.508789
8616.270508
9209.449219
8956.309570
8581.960938
8693.616211
8902.101562
8883.561523
9178.263672
8946.332031
8672.259766
9107.636719
8827.920898
8643.066406
8828.887695
8785.504883
9219.713867
9168.511719
9026.078125
8731.794922
8813.941406
8789.477539
8765.868164
8681.964844
8780.906250
8917.739258
8831.164062
8786.465820
8769.032227
8697.012695
8708.955078
8988.069336
8784.177734
8855.625000
8719.280273
8654.041016
8648.467773
8662.910156
8741.905273
8981.738281
8732.578125
8842.860352
8791.018555
8682.191406
8573.490234
8856.067383
8504.133789
8722.541992
8490.642578
8862.449219
8702.325195
8768.636719
8715.109375
8724.233398
8777.267578
8779.805664
8701.882812
8703.546875
8879.033203
8722.164062
8450.210938
8799.347656
8606.120117
8585.220703
8611.051758
8674.822266
8720.408203
8656.996094
8621.515625
8565.070312
8740.069336
8735.362305
8693.773438
8682.380859
8569.626953
8692.368164
8732.121094
8712.847656
8626.322266
8541.068359
8678.373047
8952.616211
8702.439453
8861.706055
8742.147461
9155.138672
8953.971680
8981.703125
9037.134766
8993.330078
8817.603516
9080.104492
9522.371094
9567.329102
9364.595703
9427.767578
9289.242188
9133.278320
9191.760742
9001.629883
9130.749023
9064.128906
9189.447266
9218.301758
8841.888672
9089.816406
9066.468750
9178.021484
9026.501953
8977.978516
9047.385742
9064.229492
9042.373047
8762.672852
8980.617188
9141.223633
9215.134766
9078.715820
9060.592773
9098.569336
9133.230469
9087.305664
9149.708008
9070.525391
9203.255859
9106.603516
9123.075195
9060.981445
9275.400391
9096.460938
9031.162109
8957.403320
9150.007812
8887.656250
9123.201172
9172.308594
9068.521484
9032.354492
9283.011719
9328.296875
8979.660156
9044.062500
9031.116211
9016.889648
9293.483398
8837.436523
9158.353516
9000.587891
8981.552734
8816.226562
8988.353516
9164.178711
8963.557617
8986.792969
8863.228516
8949.140625
9107.597656
8927.133789
8914.613281
9052.285156
8955.301758
8880.227539
8866.070312
9063.689453
8983.761719
8941.099609
8862.944336
8801.581055
8780.625977
8858.462891
8790.952148
9008.715820
8844.465820
9108.776367
8991.845703
8890.976562
8959.132812
8916.160156
8845.212891
8866.375000
8812.119141
8748.004883
8729.333984
8709.978516
8918.531250
9040.826172
9046.348633
8822.324219
8816.842773
8936.912109
9085.687500
8822.905273
9052.289062
8913.849609
8982.362305
8890.697266
8911.464844
9172.250000
8937.064453
8777.102539
8897.695312
9033.356445
8775.463867
8947.117188
8987.155273
8903.240234
8886.156250
8856.186523
8970.188477
8659.124023
8812.627930
8955.464844
8564.945312
9001.404297
8942.099609
8820.229492
8974.440430
9059.505859
9028.365234
8770.800781
8860.667969
8926.745117
8974.216797
9133.972656
9000.988281
8766.527344
8725.015625
8908.326172
9030.894531
8867.500977
8911.976562
8935.804688
8746.998047
8911.549805
9049.839844
8739.619141
8820.933594
9001.181641
8928.485352
9044.181641
8739.229492
9405.673828
9223.713867
9254.155273
9168.037109
9295.580078
9359.528320
9268.958984
9303.936523
9416.469727
9684.986328
9776.828125
9256.472656
9494.577148
9329.556641
9547.157227
9627.165039
9513.001953
9449.582031
9684.423828
9391.149414
9427.117188
9294.093750
9335.124023
9260.127930
9143.254883
9025.066406
9085.863281
8921.344727
8864.875000
9236.155273
9367.722656
8990.339844
9196.548828
8965.998047
9061.543945
9169.824219
8992.523438
9066.468750
9115.954102
8876.062500
8896.280273
9012.214844
9006.544922
9043.358398
8857.045898
9128.271484
9033.907227
9086.015625
9007.277344
8993.266602
9045.350586
9192.429688
9139.423828
9077.175781
9105.552734
9083.364258
8878.720703
9120.337891
9239.415039
8984.798828
9065.551758
9137.349609
8976.262695
9087.291016
8980.617188
8800.718750
9109.012695
8865.228516
9134.250000
8832.722656
8958.611328
8674.770508
8784.811523
8860.941406
9133.742188
9329.875977
8957.182617
8983.607422
8814.806641
8673.708984
8894.139648
8782.470703
8889.771484
8871.178711
8836.703125
8921.500977
8842.905273
8767.726562
8979.316406
8814.375000
8702.985352
8807.050781
9115.699219
8981.652344
9006.341797
9315.021484
8955.757812
8985.355469
8875.347656
8694.793945
9091.557617
8773.624023
8967.724609
8971.427734
8794.009766
8940.484375
8934.395508
8794.873047
8947.978516
8662.056641
8662.970703
8862.882812
8863.118164
9045.254883
8897.889648
8932.340820
8964.017578
8924.788086
8987.473633
8758.823242
8802.080078
9166.816406
9020.189453
8892.123047
8923.701172
8995.494141
9105.261719
9079.788086
8959.901367
8905.224609
9113.960938
8930.796875
9075.824219
8992.072266
8836.565430
8929.904297
8980.931641
9012.310547
8859.381836
9078.204102
8916.351562
9208.577148
8805.475586
9134.823242
8959.664062
9084.480469
8985.383789
8854.519531
8955.322266
9052.357422
9171.835938
8772.641602
8834.728516
8936.029297
9028.667969
8974.562500
8928.882812
8953.261719
8910.270508
8847.843750
8953.506836
8791.052734
9084.031250
9714.163086
10050.588867
9854.839844
9652.507812
9694.764648
9554.443359
9751.426758
9773.507812
9647.196289
9640.242188
9732.889648
9465.676758
9370.011719
9559.206055
9446.968750
9371.609375
9495.726562
9303.336914
9346.678711
9389.650391
9440.240234
9309.791016
9211.151367
9565.340820
9288.470703
9319.614258
9420.838867
9051.906250
9173.447266
9087.067383
9123.911133
9102.632812
9425.921875
9077.315430
9129.175781
9247.275391
9088.911133
9085.123047
8822.554688
9073.011719
8911.175781
9155.016602
9095.191406
9038.048828
9168.405273
9075.955078
8994.604492
8773.361328
9130.092773
9033.859375
8885.431641
9106.449219
9011.166992
8981.833008
9060.908203
8963.563477
8985.673828
8946.458008
9086.808594
8733.583008
8904.283203
8809.867188
8812.919922
8954.405273
8819.266602
8936.117188
8619.117188
8791.941406
8767.960938
8880.947266
9202.119141
8718.565430
8825.666992
8976.953125
8745.595703
8827.898438
9379.496094
9614.217773
9579.413086
9462.423828
9437.263672
9360.575195
9482.331055
9335.582031
9271.114258
9270.824219
9439.271484
9261.715820
9255.274414
9488.598633
9159.035156
9508.981445
9501.304688
9394.896484
9525.914062
9694.341797
9429.443359
9559.275391
9496.480469
9265.687500
9294.165039
9372.795898
9187.886719
9264.072266
9338.775391
9186.493164
9358.407227
9273.779297
8797.431641
9143.289062
9202.881836
9214.128906
9124.830078
9082.262695
9255.575195
9209.503906
9282.648438
8981.623047
9189.824219
9201.736328
9199.066406
9125.813477
9195.371094
9445.859375
9281.923828
9030.509766
9200.318359
8884.080078
9228.435547
9150.219727
9194.705078
8946.044922
9146.135742
9130.158203
9099.273438
8934.582031
8896.013672
9058.282227
8813.029297
8935.666992
8983.669922
9095.359375
9071.523438
9008.083984
9156.495117
8878.935547
8809.679688
8824.054688
8835.585938
8933.435547
9053.398438
8872.831055
9031.532227
8896.107422
9070.871094
9130.390625
8760.394531
8799.546875
8786.391602
8755.695312
8962.935547
8872.531250
8637.914062
8816.933594
9118.500000
9256.208984
9707.402344
9598.390625
9671.279297
9575.555664
9234.245117
9226.467773
9159.596680
9280.878906
9231.730469
9164.455078
8973.733398
9288.220703
9631.541992
9576.038086
9489.011719
9436.184570
9337.234375
9339.081055
9054.291016
9152.364258
9041.440430
9219.793945
9040.405273
8915.488281
8955.818359
8722.523438
8860.403320
8918.554688
8860.531250
8959.474609
8709.689453
9043.150391
9177.400391
8787.507812
8694.151367
8935.442383
8872.924805
8912.406250
9027.272461
8932.921875
8961.000977
8851.899414
8918.252930
8938.529297
9063.112305
8834.696289
```
