## Supplementary material for "Functional connectivity across the human subcortical auditory system using an autoregressive matrix-Gaussian copula graphical model approach with partial correlations": Code: roi-07_mean_ts.txt

```
9965.555664
9946.131836
9833.436523
9618.625977
9850.290039
9724.700195
9643.561523
9729.074219
9672.147461
9774.910156
9776.716797
9662.795898
9505.967773
9585.897461
9784.196289
9877.958984
9753.390625
9552.049805
9895.613281
9799.459961
9796.796875
10099.597656
9978.353516
9962.733398
10013.939453
9769.158203
9839.463867
9801.303711
10167.014648
10010.575195
10047.928711
10044.040039
10063.959961
10106.797852
9813.731445
9911.922852
10086.939453
9753.933594
9866.791016
9842.601562
9813.379883
9795.653320
10100.183594
10001.709961
9827.717773
9702.250977
9634.865234
9765.772461
9887.683594
9649.883789
9686.127930
9801.962891
9844.245117
9712.195312
9953.116211
9778.935547
9939.170898
9697.151367
9741.523438
9913.964844
9983.175781
9745.121094
9809.397461
9783.499023
9643.043945
9819.440430
9874.319336
9847.753906
9782.389648
9894.133789
9790.586914
9780.637695
9830.891602
9750.766602
9833.322266
9938.098633
9691.049805
9723.868164
9700.139648
9851.288086
9642.549805
9568.078125
9691.951172
9598.853516
9461.303711
9586.460938
9824.411133
9742.396484
9823.489258
9676.959961
9790.545898
9778.372070
9715.153320
9720.844727
9616.938477
9759.286133
9736.877930
9776.502930
9855.785156
9665.084961
9599.927734
9737.234375
9726.284180
9722.687500
9566.383789
9813.916016
9761.678711
9736.772461
9737.324219
9650.155273
9688.381836
9472.429688
9801.686523
9677.615234
9708.880859
9673.808594
9585.059570
9816.570312
9693.639648
9638.480469
9849.625977
9797.756836
9878.373047
9645.036133
9626.498047
9669.817383
9747.100586
9871.453125
9630.733398
9608.327148
9664.274414
9684.490234
9741.405273
9502.816406
9783.859375
9786.258789
9617.625977
9573.324219
9766.416016
9563.208984
9720.650391
9753.840820
9893.449219
9846.757812
9698.561523
9610.902344
9594.866211
9449.086914
9751.507812
9881.479492
9674.273438
9662.750000
9837.664062
9659.657227
9670.491211
9459.438477
9562.083008
9505.386719
9509.906250
9656.826172
9833.027344
9664.445312
9471.758789
9829.112305
9639.950195
9724.142578
9454.150391
9748.037109
9377.305664
9439.868164
9488.964844
9365.345703
9356.298828
9334.160156
9335.157227
9440.570312
9415.871094
9661.183594
9715.766602
9787.714844
9630.830078
9546.619141
9575.252930
9491.561523
9574.646484
9692.707031
9755.469727
9451.351562
9684.137695
9697.819336
9558.622070
9606.542969
9587.843750
9304.418945
9507.843750
9488.272461
9582.230469
9352.092773
9626.485352
9475.294922
9637.529297
9555.905273
9517.665039
9489.778320
9706.709961
9665.900391
9495.144531
9612.831055
9835.547852
9740.565430
9637.864258
9654.157227
9563.461914
9733.143555
9563.605469
9433.125977
9306.246094
9580.988281
9197.541016
9313.719727
9338.498047
9540.084961
9268.895508
9449.625977
9205.758789
9352.807617
9390.956055
9558.957031
9568.583984
9460.957031
9388.782227
9553.983398
9348.518555
9337.061523
9369.427734
9603.150391
9455.330078
9386.917969
9446.426758
9431.108398
9552.677734
9560.304688
9303.976562
9474.266602
9430.834961
9410.047852
9626.525391
9493.186523
9570.488281
9629.743164
9634.752930
9505.843750
9504.401367
9600.653320
9549.258789
9401.086914
9446.624023
9522.084961
9429.882812
9494.999023
9520.815430
9500.085938
9433.236328
9428.709961
9579.120117
9286.644531
9573.610352
9499.899414
9522.875977
9679.548828
9515.165039
9563.391602
9364.565430
9584.194336
9630.522461
9501.644531
9515.422852
9411.423828
9282.920898
9474.278320
9515.714844
9587.894531
9571.030273
9482.002930
9357.110352
9457.336914
9334.413086
9396.987305
9321.607422
9424.856445
9410.382812
9523.249023
9508.320312
9566.422852
9695.794922
9612.261719
9535.146484
9627.371094
9634.070312
9267.497070
9669.426758
9956.735352
9551.671875
9653.249023
9573.703125
9359.262695
9466.183594
9483.597656
9619.905273
9478.207031
9536.618164
9469.203125
9431.668945
9499.879883
9480.159180
9443.749023
9418.607422
9441.374023
9603.376953
9409.597656
9521.875977
9337.145508
9363.441406
9514.678711
9557.386719
9423.421875
9280.639648
9357.053711
9430.931641
9392.991211
9421.768555
9475.861328
9393.204102
9599.098633
9462.437500
9442.273438
9372.125977
9417.467773
9390.291016
9432.573242
9704.446289
9511.437500
9626.367188
9659.054688
9432.922852
9479.358398
9364.430664
9353.065430
9287.239258
9288.325195
9426.897461
9323.583984
9206.542969
9281.665039
9190.190430
9218.599609
9288.386719
9140.209961
9433.691406
9324.625977
9351.713867
9269.425781
9476.120117
9475.381836
9525.881836
9320.710938
9320.836914
9500.123047
9699.638672
9409.415039
9648.741211
9887.523438
9426.330078
9535.744141
9351.908203
9579.755859
9880.899414
9619.441406
9625.542969
9432.785156
9331.093750
9285.402344
9239.212891
9146.149414
9208.657227
8921.412109
9111.441406
9113.448242
8870.344727
9144.075195
9187.491211
8946.821289
9128.175781
8996.561523
9223.993164
9083.440430
9173.027344
9182.412109
9161.282227
9328.128906
9289.021484
9257.153320
9155.040039
9303.544922
9141.729492
9377.113281
9372.842773
9472.854492
9495.563477
9501.506836
9691.472656
9469.436523
9527.740234
9383.074219
9487.183594
9239.062500
9284.183594
9409.727539
9507.454102
9522.639648
9399.900391
9595.038086
9340.731445
9474.569336
9452.948242
9448.091797
9554.833008
9323.900391
9485.904297
9400.176758
9535.889648
9659.750000
9484.496094
9494.475586
9425.154297
9522.459961
9297.727539
9167.180664
9401.875000
9353.311523
9616.500000
9385.473633
9180.773438
9294.297852
9431.202148
9482.605469
9382.422852
9266.903320
9269.158203
9372.623047
9316.516602
9266.050781
9412.363281
9190.655273
9360.178711
9234.192383
9335.472656
9320.990234
9356.600586
9134.483398
9381.753906
9324.128906
9168.433594
9149.677734
9197.060547
9227.625000
9298.386719
9320.876953
9347.365234
9581.541992
9290.475586
9255.293945
9424.922852
9472.266602
9358.566406
9244.173828
9451.755859
9566.489258
9151.425781
9563.750000
9328.805664
9486.709961
9331.234375
9122.541992
9189.900391
9408.638672
9395.967773
9381.991211
9294.175781
9424.758789
9382.738281
9418.519531
9410.078125
9404.913086
9188.913086
9421.659180
9305.280273
9264.576172
9277.849609
9440.766602
9369.711914
9204.927734
9204.743164
9285.975586
9323.027344
9344.222656
9340.571289
9286.184570
9326.536133
9246.132812
9372.618164
9297.897461
9386.659180
9420.787109
9254.068359
9203.824219
9348.291016
9385.387695
9548.143555
9379.025391
9266.968750
9213.655273
9203.374023
9292.233398
9391.989258
9595.022461
9786.434570
9659.631836
9708.762695
9636.109375
9516.542969
9550.012695
9896.603516
9764.990234
10002.897461
9902.328125
9816.013672
9837.209961
9960.002930
9816.387695
9861.987305
9745.275391
9698.910156
9756.948242
9778.684570
9759.790039
9754.905273
9897.313477
9475.177734
9628.496094
9467.039062
9390.559570
9516.066406
9479.206055
9420.590820
9707.412109
9502.079102
9418.783203
9584.958008
9577.162109
9350.327148
9439.644531
9373.785156
9480.368164
9513.362305
9460.636719
9478.785156
9528.633789
9503.528320
9611.139648
9559.872070
9412.627930
9477.311523
9476.389648
9366.438477
9582.314453
9442.296875
9488.090820
9574.026367
9554.292969
9544.402344
9741.325195
9487.119141
9432.958008
9358.532227
9403.924805
9354.962891
9438.057617
9466.447266
9357.126953
9490.336914
9470.110352
9455.181641
9418.730469
9418.003906
9326.803711
9244.797852
9165.880859
9491.387695
9679.824219
9718.740234
9645.038086
9372.368164
9432.524414
9397.514648
9300.078125
9553.580078
9614.722656
9694.777344
9372.516602
9270.003906
9144.663086
9446.950195
9334.883789
9418.991211
9273.553711
9316.178711
9586.969727
9446.779297
9445.507812
9589.131836
9528.672852
9337.398438
9272.469727
9335.849609
9404.841797
9419.422852
9388.750977
9465.406250
9491.377930
9325.914062
9329.483398
9391.506836
9383.999023
9323.163086
9339.532227
9401.477539
9273.949219
9344.833008
9621.911133
9392.108398
9562.319336
9424.246094
9452.800781
9555.806641
9373.387695
9443.399414
9433.681641
9403.514648
9456.184570
9569.644531
9623.788086
9341.410156
9346.141602
9599.868164
9568.118164
9468.306641
9325.214844
9500.004883
9462.996094
9474.027344
9663.500977
9339.599609
9373.806641
9486.324219
9364.162109
9458.225586
9240.000000
9280.897461
9513.017578
9327.549805
9589.708984
9464.374023
9506.532227
9446.675781
9310.905273
9431.625000
9508.846680
9448.540039
9552.903320
9278.099609
9386.193359
9430.686523
9305.698242
9484.420898
9510.426758
9663.801758
10019.186523
10270.924805
10004.625000
9761.025391
9818.604492
9833.035156
9919.186523
9619.916016
9405.952148
9678.092773
9639.932617
9573.002930
9579.774414
9576.246094
9678.436523
9434.472656
9445.355469
9487.018555
9389.381836
9406.355469
9445.941406
9416.498047
9290.200195
9424.116211
9427.804688
9379.849609
9631.199219
9506.091797
9531.186523
9420.223633
9392.133789
9417.805664
9385.813477
9341.615234
9314.144531
9455.327148
9616.628906
9673.076172
9419.405273
9678.836914
9539.825195
9590.976562
9363.077148
9469.816406
9433.492188
9371.322266
9465.758789
9489.622070
9403.512695
9457.638672
9360.008789
9540.106445
9574.773438
9468.804688
9398.352539
9556.964844
9067.125977
9235.219727
9430.628906
9421.656250
9299.250977
9318.035156
9306.351562
9283.980469
9387.811523
9432.427734
9317.805664
9261.675781
9208.698242
9372.172852
9370.337891
9278.280273
9339.972656
9244.053711
9076.689453
9295.009766
9408.019531
9954.556641
9735.440430
10087.653320
9783.194336
9672.839844
9602.196289
9646.480469
9486.291016
9630.467773
9615.306641
9668.469727
9644.327148
9616.780273
9623.687500
9569.014648
9704.930664
9712.145508
9749.417969
9851.907227
9737.625000
9667.717773
9773.550781
9485.547852
9742.677734
9653.117188
9746.582031
9370.624023
9580.836914
9554.808594
9276.505859
9316.808594
9551.629883
9263.659180
9483.534180
9775.676758
9834.327148
9505.514648
9800.912109
9569.610352
9410.399414
9438.011719
9618.555664
9636.766602
9344.815430
9440.395508
9519.975586
9396.325195
9504.098633
9563.094727
9514.636719
9549.772461
9513.709961
9453.387695
9325.875977
9481.553711
9332.129883
9472.375000
9477.418945
9519.875977
9207.657227
9277.508789
9589.462891
9244.813477
9371.708008
9287.039062
9445.420898
9178.668945
9264.071289
9427.718750
9425.425781
9397.625977
9357.092773
9266.918945
9174.006836
9251.767578
9158.790039
9320.332031
9294.833984
9158.758789
9219.814453
9341.066406
9466.510742
9171.261719
9308.991211
9222.992188
9731.113281
9906.294922
9541.305664
9785.833008
9739.523438
9991.541016
9840.428711
9833.246094
9760.569336
9626.016602
9897.060547
9727.941406
9871.467773
9763.528320
9693.639648
9643.917969
9696.333984
9570.866211
9650.638672
9720.997070
9711.079102
9553.589844
9499.237305
9183.406250
9479.171875
9331.718750
9356.109375
9078.667969
9088.758789
9030.707031
9135.596680
9081.714844
8902.971680
9189.085938
9106.025391
9221.838867
9188.483398
9205.410156
9160.282227
9199.543945
9170.784180
9119.714844
9095.379883
9036.431641
9332.378906
9260.287109
9150.317383
9044.349609
9203.457031
9328.603516
9262.287109
```
