## Supplementary material for "Functional connectivity across the human subcortical auditory system using an autoregressive matrix-Gaussian copula graphical model approach with partial correlations": Code: roi-08_mean_ts.txt

```
12035.291992
11849.541992
12063.642578
11958.887695
11690.016602
11876.144531
12070.025391
11896.498047
11727.423828
11759.558594
11875.483398
11843.183594
11711.101562
11764.311523
11804.541992
11873.937500
11829.070312
11805.395508
11963.079102
11724.166016
11711.761719
11894.111328
11927.582031
11778.479492
11755.736328
11813.270508
11935.544922
11892.266602
11711.666016
11866.820312
11807.864258
11928.024414
11882.314453
11831.266602
11805.239258
12021.511719
11860.125000
11789.443359
11732.898438
11998.257812
11843.804688
11791.122070
11840.658203
11824.497070
11799.246094
11828.881836
11758.059570
11855.729492
11885.854492
11869.510742
11920.021484
11941.752930
11781.540039
11629.158203
11653.126953
11733.756836
11849.248047
11774.714844
11630.575195
11605.202148
11779.596680
11915.135742
11946.255859
11796.353516
11709.708984
11611.042969
11644.672852
11773.798828
11892.126953
11719.216797
11757.537109
11751.105469
11777.854492
11829.545898
12024.149414
11867.619141
11818.612305
11612.117188
11676.975586
11832.844727
11777.398438
11872.195312
11747.524414
11724.417969
11710.424805
11734.073242
11839.530273
11926.423828
11966.658203
11743.197266
11717.465820
11671.228516
11687.954102
11792.250977
11755.872070
11708.179688
11762.700195
11942.721680
12037.482422
11742.916992
11655.989258
11646.224609
11624.595703
11671.166992
11910.347656
11601.653320
11717.576172
11774.494141
11710.962891
11663.414062
11950.051758
11828.070312
11588.898438
11540.017578
11715.024414
11618.602539
11709.522461
11774.894531
11658.368164
11486.500000
11635.655273
11715.366211
11709.353516
11785.975586
11794.050781
11790.779297
11724.049805
11643.584961
11531.519531
11496.857422
11506.544922
11573.903320
11551.219727
11564.521484
11723.320312
11568.915039
11585.009766
11749.013672
11723.260742
11578.619141
11469.994141
11517.831055
11516.222656
11463.898438
11613.690430
11544.813477
11469.815430
11473.322266
11780.219727
11537.812500
11485.881836
11492.172852
11417.727539
11417.662109
11542.065430
11376.539062
11483.774414
11557.730469
11482.622070
11464.149414
11517.275391
11711.486328
11476.280273
11493.738281
11578.199219
11558.426758
11577.595703
11547.323242
11484.376953
11694.166992
11572.529297
11385.626953
11344.693359
11410.130859
11197.449219
11476.902344
11459.642578
11444.208008
11488.169922
11558.615234
11632.991211
11628.674805
11464.138672
11517.195312
11531.267578
11457.877930
11602.130859
11524.093750
11561.225586
11615.160156
11615.748047
11790.926758
11607.621094
11573.154297
11486.554688
11439.303711
11549.840820
11430.630859
11499.632812
11372.113281
11513.915039
11487.541016
11536.441406
11511.355469
11579.991211
11641.948242
11572.095703
11668.616211
11515.675781
11543.389648
11575.349609
11607.294922
11523.740234
11592.304688
11595.949219
11546.660156
11472.954102
11396.705078
11354.462891
11403.568359
11485.209961
11499.950195
11420.584961
11415.366211
11331.468750
11377.924805
11435.418945
11499.205078
11483.852539
11411.960938
11534.804688
11458.326172
11468.222656
11263.878906
11332.433594
11442.155273
11491.899414
11305.819336
11405.321289
11530.115234
11341.788086
11393.873047
11517.855469
11450.833984
11421.210938
11516.035156
11528.514648
11454.128906
11391.825195
11477.391602
11364.407227
11480.126953
11446.680664
11362.886719
11380.910156
11471.940430
11469.596680
11427.003906
11508.836914
11450.574219
11422.282227
11409.826172
11269.657227
11465.507812
11508.882812
11267.976562
11421.155273
11513.287109
11552.520508
11616.576172
11421.553711
11480.424805
11525.391602
11472.771484
11509.778320
11518.462891
11495.092773
11476.894531
11483.631836
11490.354492
11387.456055
11414.676758
11453.105469
11286.287109
11334.380859
11437.393555
11390.454102
11413.100586
11294.802734
11386.694336
11412.993164
11254.750977
11333.115234
11348.665039
11372.494141
11471.218750
11550.174805
11514.811523
11511.207031
11519.304688
11394.918945
11532.522461
11414.959961
11410.351562
11383.774414
11395.749023
11334.708984
11364.449219
11320.001953
11331.644531
11449.170898
11659.771484
11591.035156
11658.548828
11495.125977
11385.474609
11316.535156
11347.277344
11271.601562
11431.903320
11591.705078
11357.614258
11472.119141
11408.227539
11537.802734
11414.028320
11272.980469
11501.467773
11335.788086
11309.565430
11291.077148
11392.941406
11266.956055
11304.726562
11224.513672
11209.684570
11345.081055
11502.082031
11537.462891
11432.430664
11409.110352
11301.618164
11243.916016
11248.582031
11321.527344
11425.547852
11346.189453
11168.035156
11313.189453
11338.081055
11592.955078
11441.702148
11347.394531
11339.047852
11311.344727
11179.904297
11244.452148
11210.979492
11385.666016
11476.010742
11411.210938
11420.506836
11336.834961
11294.952148
11431.389648
11347.149414
11440.402344
11362.056641
11169.898438
11332.123047
11145.782227
11551.462891
11290.943359
11300.068359
11365.564453
11591.537109
11598.783203
11317.352539
11304.772461
11507.937500
11456.178711
11236.657227
11124.529297
11202.697266
11193.889648
11162.606445
11137.082031
11279.478516
11331.584961
11344.103516
11125.577148
11313.886719
11266.507812
11304.423828
11227.920898
11341.869141
11310.695312
11316.825195
11355.604492
11301.959961
11339.871094
11174.648438
11228.137695
11270.293945
11273.068359
11474.770508
11464.584961
11413.436523
11692.076172
11552.313477
11309.824219
11344.736328
11269.687500
11328.556641
11156.233398
11223.797852
11269.871094
11387.166992
11409.981445
11474.438477
11261.553711
11267.858398
11311.506836
11382.802734
11299.913086
11302.367188
11509.110352
11399.414062
11211.164062
11276.205078
11230.360352
11198.628906
11257.500000
11256.561523
11390.179688
11284.049805
11254.705078
11398.041992
11229.652344
11158.353516
11058.337891
11102.914062
11146.920898
11301.022461
11033.040039
11051.124023
11071.880859
11181.986328
11255.173828
11182.558594
11038.846680
11008.668945
11051.922852
11018.200195
11008.709961
11000.250977
11125.372070
11126.684570
11094.875977
11177.462891
11105.311523
10991.082031
11061.460938
11008.199219
11126.570312
10941.827148
10911.034180
10972.613281
11016.600586
10964.184570
10888.074219
10926.579102
11105.845703
11070.580078
11120.108398
10995.147461
11012.096680
11098.061523
11122.752930
11294.518555
11268.249023
11158.344727
10931.962891
11018.383789
11185.991211
11130.731445
11027.699219
11134.827148
10983.813477
11147.705078
11037.292969
11015.323242
11052.928711
10932.722656
10996.625977
11015.458984
10963.752930
10994.168945
10970.185547
11177.990234
11111.762695
11133.998047
10895.618164
10895.061523
11104.250000
11035.306641
10907.767578
11036.777344
10925.886719
10902.201172
11147.138672
11016.180664
11036.491211
10988.418945
10924.863281
10936.991211
10942.430664
11006.051758
11132.717773
10984.659180
11023.290039
11111.949219
10906.965820
10828.427734
10811.289062
11279.797852
11326.785156
11380.885742
11356.267578
11237.424805
11208.132812
11272.773438
11363.118164
11572.183594
11468.767578
11441.049805
11613.784180
11527.500977
11391.743164
11359.726562
11311.633789
11217.865234
11346.297852
11243.263672
11243.685547
11312.920898
11207.961914
11420.342773
11382.800781
11227.367188
11245.111328
11366.222656
11286.990234
11237.599609
11144.075195
11292.014648
11309.178711
11264.837891
11202.898438
11336.918945
11282.257812
11278.544922
11269.899414
11248.064453
11286.085938
11258.902344
11265.164062
11294.804688
11278.393555
11252.251953
11126.508789
11173.422852
11154.291992
11136.021484
11256.029297
11310.833984
11267.590820
11156.106445
11193.619141
11253.178711
11225.613281
11318.444336
11390.500000
11240.634766
11372.434570
11337.686523
11088.531250
11243.531250
11224.339844
11375.407227
11155.970703
11183.059570
11103.539062
11207.391602
11064.747070
11114.428711
11274.467773
11059.950195
11237.761719
11384.760742
11278.451172
11285.172852
11178.952148
11277.518555
11149.069336
11209.141602
11299.184570
11238.330078
11217.556641
11230.277344
11066.569336
11166.623047
11182.389648
11140.517578
11052.550781
11046.199219
11057.310547
11100.031250
11181.290039
11236.696289
11357.371094
11251.812500
11317.290039
11229.888672
11225.084961
11190.778320
11258.657227
11085.299805
11260.363281
11181.366211
11203.407227
11089.050781
11215.415039
11215.444336
11105.319336
11092.993164
11114.267578
11291.022461
11197.103516
11144.231445
11113.782227
11178.053711
11231.946289
11267.648438
11173.278320
11317.198242
11245.761719
11130.907227
11169.843750
11368.371094
11219.971680
11203.378906
11204.480469
11261.247070
11202.836914
11294.542969
11112.102539
11118.125977
11197.551758
11298.094727
11288.649414
11249.886719
11240.792969
11211.166992
11203.064453
11099.387695
11116.107422
11241.684570
11330.043945
11198.069336
11125.372070
11159.142578
11110.983398
11032.706055
11049.493164
11006.166016
11150.945312
11101.377930
11181.201172
11226.320312
11197.211914
11181.381836
11255.125000
11203.760742
10993.813477
11039.946289
11580.556641
11365.655273
11719.041016
11879.575195
11589.275391
11453.362305
11471.426758
11492.083984
11506.221680
11425.470703
11374.041992
11104.006836
11237.857422
11439.181641
11363.365234
11310.072266
11299.630859
11241.915039
11459.238281
11530.628906
11306.158203
11255.962891
11200.863281
11307.725586
11329.436523
11401.330078
11323.541016
11263.605469
11307.132812
11290.289062
11250.466797
11463.970703
11296.482422
11351.469727
11307.128906
11362.538086
11366.667969
11304.165039
11348.678711
11533.267578
11464.313477
11287.878906
11369.543945
11320.601562
11379.742188
11376.501953
11487.970703
11305.977539
11434.895508
11280.355469
11338.376953
11552.686523
11438.853516
11264.393555
11188.335938
11346.389648
11377.012695
11247.270508
11385.811523
11320.158203
11432.834961
11255.424805
11340.656250
11189.767578
11113.485352
11145.208008
11195.649414
11322.861328
11367.498047
11314.836914
11119.919922
11169.204102
11141.159180
11166.814453
11097.794922
11239.089844
11295.676758
11151.577148
11267.080078
11552.114258
11631.894531
11521.517578
11443.521484
11367.531250
11306.310547
11296.471680
11457.461914
11284.301758
11437.351562
11344.562500
11468.119141
11437.419922
11282.648438
11460.426758
11468.916992
11398.319336
11538.221680
11490.501953
11424.347656
11394.272461
11452.206055
11432.646484
11248.524414
11187.924805
11338.607422
11350.815430
11328.633789
11312.896484
11382.501953
11339.464844
11207.295898
11375.091797
11421.474609
11360.277344
11456.791992
11503.738281
11338.698242
11283.440430
11257.319336
11210.406250
11329.041992
11266.543945
11431.665039
11518.106445
11540.587891
11446.010742
11369.583008
11280.632812
11437.162109
11351.810547
11203.150391
11279.311523
11231.862305
11365.253906
11296.065430
11177.720703
11230.919922
11301.716797
11134.670898
11337.011719
11368.101562
11251.116211
11319.175781
11303.480469
11212.332031
11201.394531
11500.425781
11566.746094
11333.168945
11366.100586
11398.821289
11202.616211
11167.764648
11189.750000
11268.645508
11230.250000
11294.441406
11323.751953
11185.231445
11161.210938
11090.065430
11083.934570
11178.950195
11531.715820
11569.321289
11482.399414
11496.414062
11591.122070
11778.220703
11690.855469
11452.638672
11520.123047
11645.553711
11687.572266
11508.983398
11635.329102
11463.975586
11351.135742
11535.652344
11642.413086
11632.556641
11418.586914
11425.189453
11456.044922
11537.935547
11557.967773
11584.021484
11403.985352
11249.534180
11303.172852
11303.061523
11212.423828
11380.391602
11259.746094
11195.839844
11053.950195
11147.092773
11183.755859
11209.727539
11213.968750
11272.662109
11474.356445
11252.460938
11201.130859
11181.648438
11201.755859
11154.155273
11219.332031
11287.606445
11370.697266
11284.670898
11263.388672
11497.862305
11432.840820
```
