## Supplementary material for "Functional connectivity across the human subcortical auditory system using an autoregressive matrix-Gaussian copula graphical model approach with partial correlations": Code: roi-09_mean_ts.txt

```
11298.547852
11190.166992
11139.854492
11144.779297
11036.989258
10936.829102
11129.177734
10998.162109
10826.277344
10899.119141
11043.718750
10867.444336
10793.559570
10908.590820
11024.115234
10956.732422
10942.013672
10967.722656
11013.081055
10829.135742
10954.043945
11063.391602
11091.958008
10993.693359
10934.214844
10884.625977
10944.705078
11087.868164
11117.673828
10893.289062
10944.630859
11000.310547
10936.908203
11079.316406
11046.960938
11123.071289
10916.664062
10823.285156
10996.906250
10915.238281
10962.205078
10957.260742
11050.966797
11034.749023
10965.502930
11047.675781
10848.844727
10879.720703
10923.091797
10867.863281
10983.301758
10913.577148
10819.857422
10873.938477
10857.724609
10944.225586
10927.590820
10930.794922
10719.068359
10831.327148
10876.313477
10924.010742
10944.575195
10830.273438
10812.297852
10833.431641
10891.835938
10916.241211
11031.822266
10944.334961
10962.573242
10895.538086
10875.525391
10922.989258
11010.289062
10925.130859
10952.016602
10757.774414
10900.452148
10827.912109
10863.024414
10997.618164
10899.600586
10848.918945
10872.042969
10872.384766
10850.949219
11071.580078
11050.334961
10834.333984
10911.300781
10834.534180
10835.579102
10913.954102
10860.969727
10777.667969
10823.584961
10992.891602
11023.226562
11011.440430
10856.448242
10865.425781
10765.690430
10936.055664
10866.747070
10886.581055
10795.750977
10921.290039
10837.452148
10913.483398
10996.337891
10934.967773
10859.431641
10853.333008
11031.867188
10798.645508
10809.950195
10801.070312
10830.929688
10924.948242
10871.941406
11005.614258
10920.154297
10979.633789
10943.115234
10951.771484
10939.070312
10865.666016
10782.014648
10789.787109
10967.503906
10857.127930
10968.711914
10908.145508
10925.724609
10917.996094
10950.726562
10943.961914
10889.399414
10830.170898
10774.695312
10997.187500
10892.657227
10925.087891
10889.180664
10871.840820
10932.762695
10856.547852
10972.539062
10860.788086
10808.846680
10796.903320
10774.298828
10711.756836
10917.189453
10850.606445
10801.278320
10777.597656
10856.814453
10883.202148
10858.981445
10984.312500
10720.222656
10785.529297
10752.886719
10939.873047
10861.958008
10788.485352
10828.114258
10872.770508
10820.700195
10686.302734
10725.770508
10803.362305
10816.479492
10902.148438
10888.727539
10904.418945
10816.115234
10938.211914
10850.956055
10842.382812
10881.402344
10864.013672
10901.665039
10932.117188
10901.725586
10899.454102
11036.314453
10922.910156
11083.752930
11079.666016
11046.326172
10925.837891
10852.236328
10855.912109
10983.157227
10804.290039
10830.292969
11036.353516
10857.154297
10850.632812
10932.865234
11067.423828
10939.229492
10942.118164
10891.815430
10984.331055
10973.711914
11026.656250
10800.714844
10880.552734
10933.513672
10774.028320
10952.750977
10856.933594
10892.744141
10692.170898
10729.861328
10768.706055
10872.533203
10813.811523
10818.724609
10778.889648
10776.305664
10797.451172
10887.644531
10799.164062
10840.753906
10806.674805
10865.003906
10823.729492
10801.873047
10738.897461
10662.105469
10764.438477
10927.176758
10715.304688
10750.662109
10883.590820
10775.448242
10813.868164
10804.618164
10839.216797
10858.773438
10991.345703
10825.874023
10938.849609
10762.138672
11023.271484
10928.684570
10983.018555
10883.724609
10879.990234
10888.467773
10865.924805
10779.863281
10751.865234
10966.951172
10924.744141
10682.405273
10792.267578
10813.564453
10811.747070
10807.031250
10901.718750
10840.465820
10890.417969
10947.158203
10977.653320
10888.899414
10934.903320
10940.416992
10901.868164
10880.394531
10949.110352
10879.194336
10911.256836
11011.840820
10860.127930
10842.847656
10796.110352
10862.928711
10852.681641
10812.667969
10812.193359
10726.407227
10871.673828
10726.572266
10730.727539
10876.121094
10736.818359
10719.550781
10839.992188
10805.891602
11007.391602
10808.981445
10886.861328
10855.918945
10847.888672
10775.957031
10831.727539
10833.241211
10809.829102
10780.006836
10856.017578
10742.270508
10700.727539
10890.909180
10885.243164
10924.096680
11011.259766
10908.027344
10992.142578
10959.333984
10904.631836
10892.937500
10836.142578
10899.131836
10942.011719
10892.183594
10795.086914
10923.399414
11007.456055
10922.131836
10901.252930
10828.119141
10844.705078
10900.377930
10827.204102
10764.738281
10835.696289
10806.128906
10767.855469
10803.837891
10820.333984
10809.104492
10948.144531
10888.236328
10658.252930
10825.175781
10765.415039
10813.816406
11008.032227
10781.732422
10979.914062
10777.395508
10942.654297
10805.747070
10963.847656
11091.132812
10955.184570
10882.812500
10814.436523
10760.264648
10796.961914
10747.345703
10846.868164
10815.665039
11035.589844
10826.237305
10819.539062
10777.418945
10928.121094
10945.626953
10975.872070
10964.262695
10864.382812
10745.084961
10879.575195
10769.666992
10874.688477
10788.321289
10816.916016
10775.236328
10860.917969
10781.427734
10699.408203
10615.720703
10729.030273
10763.873047
10512.680664
10593.043945
10696.861328
10704.956055
10616.784180
10651.750000
10665.763672
10816.271484
10672.505859
10690.436523
10777.490234
10761.069336
10731.005859
10713.794922
10663.074219
10791.714844
10755.540039
10763.670898
10815.780273
10746.407227
10707.601562
10811.279297
10803.581055
10845.310547
10966.187500
10856.941406
10999.353516
10908.408203
10969.959961
10941.571289
10927.336914
10903.643555
10904.211914
10821.454102
10957.815430
10912.583008
10919.363281
10939.735352
10923.951172
10906.424805
10962.805664
10959.229492
11026.966797
10927.372070
10963.392578
10971.592773
11010.855469
10862.783203
10832.680664
10964.285156
11064.809570
10900.821289
10864.027344
11066.920898
10934.907227
10942.868164
10945.800781
10819.209961
10846.186523
10751.210938
10830.688477
10992.766602
10992.646484
10869.416016
10790.666992
10741.731445
10825.143555
10906.365234
10852.402344
10662.038086
10844.574219
10776.448242
10774.590820
10776.231445
10733.320312
10837.037109
10784.476562
10825.153320
10837.749023
10893.001953
10834.891602
10781.795898
10808.393555
10874.768555
10707.931641
10787.913086
10730.475586
10811.689453
10883.777344
10834.665039
10778.811523
10824.071289
10813.708008
10900.115234
10872.644531
10805.871094
10750.405273
10871.216797
10888.916992
10894.082031
10983.633789
10833.931641
10802.068359
10925.881836
10752.835938
10766.076172
10802.785156
10728.992188
10768.178711
10835.208984
10735.184570
10800.996094
10976.662109
10791.542969
10682.322266
10788.994141
10703.938477
10827.396484
10857.211914
10787.334961
10904.456055
10764.871094
10774.624023
10821.494141
10662.060547
10649.438477
10724.815430
10699.020508
10699.193359
10798.896484
10690.035156
10812.143555
10705.196289
10813.110352
10803.628906
10746.965820
10682.678711
10820.743164
10823.628906
10776.426758
10839.016602
10714.758789
10672.169922
10572.633789
10784.095703
10704.639648
10654.285156
10545.497070
10570.207031
10667.303711
10669.832031
10640.617188
10604.768555
10552.922852
10600.113281
10657.428711
10683.923828
10563.262695
10534.457031
10626.297852
10530.841797
10629.477539
10555.862305
10639.674805
10585.094727
10579.532227
10712.263672
10621.200195
10675.334961
10496.351562
10680.095703
10601.479492
10595.270508
10600.625977
10615.752930
10612.584961
10706.625977
10511.189453
10641.362305
10758.509766
10587.227539
10637.271484
10622.071289
10666.000000
10747.490234
10657.013672
10622.834961
10572.081055
10659.674805
10591.149414
10610.794922
10719.520508
10504.376953
10694.231445
10708.074219
10676.142578
10696.344727
10676.885742
10752.812500
10726.581055
10698.784180
10644.616211
10695.582031
10796.163086
10674.533203
10564.539062
10611.042969
10833.674805
10703.163086
10664.056641
10685.556641
10636.487305
10677.969727
10747.616211
10585.217773
10570.922852
10665.712891
10628.498047
10683.443359
10705.851562
10684.391602
10572.231445
10755.108398
10747.607422
10727.627930
10710.676758
10672.988281
10746.581055
10539.643555
10640.000977
10579.458008
10631.894531
10682.416016
10513.708984
10536.643555
10630.516602
10532.145508
10678.645508
10566.596680
10660.538086
10639.335938
10558.914062
10584.137695
10679.415039
10632.660156
10738.166016
10623.555664
10643.438477
10671.930664
10627.318359
10576.100586
10633.602539
10784.846680
10650.545898
10697.864258
10579.474609
10666.633789
10786.270508
10710.928711
10655.167969
10651.826172
10772.395508
10686.283203
10710.887695
10683.814453
10641.237305
10668.966797
10685.309570
10854.791016
10711.605469
10721.757812
10818.964844
10760.573242
10727.290039
10622.281250
10770.887695
10739.566406
10679.399414
10776.596680
10823.732422
10726.827148
10742.655273
10709.769531
10720.244141
10677.583984
10620.362305
10690.049805
10677.947266
10699.825195
10618.947266
10560.021484
10676.195312
10730.041992
10650.958984
10797.950195
10594.583008
10656.232422
10672.743164
10611.705078
10676.746094
10704.669922
10812.472656
10739.053711
10513.050781
10595.716797
10742.752930
10700.958008
10679.339844
10921.427734
10685.757812
10549.742188
10489.455078
10510.327148
10668.044922
10689.353516
10610.344727
10424.841797
10643.969727
10542.049805
10581.903320
10436.751953
10552.090820
10573.780273
10558.600586
10675.919922
10634.298828
10564.290039
10516.767578
10487.488281
10517.454102
10607.989258
10609.164062
10488.114258
10590.701172
10618.844727
10667.726562
10740.209961
10643.133789
10632.423828
10733.214844
10685.987305
10679.299805
10723.778320
10685.983398
10777.666016
10720.614258
10604.394531
10595.452148
10735.992188
10620.727539
10703.597656
10820.849609
10741.527344
10808.684570
10687.790039
10795.543945
11051.175781
10809.665039
10737.023438
10811.926758
10839.290039
10737.031250
10721.706055
10727.646484
10812.011719
10837.494141
10580.628906
10673.595703
10522.907227
10599.309570
10647.041992
10689.918945
10661.002930
10789.162109
10749.970703
10582.755859
10575.060547
10743.893555
10751.508789
10633.178711
10687.788086
10651.247070
10583.185547
10546.312500
10671.834961
10713.147461
10693.564453
10663.148438
10451.360352
10614.631836
10633.983398
10587.625977
10505.802734
10542.779297
10463.389648
10670.456055
10630.787109
10554.191406
10606.836914
10643.457031
10595.034180
10757.653320
10676.865234
10586.405273
10680.115234
10549.633789
10501.645508
10524.462891
10569.177734
10585.592773
10580.833008
10739.037109
10617.128906
10741.826172
10618.710938
10602.820312
10627.523438
10539.297852
10692.856445
10770.585938
10655.387695
10625.853516
10709.163086
10670.179688
10628.397461
10669.032227
10572.787109
10655.163086
10827.014648
10814.241211
10640.716797
10745.543945
10730.212891
10599.584961
10604.600586
10669.726562
10668.016602
10656.162109
10685.257812
10686.908203
10658.899414
10602.451172
10633.094727
10614.750000
10673.137695
10596.632812
10607.208984
10626.630859
10715.791016
10698.345703
10705.483398
10724.845703
10899.452148
10541.596680
10577.295898
10747.389648
10564.320312
10488.156250
10615.795898
10691.844727
10646.228516
10764.593750
10740.302734
10665.615234
10582.607422
10619.986328
10672.591797
10531.126953
10708.532227
10513.270508
10593.287109
10568.627930
10595.150391
10655.459961
10590.769531
10573.028320
10654.529297
10699.033203
10684.197266
10481.260742
10637.982422
10567.346680
10526.488281
10368.783203
10705.169922
10599.958008
10615.169922
10507.149414
10515.279297
10731.166992
10645.955078
10703.139648
10593.670898
10479.668945
10565.683594
10656.987305
10535.669922
10618.023438
10561.247070
10402.753906
10397.955078
10487.082031
10543.392578
10645.590820
10616.857422
10747.278320
10670.305664
10654.684570
10604.664062
10694.320312
10705.259766
10689.886719
10644.392578
10638.533203
10759.702148
10672.226562
10650.586914
10718.114258
10703.768555
```
