## Supplementary material for "Functional connectivity across the human subcortical auditory system using an autoregressive matrix-Gaussian copula graphical model approach with partial correlations": Code: roi-10_mean_ts.txt

```
9508.625977
9570.503906
9536.535156
9537.617188
9597.402344
9579.253906
9599.894531
9613.749023
9593.270508
9667.319336
9555.604492
9463.952148
9517.074219
9619.286133
9548.773438
9358.265625
9426.205078
9458.264648
9478.979492
9473.424805
9512.621094
9652.898438
9610.873047
9648.407227
9592.264648
9509.142578
9693.951172
9494.874023
9621.098633
9702.641602
9503.694336
9744.755859
9679.860352
9619.474609
9691.211914
9673.996094
9675.598633
9645.000977
9597.634766
9645.102539
9617.060547
9594.868164
9650.223633
9619.870117
9500.817383
9623.198242
9761.439453
9616.069336
9556.247070
9599.157227
9618.235352
9572.418945
9541.100586
9681.514648
9511.059570
9623.108398
9431.375977
9537.333008
9657.498047
9531.748047
9635.661133
9538.289062
9554.026367
9567.286133
9586.024414
9562.540039
9568.780273
9440.621094
9612.237305
9596.160156
9718.227539
9514.736328
9459.608398
9682.786133
9394.930664
9488.379883
9493.341797
9355.719727
9641.143555
9538.952148
9680.569336
9622.585938
9591.358398
9676.881836
9569.841797
9496.957031
9715.636719
9511.142578
9443.863281
9672.741211
9625.611328
9569.876953
9460.555664
9649.364258
9513.205078
9584.234375
9575.583984
9635.458008
9624.074219
9477.192383
9561.682617
9668.292969
9545.611328
9540.243164
9469.216797
9391.671875
9679.030273
9424.432617
9598.740234
9632.208984
9598.404297
9601.736328
9567.382812
9561.146484
9530.090820
9514.281250
9489.498047
9632.114258
9585.691406
9503.239258
9538.210938
9577.391602
9356.316406
9549.902344
9488.897461
9479.791992
9507.044922
9378.317383
9416.838867
9458.648438
9411.963867
9415.632812
9382.011719
9586.423828
9478.613281
9527.826172
9495.583008
9326.667969
9531.189453
9444.303711
9451.604492
9413.558594
9457.665039
9570.162109
9245.915039
9417.375000
9313.336914
9388.528320
9460.073242
9335.608398
9252.359375
9403.172852
9358.748047
9524.579102
9337.827148
9442.356445
9530.205078
9489.708984
9271.133789
9353.727539
9431.736328
9397.147461
9383.969727
9425.754883
9455.109375
9369.102539
9397.041992
9346.976562
9520.613281
9302.830078
9460.504883
9463.583984
9496.858398
9519.266602
9209.536133
9498.270508
9454.910156
9442.940430
9371.467773
9318.181641
9554.716797
9410.109375
9418.876953
9258.508789
9284.819336
9325.800781
9319.818359
9416.659180
9296.717773
9306.522461
9220.939453
9366.697266
9442.217773
9538.226562
9356.929688
9384.134766
9531.285156
9322.235352
9371.699219
9500.279297
9327.497070
9411.264648
9438.013672
9604.786133
9389.629883
9393.214844
9312.260742
9383.582031
9515.704102
9387.690430
9422.387695
9252.923828
9322.542969
9320.202148
9514.886719
9343.194336
9354.391602
9380.106445
9414.329102
9386.222656
9318.574219
9349.584961
9480.295898
9328.446289
9142.381836
9464.131836
9357.063477
9380.155273
9222.516602
9317.891602
9374.588867
9383.714844
9364.386719
9500.482422
9326.388672
9497.820312
9376.330078
9377.291016
9302.233398
9320.829102
9420.042969
9259.039062
9511.895508
9422.014648
9428.820312
9392.225586
9358.114258
9306.583008
9299.138672
9390.947266
9326.868164
9228.441406
9225.777344
9345.422852
9313.189453
9313.477539
9389.510742
9383.179688
9383.811523
9294.586914
9353.786133
9354.079102
9348.807617
9232.665039
9310.763672
9479.517578
9318.066406
9347.925781
9364.996094
9265.520508
9265.673828
9458.058594
9321.983398
9239.513672
9390.000977
9302.104492
9434.558594
9214.316406
9305.998047
9512.595703
9281.485352
9468.676758
9379.267578
9418.222656
9416.331055
9356.566406
9347.228516
9433.553711
9335.316406
9415.426758
9373.932617
9403.295898
9471.791016
9445.131836
9346.285156
9440.658203
9337.473633
9421.277344
9274.279297
9257.745117
9243.054688
9770.470703
9535.926758
9334.885742
9451.550781
9464.413086
9434.665039
9454.890625
9329.589844
9410.865234
9419.581055
9376.788086
9492.194336
9351.026367
9627.229492
9448.978516
9450.494141
9315.055664
9334.363281
9315.180664
9382.104492
9273.595703
9340.051758
9328.567383
9233.861328
9345.907227
9303.898438
9460.632812
9278.872070
9205.435547
9234.555664
9256.635742
9349.313477
9239.119141
9217.100586
9274.111328
9364.191406
9381.882812
9357.605469
9313.413086
9470.241211
9322.060547
9345.555664
9222.051758
9231.461914
9296.625977
9309.116211
9289.390625
9283.410156
9467.290039
9251.050781
9294.586914
9229.506836
9300.565430
9102.720703
9211.705078
9094.551758
9222.930664
9163.022461
9246.881836
9223.183594
9129.023438
9243.613281
9210.981445
9315.214844
9239.018555
9207.863281
9274.148438
9285.204102
9468.084961
9303.899414
9395.848633
9410.727539
9339.469727
9227.670898
9429.925781
9485.086914
9578.201172
9665.142578
9584.845703
9447.721680
9466.863281
9444.095703
9579.339844
9434.048828
9442.648438
9465.058594
9467.044922
9417.069336
9350.480469
9480.356445
9426.827148
9429.727539
9305.151367
9408.949219
9510.628906
9377.949219
9376.004883
9368.308594
9458.583984
9430.768555
9499.651367
9398.451172
9342.284180
9344.280273
9435.700195
9307.604492
9383.018555
9402.506836
9298.932617
9312.988281
9296.179688
9273.938477
9286.053711
9248.724609
9227.133789
9153.968750
9011.399414
9165.337891
9201.734375
9205.236328
9114.183594
9108.583008
9200.878906
9030.963867
9181.196289
9070.635742
9129.846680
9130.893555
9162.346680
9120.636719
9171.916992
9056.246094
9305.053711
9203.041992
9186.603516
9138.044922
9219.631836
9142.294922
9032.056641
9075.082031
9175.476562
9194.942383
9107.417969
9099.266602
9136.283203
9178.324219
8964.371094
9164.010742
9063.544922
9035.127930
9145.086914
8903.475586
8864.638672
8930.939453
8967.070312
8953.815430
9057.733398
8962.556641
8883.651367
9101.716797
8954.937500
8874.232422
9043.520508
8923.567383
9030.732422
9002.374023
8919.583008
9045.319336
9008.526367
8977.717773
9007.786133
9033.017578
8991.045898
8915.227539
9033.116211
8972.569336
9112.695312
9087.083984
9006.256836
9077.084961
9023.185547
8969.640625
8938.253906
9051.073242
8857.002930
9030.997070
8978.988281
9020.264648
8953.493164
9008.401367
9017.437500
8971.543945
8953.223633
8850.522461
8992.335938
8827.041992
9023.863281
8994.167969
8866.139648
8937.821289
8998.550781
8899.499023
9070.508789
8983.095703
9040.723633
8840.556641
8838.928711
8834.698242
9017.826172
8897.652344
8984.947266
8889.708984
8967.335938
8813.156250
9002.508789
9025.418945
9099.047852
8928.241211
8826.914062
8876.323242
8976.844727
8919.089844
8882.513672
9042.949219
9345.065430
9552.412109
9503.611328
9585.223633
9582.356445
9621.202148
9463.305664
9453.279297
9757.026367
9811.412109
9718.683594
9870.532227
9769.442383
9804.662109
9606.141602
9728.610352
9831.070312
9783.599609
9747.932617
9625.772461
9603.152344
9597.897461
9531.096680
9665.786133
9575.736328
9503.482422
9454.281250
9453.157227
9597.722656
9458.290039
9508.475586
9488.370117
9353.926758
9491.541992
9438.595703
9306.912109
9396.132812
9356.594727
9519.791992
9446.005859
9403.537109
9293.928711
9284.042969
9402.260742
9368.956055
9368.401367
9367.469727
9320.454102
9364.291016
9216.220703
9387.133789
9321.922852
9365.133789
9176.626953
9503.263672
9263.977539
9306.051758
9297.886719
9302.298828
9396.868164
9320.460938
9397.400391
9326.670898
9416.278320
9373.644531
9254.728516
9270.831055
9204.007812
9398.586914
9225.292969
9370.434570
9335.775391
9318.530273
9511.373047
9297.242188
9349.000977
9408.691406
9217.125000
9304.438477
9216.653320
9230.099609
9175.048828
9295.532227
9154.267578
9226.596680
9115.019531
9294.759766
9226.288086
9263.010742
9290.935547
9121.455078
9105.724609
9266.419922
9305.365234
9440.588867
9387.548828
9438.585938
9338.053711
9357.645508
9449.016602
9425.074219
9545.493164
9326.126953
9356.492188
9194.144531
9350.880859
9202.896484
9252.860352
9415.725586
9140.161133
9011.210938
9312.396484
9292.635742
9194.092773
9242.132812
9162.689453
9175.587891
9213.310547
9260.053711
9258.094727
9277.482422
9316.080078
9292.925781
9286.695312
9182.900391
9148.893555
9241.395508
9324.631836
9133.735352
9043.221680
9200.467773
9218.566406
9168.834961
9225.132812
9183.308594
9356.366211
9189.669922
9125.777344
9273.000977
9133.762695
9306.581055
9235.422852
9287.827148
9293.787109
9166.116211
9193.801758
9205.656250
9229.633789
9120.502930
9122.802734
9065.742188
9213.656250
9237.879883
9165.754883
9187.251953
9102.338867
9128.010742
9179.791992
9115.085938
9214.449219
9405.286133
9583.964844
9582.249023
9708.164062
9466.495117
9729.170898
9634.575195
9672.417969
9739.250000
9733.820312
9680.156250
9609.633789
9576.247070
9670.632812
9531.784180
9766.060547
9640.407227
9571.209961
9630.599609
9654.011719
9668.668945
9598.080078
9668.977539
9527.772461
9642.349609
9658.608398
9592.676758
9746.350586
9801.913086
9744.524414
9589.588867
9722.906250
9647.041992
9770.750000
9558.321289
9588.760742
9467.544922
9574.354492
9660.681641
9559.430664
9634.245117
9633.288086
9490.099609
9665.637695
9553.264648
9513.796875
9522.470703
9613.933594
9499.439453
9500.713867
9466.033203
9463.608398
9663.013672
9664.430664
9460.558594
9617.710938
9464.334961
9384.665039
9414.779297
9606.650391
9500.220703
9307.353516
9458.483398
9332.290039
9380.135742
9427.811523
9387.006836
9238.027344
9468.046875
9386.649414
9348.210938
9270.933594
9472.457031
9356.527344
9346.670898
9351.708008
9371.571289
9353.681641
9440.029297
9511.769531
9722.332031
9799.573242
9978.042969
9997.417969
9819.795898
9870.331055
9880.536133
9916.600586
9855.218750
9809.254883
9722.704102
9774.428711
9816.495117
9804.039062
9610.750000
9748.606445
9809.708008
9948.902344
9795.666992
9754.863281
9788.141602
9682.941406
9815.470703
9705.899414
9630.848633
9768.851562
9612.325195
9666.044922
9671.504883
9649.930664
9634.632812
9558.066406
9441.924805
9661.550781
9698.722656
9767.612305
9910.014648
9799.700195
9696.510742
9540.438477
9718.861328
9597.665039
9670.765625
9723.094727
9650.355469
9562.647461
9647.530273
9853.672852
9621.183594
9624.966797
9640.242188
9567.141602
9533.134766
9577.962891
9390.139648
9503.546875
9615.032227
9539.971680
9589.050781
9663.240234
9607.529297
9524.994141
9652.224609
9488.542969
9575.878906
9527.157227
9765.125977
9736.314453
9506.424805
9514.898438
9532.480469
9462.883789
9421.843750
9450.523438
9452.455078
9476.357422
9435.342773
9574.378906
9516.803711
9429.479492
9338.375977
9446.182617
9335.569336
9275.937500
9510.708008
9523.713867
9457.810547
9777.746094
9773.843750
9961.539062
9927.956055
9763.635742
9911.231445
9766.834961
9874.349609
9993.943359
9749.097656
9673.107422
9576.942383
9519.294922
9891.991211
9814.724609
9769.129883
9741.343750
9902.477539
9862.112305
9639.288086
9599.532227
9612.507812
9682.060547
9659.095703
9560.191406
9472.049805
9491.589844
9449.604492
9479.901367
9483.681641
9361.829102
9408.741211
9496.239258
9468.588867
9421.018555
9639.375977
9409.336914
9520.627930
9469.026367
9587.930664
9502.649414
9542.463867
9402.935547
9572.211914
9404.693359
9537.069336
9648.054688
9494.978516
```
