## Supplementary material for "Functional connectivity across the human subcortical auditory system using an autoregressive matrix-Gaussian copula graphical model approach with partial correlations": Code: roi-11_mean_ts.txt

```
9317.130859
9278.846680
9197.088867
9391.927734
9203.041992
9252.448242
9302.363281
9184.762695
9282.744141
9228.854492
9249.214844
9395.295898
9344.803711
9231.909180
9328.430664
9321.166016
9238.279297
9438.225586
9320.668945
9337.850586
9453.556641
9336.098633
9163.595703
9165.286133
9432.536133
9243.208984
9264.509766
9421.950195
9038.726562
9059.294922
9375.956055
9353.839844
9271.483398
9249.098633
9336.434570
9420.269531
9242.955078
9244.825195
9468.524414
9314.905273
9320.192383
9261.839844
9236.250977
9316.758789
9295.040039
9258.687500
9215.875000
9371.197266
9284.289062
9360.410156
9363.063477
9214.180664
9315.590820
9239.759766
9205.787109
9344.368164
9316.198242
9238.055664
9217.580078
9350.290039
9380.119141
9396.257812
9381.872070
9320.442383
9318.978516
9403.960938
9425.999023
9499.278320
9503.444336
9354.232422
9391.385742
9448.084961
9393.055664
9515.240234
9602.175781
9423.402344
9348.073242
9289.111328
9379.868164
9341.355469
9363.085938
9327.104492
9387.188477
9394.400391
9400.711914
9465.169922
9476.154297
9481.553711
9497.689453
9409.608398
9487.078125
9419.954102
9435.392578
9491.199219
9434.928711
9485.004883
9539.992188
9411.949219
9445.643555
9385.715820
9425.912109
9528.917969
9319.759766
9497.862305
9534.777344
9530.652344
9428.706055
9389.367188
9435.280273
9545.279297
9429.756836
9641.106445
9419.958984
9578.287109
9560.355469
9511.309570
9534.561523
9404.424805
9424.345703
9419.311523
9577.713867
9432.963867
9434.216797
9547.535156
9409.392578
9469.221680
9593.801758
9582.254883
9521.662109
9538.160156
9534.072266
9595.294922
9619.648438
9557.134766
9549.463867
9476.273438
9595.513672
9450.599609
9465.069336
9570.394531
9459.324219
9468.784180
9587.450195
9586.879883
9553.259766
9535.571289
9560.460938
9427.183594
9568.655273
9429.619141
9686.605469
9633.655273
9616.889648
9630.526367
9543.651367
9623.193359
9507.482422
9693.727539
9428.130859
9403.431641
9531.934570
9589.313477
9526.596680
9629.482422
9528.121094
9662.063477
9616.658203
9493.274414
9636.154297
9489.057617
9743.412109
9497.055664
9461.877930
9600.764648
9456.647461
9706.790039
9662.322266
9693.528320
9790.969727
9628.575195
9670.193359
9558.378906
9697.404297
9594.394531
9528.901367
9574.926758
9616.493164
9596.000000
9567.041016
9502.432617
9725.805664
9616.688477
9574.225586
9650.716797
9637.543945
9662.467773
9682.951172
9681.650391
9676.234375
9795.397461
9665.028320
9641.265625
9716.098633
9775.179688
9756.447266
9680.943359
9739.384766
9689.392578
9613.075195
9593.741211
9567.647461
9626.766602
9659.108398
9578.657227
9578.980469
9612.377930
9595.072266
9565.107422
9514.413086
9479.154297
9624.248047
9467.222656
9571.268555
9522.596680
9469.947266
9549.717773
9564.924805
9629.736328
9512.576172
9673.321289
9656.180664
9634.621094
9627.872070
9580.700195
9543.888672
9420.569336
9635.575195
9620.570312
9568.659180
9493.527344
9690.879883
9463.793945
9682.335938
9637.780273
9643.337891
9596.309570
9619.584961
9651.092773
9625.821289
9768.233398
9547.111328
9619.366211
9640.598633
9642.050781
9683.307617
9638.912109
9635.203125
9545.154297
9523.583984
9677.790039
9641.167969
9679.729492
9596.251953
9584.326172
9646.456055
9696.616211
9591.308594
9633.215820
9653.360352
9783.964844
9617.517578
9544.694336
9619.197266
9639.567383
9481.306641
9530.200195
9620.967773
9631.459961
9567.396484
9538.431641
9672.223633
9559.450195
9584.812500
9694.731445
9627.256836
9579.148438
9491.965820
9865.213867
9481.867188
9627.717773
9664.048828
9639.090820
9693.916016
9706.634766
9786.028320
9746.282227
9615.969727
9630.978516
9554.010742
9610.513672
9527.861328
9228.415039
9513.016602
9474.000977
9443.556641
9527.772461
9582.447266
9436.174805
9406.348633
9562.874023
9599.184570
9459.471680
9536.871094
9459.775391
9456.005859
9674.098633
9596.540039
9565.356445
9549.288086
9603.238281
9566.519531
9460.007812
9478.146484
9744.501953
9587.441406
9653.319336
9493.267578
9484.087891
9330.361328
9548.002930
9535.703125
9584.024414
9553.581055
9455.700195
9510.216797
9487.557617
9610.740234
9550.571289
9665.091797
9641.812500
9677.329102
9707.787109
9546.823242
9468.941406
9576.721680
9671.930664
9685.250977
9518.668945
9526.699219
9580.588867
9640.937500
9539.033203
9551.801758
9541.125977
9646.928711
9551.123047
9460.225586
9589.021484
9683.221680
9582.564453
9617.918945
9701.894531
9576.373047
9556.466797
9626.027344
9578.491211
9628.340820
9701.799805
9642.384766
9824.051758
9367.104492
9694.958984
9627.766602
9415.806641
9400.429688
9482.165039
9033.445312
9176.211914
9204.335938
9208.173828
9098.020508
9074.793945
9143.610352
9200.001953
9154.731445
9276.458984
9201.875000
9238.034180
9274.243164
9169.072266
9209.851562
9291.182617
9249.715820
9310.430664
9392.942383
9333.679688
9375.548828
9428.264648
9482.672852
9534.996094
9444.774414
9434.236328
9257.026367
9320.516602
9393.913086
9414.899414
9446.583984
9428.973633
9423.501953
9448.014648
9405.861328
9449.875977
9520.587891
9375.064453
9380.385742
9454.495117
9402.923828
9546.840820
9544.134766
9445.818359
9413.101562
9564.963867
9497.984375
9421.482422
9390.819336
9563.232422
9306.178711
9401.369141
9390.112305
9548.456055
9362.790039
9404.950195
9485.345703
9471.496094
9454.557617
9422.035156
9458.173828
9674.272461
9570.209961
9562.021484
9539.768555
9519.050781
9558.971680
9575.409180
9454.586914
9490.583984
9596.777344
9629.423828
9591.480469
9423.254883
9527.935547
9646.185547
9554.892578
9456.320312
9541.103516
9651.517578
9478.706055
9540.417969
9408.922852
9575.186523
9523.051758
9577.794922
9491.577148
9484.870117
9460.087891
9395.666992
9339.537109
9439.794922
9579.208008
9572.939453
9614.083008
9493.692383
9749.771484
9541.163086
9495.894531
9554.652344
9565.840820
9422.087891
9623.775391
9525.051758
9556.059570
9457.025391
9609.762695
9518.378906
9575.991211
9650.813477
9561.380859
9625.251953
9550.466797
9577.907227
9651.121094
9528.597656
9498.601562
9449.042969
9525.791992
9422.075195
9478.485352
9673.104492
9501.060547
9451.682617
9542.430664
9468.496094
9473.747070
9438.265625
9584.491211
9548.444336
9524.206055
9578.511719
9655.034180
9622.190430
9661.539062
9431.974609
9420.924805
9533.716797
9562.059570
9506.628906
9520.474609
9592.889648
9456.491211
9446.312500
9495.801758
9535.492188
9412.845703
9532.502930
9549.543945
9307.519531
9393.990234
9370.887695
9472.263672
9385.389648
9419.351562
9393.026367
9254.091797
9405.590820
9281.498047
9263.680664
9287.175781
9226.411133
9303.521484
9283.835938
9395.393555
9249.329102
9434.929688
9209.778320
9381.719727
9304.849609
9440.286133
9336.711914
9368.818359
9281.436523
9224.749023
9387.194336
9317.298828
9250.666992
9471.276367
9455.116211
9326.666016
9392.604492
9369.444336
9388.432617
9317.484375
9527.431641
9438.157227
9460.741211
9252.617188
9504.234375
9377.559570
9279.214844
9517.332031
9398.548828
9509.396484
9654.356445
9404.627930
9364.943359
9373.888672
9515.989258
9340.272461
9610.318359
9518.855469
9586.432617
9461.706055
9420.771484
9654.495117
9559.761719
9620.639648
9483.853516
9452.608398
9507.129883
9429.708984
9468.363281
9546.645508
9443.983398
9432.939453
9540.440430
9401.444336
9372.802734
9402.079102
9440.415039
9488.600586
9545.945312
9425.239258
9274.610352
9420.436523
9394.271484
9429.331055
9501.397461
9570.723633
9318.681641
9336.421875
9317.690430
9390.219727
9327.373047
9404.792969
9400.456055
9329.930664
9442.679688
9372.844727
9315.551758
9441.963867
9502.880859
9522.739258
9489.872070
9577.404297
9443.874023
9487.230469
9363.311523
9403.546875
9562.675781
9479.615234
9369.828125
9485.594727
9441.346680
9490.725586
9482.249023
9385.250000
9442.065430
9460.585938
9384.364258
9479.404297
9476.325195
9447.477539
9389.015625
9416.791016
9415.322266
9573.319336
9530.004883
9526.134766
9411.571289
9433.035156
9587.777344
9380.536133
9665.028320
9499.017578
9549.504883
9521.118164
9542.197266
9559.602539
9500.413086
9617.068359
9493.734375
9381.789062
9498.590820
9537.969727
9556.570312
9437.722656
9378.490234
9455.533203
9553.130859
9593.447266
9425.165039
9487.166992
9586.538086
9625.260742
9587.683594
9590.683594
9531.344727
9655.305664
9632.813477
9502.708008
9525.481445
9492.541992
9613.309570
9621.333984
9363.589844
9555.778320
9458.752930
9273.276367
9697.350586
9378.761719
9418.205078
9271.363281
9115.459961
9187.588867
9116.898438
9121.916016
9201.243164
9087.268555
9105.295898
9173.027344
9054.971680
8988.917969
9125.732422
8980.925781
9107.569336
9293.412109
9083.741211
9180.904297
9127.540039
9118.828125
9329.000000
9277.394531
9236.824219
9203.943359
9316.817383
9511.365234
9301.260742
9376.745117
9460.112305
9448.272461
9312.887695
9533.103516
9492.462891
9381.271484
9504.028320
9506.911133
9418.875977
9461.271484
9383.749023
9461.508789
9472.004883
9322.172852
9512.376953
9501.980469
9477.136719
9501.638672
9555.944336
9503.291016
9556.407227
9465.176758
9598.427734
9397.831055
9446.902344
9440.966797
9395.303711
9462.595703
9367.474609
9511.317383
9494.878906
9509.661133
9451.348633
9329.569336
9449.301758
9401.833984
9404.545898
9487.612305
9544.829102
9531.096680
9476.916016
9520.426758
9462.070312
9545.826172
9498.835938
9377.629883
9491.870117
9443.220703
9394.765625
9371.508789
9379.648438
9440.036133
9377.673828
9498.198242
9383.524414
9440.206055
9503.082031
9450.998047
9267.855469
9317.412109
9258.937500
9319.715820
9477.487305
9297.824219
9355.112305
9284.684570
9457.426758
9428.266602
9246.714844
9392.500977
9315.796875
9423.454102
9352.222656
9355.199219
9377.563477
9287.862305
9486.300781
9316.852539
9457.208008
9258.750000
9327.841797
9279.493164
9327.407227
9398.188477
9261.571289
9236.565430
9473.974609
9432.083984
9364.856445
9507.098633
9447.091797
9316.310547
9515.658203
9481.412109
9387.931641
9579.754883
9392.029297
9508.001953
9409.294922
9435.605469
9419.845703
9529.772461
9461.783203
9465.270508
9425.459961
9353.101562
9513.338867
9392.202148
9484.242188
9333.839844
9470.999023
9402.121094
9304.054688
9398.851562
9494.101562
9328.596680
9518.739258
9479.323242
9443.730469
9456.164062
9325.470703
9357.329102
9453.970703
9500.658203
9433.275391
9331.721680
9475.113281
9368.427734
9354.875000
9299.995117
9333.335938
9233.821289
9388.378906
9312.200195
9251.745117
9312.564453
9450.548828
9481.582031
9349.782227
9390.486328
9463.993164
9471.290039
9251.235352
9384.518555
9289.083984
9313.166992
9253.284180
9150.290039
9367.602539
9412.044922
9208.041016
9232.000000
9168.959961
9286.415039
9253.573242
9150.545898
9129.673828
9094.224609
9138.223633
9016.453125
8993.816406
9228.104492
9211.474609
9207.496094
9164.337891
9189.363281
9090.012695
9164.887695
9320.012695
9128.238281
9106.800781
9071.232422
9197.916016
9312.398438
9250.986328
9289.651367
9248.350586
9363.484375
9244.817383
9242.476562
9315.236328
9337.260742
9308.124023
```
