## Supplementary material for "Functional connectivity across the human subcortical auditory system using an autoregressive matrix-Gaussian copula graphical model approach with partial correlations": Code: roi-12_mean_ts.txt

```
11119.702148
11058.529297
11086.929688
11050.553711
10956.674805
10883.799805
10965.945312
10999.751953
10928.255859
10937.712891
10991.545898
11008.632812
10927.136719
10839.272461
10898.784180
10925.793945
10921.003906
10939.973633
11004.205078
10958.138672
10915.804688
11094.382812
11082.660156
11005.944336
10940.442383
10990.349609
10909.885742
10967.541016
11017.718750
11025.246094
11097.493164
11008.036133
11076.852539
11025.564453
10954.778320
10900.020508
10959.894531
11023.825195
11000.933594
10978.335938
10890.534180
10866.985352
10997.807617
11080.021484
11149.403320
11126.346680
10997.981445
10877.183594
10948.102539
10954.666992
10882.181641
10957.778320
10975.041992
10976.621094
11007.496094
11006.982422
11008.545898
11150.869141
11049.153320
10970.753906
11002.607422
10976.366211
11009.047852
10976.886719
10929.565430
11024.596680
11072.274414
11033.369141
11058.088867
11089.481445
11033.167969
11064.335938
11033.187500
10891.832031
10947.491211
10898.794922
10877.059570
10938.584961
10947.243164
10936.066406
10934.551758
10889.445312
10974.545898
10952.598633
10931.975586
11002.852539
11011.644531
11003.460938
11015.277344
10941.472656
10960.695312
11012.400391
10920.277344
10933.855469
10977.890625
10893.457031
10938.948242
10966.918945
10944.054688
10951.029297
10930.356445
10903.898438
10957.467773
10899.608398
10935.757812
10975.922852
10924.491211
10909.645508
10822.851562
10774.919922
10786.835938
10759.852539
10861.861328
10824.330078
10882.494141
10931.444336
10750.355469
10805.232422
10934.512695
10950.696289
10843.375000
10906.656250
10933.767578
10822.006836
10845.724609
10802.987305
10777.114258
10873.209961
10930.695312
10956.625000
10985.957031
10959.239258
10991.172852
10845.419922
10931.574219
10843.321289
10783.712891
10800.107422
10755.598633
10804.820312
10933.324219
10812.227539
10874.228516
10938.439453
10873.238281
10825.450195
10843.967773
10685.699219
10746.802734
10836.475586
10921.704102
10875.376953
10836.613281
10830.940430
10822.239258
10787.271484
10681.662109
10716.125000
10714.640625
10701.597656
10732.358398
10809.461914
10774.148438
10769.447266
10747.726562
10671.246094
10678.452148
10620.573242
10578.357422
10650.428711
10656.296875
10688.535156
10709.258789
10652.711914
10730.140625
10747.619141
10679.167969
10787.821289
10849.015625
10753.850586
10747.670898
10690.845703
10651.292969
10658.785156
10634.909180
10644.928711
10661.799805
10651.782227
10680.564453
10696.586914
10644.717773
10669.539062
10575.703125
10641.276367
10669.297852
10633.533203
10597.701172
10684.334961
10718.253906
10710.380859
10777.287109
10767.676758
10665.370117
10586.911133
10662.940430
10757.094727
10723.008789
10651.502930
10713.596680
10695.075195
10673.544922
10628.012695
10662.856445
10653.291016
10665.409180
10636.832031
10693.611328
10729.991211
10638.780273
10617.832031
10587.015625
10587.456055
10567.798828
10575.074219
10655.734375
10703.446289
10566.595703
10572.547852
10637.955078
10665.329102
10624.330078
10699.484375
10767.727539
10741.495117
10738.500977
10672.656250
10572.782227
10585.383789
10643.457031
10611.841797
10573.631836
10618.744141
10614.008789
10619.150391
10673.220703
10675.886719
10662.359375
10683.791016
10689.368164
10592.572266
10594.948242
10625.641602
10617.484375
10582.916016
10605.331055
10617.114258
10681.259766
10710.608398
10669.284180
10631.386719
10566.771484
10506.590820
10535.305664
10623.168945
10670.161133
10600.593750
10573.349609
10631.493164
10662.969727
10609.685547
10601.797852
10573.107422
10566.661133
10628.117188
10695.486328
10700.741211
10741.416016
10728.556641
10635.005859
10643.026367
10735.790039
10679.308594
10611.436523
10578.849609
10623.835938
10621.968750
10590.131836
10533.166992
10545.792969
10580.666992
10664.382812
10706.503906
10757.434570
10685.761719
10630.372070
10630.795898
10679.889648
10885.807617
10728.498047
10764.435547
11003.113281
10979.505859
10841.321289
10868.520508
10872.799805
10785.785156
10730.355469
10780.215820
10775.969727
10758.271484
10638.059570
10695.633789
10737.324219
10696.740234
10619.863281
10685.308594
10763.926758
10783.827148
10723.850586
10586.494141
10521.419922
10613.442383
10674.502930
10644.653320
10668.387695
10676.182617
10631.672852
10546.416992
10522.230469
10575.723633
10627.090820
10588.346680
10608.469727
10612.348633
10592.948242
10562.734375
10514.192383
10634.470703
10628.675781
10624.033203
10598.944336
10703.766602
10698.418945
10606.765625
10630.928711
10540.284180
10536.505859
10590.364258
10572.894531
10517.211914
10463.759766
10536.349609
10537.000977
10548.656250
10486.598633
10486.564453
10537.544922
10519.787109
10501.532227
10557.463867
10530.188477
10548.771484
10569.224609
10612.936523
10606.044922
10533.071289
10517.220703
10623.045898
10665.186523
10604.050781
10868.239258
11006.178711
10949.679688
10907.880859
10813.958984
10801.584961
11005.574219
10923.700195
10854.949219
10878.653320
10849.414062
10764.439453
10699.578125
10708.701172
10711.161133
10690.220703
10636.551758
10625.206055
10714.569336
10794.241211
10716.987305
10731.548828
10769.910156
10743.380859
10759.789062
10745.834961
10770.165039
10778.526367
10760.260742
10825.334961
10815.116211
10785.473633
10814.107422
10827.133789
10819.206055
10862.380859
10868.608398
10827.234375
10846.210938
10918.403320
10888.924805
10701.278320
10686.607422
10686.932617
10685.521484
10647.493164
10698.869141
10683.511719
10632.093750
10744.470703
10745.669922
10661.548828
10619.765625
10673.053711
10723.428711
10654.837891
10659.792969
10696.029297
10681.038086
10619.389648
10718.862305
10770.937500
10784.798828
10664.779297
10626.900391
10622.398438
10602.363281
10435.676758
10538.610352
10660.183594
10679.085938
10656.674805
10446.611328
10589.056641
10751.714844
10745.368164
10614.987305
10418.616211
10587.090820
10679.776367
10628.583984
10628.569336
10613.493164
10624.925781
10561.304688
10544.536133
10688.045898
10703.176758
10712.747070
10587.797852
10585.730469
10692.273438
10707.506836
10593.132812
10518.907227
10629.565430
10748.416992
10722.377930
10643.526367
10796.556641
10787.432617
10678.853516
10672.560547
10739.186523
10780.295898
10692.508789
10720.804688
10688.121094
10543.053711
10526.344727
10592.639648
10755.207031
10784.327148
10708.865234
10715.220703
10802.578125
10548.204102
10694.701172
10772.894531
10673.156250
10523.954102
10675.261719
10738.871094
10699.844727
10621.835938
10639.762695
10703.250000
10593.664062
10631.279297
10714.284180
10701.686523
10657.669922
10799.454102
10769.505859
10722.499023
10644.200195
10782.276367
10775.689453
10685.409180
10524.533203
10560.698242
10650.704102
10687.776367
10616.455078
10695.984375
10693.948242
10551.273438
10561.353516
10636.333008
10681.410156
10668.263672
10614.883789
10686.541016
10699.295898
10560.584961
10886.162109
10906.380859
10888.768555
11044.818359
11050.946289
10936.421875
10913.529297
11004.395508
11240.920898
11231.691406
11142.888672
11169.605469
11038.574219
10947.443359
11013.478516
11109.737305
11036.454102
10983.415039
11073.568359
11042.279297
10989.556641
10828.021484
10833.059570
10882.442383
10912.762695
10775.212891
10746.165039
10753.872070
10676.042969
10645.719727
10754.948242
10762.366211
10733.663086
10686.983398
10692.208984
10720.000977
10687.551758
10774.466797
10778.166992
10747.424805
10773.824219
10798.325195
10684.126953
10695.933594
10724.324219
10697.671875
10758.637695
10751.200195
10686.750977
10639.852539
10718.201172
10701.914062
10664.044922
10726.964844
10800.744141
10817.274414
10904.898438
10880.748047
10724.000977
10671.274414
10731.529297
10731.636719
10717.838867
10683.302734
10592.377930
10688.311523
10705.206055
10639.993164
10563.165039
10621.727539
10625.832031
10564.234375
10439.816406
10549.573242
10764.102539
10798.631836
10775.372070
10664.183594
10609.221680
10639.875000
10591.397461
10538.253906
10571.461914
10584.672852
10580.541992
10446.934570
10531.159180
10608.223633
10614.201172
10570.686523
10466.535156
10537.493164
10652.299805
10784.535156
10712.641602
10687.324219
10719.119141
10736.897461
10657.694336
10581.720703
10643.342773
10685.461914
10672.399414
10633.315430
10711.940430
10685.982422
10696.164062
10687.821289
10639.295898
10664.231445
10653.810547
10601.065430
10626.043945
10718.120117
10701.369141
10652.183594
10669.456055
10599.025391
10644.952148
10712.399414
10680.461914
10760.680664
10782.976562
10792.206055
10754.692383
10733.397461
10781.078125
10672.099609
10678.644531
10750.045898
10767.233398
10715.900391
10778.333008
10835.366211
10788.719727
10787.973633
10803.441406
10802.968750
10690.266602
10731.711914
10754.926758
10654.503906
10574.012695
10661.111328
10736.221680
10709.524414
10692.983398
10722.830078
10775.602539
10766.847656
10640.807617
10580.940430
10515.598633
10621.527344
10767.501953
10758.346680
10682.638672
10677.101562
10687.178711
10734.785156
10799.442383
11121.628906
11105.740234
11102.214844
11428.116211
11287.490234
11205.931641
11116.586914
11044.770508
10932.352539
10924.964844
10967.259766
11065.891602
11188.472656
11198.414062
11117.944336
10989.444336
10906.554688
10894.860352
10895.600586
10938.920898
10925.982422
10858.479492
10970.386719
11002.026367
10941.333008
11013.119141
11104.028320
11132.069336
11067.484375
11020.211914
11029.380859
10914.868164
10852.634766
10822.066406
10805.470703
10863.704102
10919.970703
11020.326172
11085.186523
11039.515625
11014.592773
10915.451172
10773.730469
10884.762695
10848.497070
10819.485352
10839.847656
10914.922852
10863.528320
10845.427734
10752.536133
10844.240234
10961.067383
10944.085938
10892.939453
10853.746094
10847.939453
10805.791016
10748.816406
10843.437500
10893.214844
10804.045898
10785.565430
10849.152344
10851.175781
10784.080078
10860.560547
10842.509766
10805.938477
10804.896484
10868.826172
10926.039062
10836.138672
10835.571289
10656.544922
10613.082031
10839.765625
10812.298828
10934.592773
11142.448242
11172.282227
11203.308594
11287.386719
11277.060547
11223.166992
11092.634766
11087.233398
11092.945312
11094.466797
11088.390625
11119.824219
11099.257812
10923.705078
11028.844727
11081.173828
11111.302734
11146.029297
11122.083008
11166.405273
11063.776367
11066.125977
11001.406250
10942.598633
10899.020508
10916.272461
10937.849609
10875.040039
10859.877930
10795.276367
10807.419922
10836.875977
10899.801758
10968.146484
10951.161133
10896.465820
10913.928711
10925.030273
10883.903320
10896.982422
10733.401367
10733.324219
10783.877930
10705.897461
10812.428711
10882.918945
10907.630859
10882.096680
10904.837891
10744.858398
10778.922852
10827.343750
10776.535156
10752.533203
10743.703125
10717.814453
10722.318359
10680.991211
10648.081055
10715.966797
10778.251953
10782.413086
10689.000977
10738.633789
10788.945312
10759.207031
10686.515625
10611.625000
10768.885742
10844.533203
10792.692383
10753.735352
10802.167969
10842.784180
10834.046875
10744.048828
10720.458984
10603.690430
10544.500977
10677.455078
10700.638672
10653.343750
10635.074219
10681.445312
10959.909180
11308.665039
11299.410156
11516.460938
11470.757812
11522.724609
11440.211914
11415.571289
11264.520508
11378.936523
11331.811523
11242.205078
11264.403320
11118.892578
11055.808594
11202.277344
11401.508789
11378.886719
11407.830078
11322.172852
11231.105469
11247.083008
11164.117188
11133.913086
11016.541016
11061.970703
11079.442383
11131.543945
11089.119141
11067.767578
11024.150391
11108.077148
11169.173828
11206.078125
11157.437500
11167.984375
11071.533203
11061.072266
11136.223633
11080.589844
11040.211914
11164.421875
11177.933594
11135.315430
11049.375000
11059.770508
11064.318359
11000.484375
11021.502930
10945.008789
10981.338867
```
