## Supplementary material for "Functional connectivity across the human subcortical auditory system using an autoregressive matrix-Gaussian copula graphical model approach with partial correlations": Code: roi-13_mean_ts.txt

```
10570.781250
10535.833008
10445.105469
10381.016602
10372.138672
10364.774414
10313.229492
10364.620117
10424.861328
10432.782227
10356.074219
10339.645508
10350.163086
10344.556641
10308.820312
10305.562500
10338.539062
10354.001953
10333.414062
10380.477539
10422.949219
10432.941406
10413.193359
10427.323242
10387.151367
10345.864258
10341.337891
10326.124023
10305.979492
10389.268555
10392.746094
10414.568359
10329.560547
10303.252930
10347.744141
10332.573242
10321.981445
10355.991211
10359.276367
10347.429688
10377.990234
10383.841797
10356.336914
10420.488281
10447.317383
10400.124023
10399.338867
10380.381836
10332.067383
10338.566406
10335.020508
10298.250977
10306.386719
10307.733398
10303.882812
10310.611328
10322.062500
10341.873047
10377.382812
10375.318359
10358.304688
10370.364258
10357.994141
10346.823242
10365.282227
10354.578125
10362.382812
10384.553711
10360.993164
10394.503906
10416.093750
10389.166992
10365.924805
10347.163086
10312.425781
10323.689453
10326.630859
10318.729492
10342.096680
10319.220703
10295.168945
10293.536133
10274.003906
10291.097656
10301.565430
10287.077148
10345.526367
10371.705078
10350.999023
10372.416016
10341.551758
10321.936523
10329.355469
10308.426758
10312.092773
10339.342773
10313.319336
10311.030273
10327.791992
10322.277344
10301.820312
10315.850586
10304.675781
10304.779297
10296.064453
10297.666992
10320.682617
10282.583008
10284.188477
10275.422852
10259.086914
10278.148438
10278.753906
10316.143555
10311.080078
10304.079102
10319.139648
10285.264648
10285.450195
10325.191406
10342.254883
10309.078125
10288.781250
10302.759766
10288.089844
10277.606445
10249.254883
10251.620117
10318.851562
10331.876953
10338.933594
10337.458984
10312.955078
10296.863281
10251.316406
10254.556641
10261.102539
10220.708984
10229.267578
10258.200195
10277.820312
10302.750000
10273.190430
10251.746094
10245.728516
10218.869141
10183.698242
10194.290039
10194.405273
10252.884766
10304.554688
10324.769531
10280.501953
10259.108398
10237.192383
10212.652344
10191.227539
10142.961914
10141.327148
10169.579102
10208.256836
10209.333984
10222.768555
10207.288086
10176.253906
10151.910156
10114.377930
10119.979492
10099.015625
10085.745117
10118.508789
10128.207031
10162.210938
10174.983398
10177.238281
10212.957031
10208.536133
10198.539062
10229.701172
10259.003906
10223.647461
10210.576172
10184.731445
10160.666992
10185.819336
10177.430664
10162.519531
10181.597656
10190.549805
10182.169922
10218.713867
10215.183594
10229.742188
10203.786133
10198.661133
10201.505859
10186.944336
10163.297852
10169.395508
10175.362305
10168.314453
10191.631836
10207.023438
10170.933594
10179.305664
10204.094727
10231.521484
10238.349609
10210.786133
10170.550781
10153.525391
10095.093750
10074.222656
10081.568359
10089.330078
10080.281250
10104.858398
10121.261719
10109.673828
10084.630859
10073.403320
10078.280273
10093.371094
10097.478516
10122.775391
10136.072266
10153.774414
10118.816406
10125.770508
10126.958008
10107.286133
10096.941406
10123.502930
10129.801758
10129.208984
10156.308594
10162.341797
10138.222656
10146.208008
10162.257812
10169.346680
10181.683594
10202.468750
10184.777344
10186.540039
10207.622070
10209.027344
10208.054688
10225.790039
10216.035156
10177.813477
10158.155273
10147.598633
10115.853516
10114.548828
10143.048828
10184.371094
10152.681641
10155.135742
10156.579102
10142.272461
10116.911133
10100.828125
10129.670898
10158.865234
10186.833008
10156.459961
10169.281250
10186.414062
10162.013672
10138.721680
10147.993164
10138.306641
10112.029297
10128.335938
10154.746094
10138.275391
10167.021484
10176.159180
10175.417969
10197.796875
10223.292969
10219.274414
10180.937500
10177.618164
10183.661133
10189.648438
10166.748047
10131.217773
10165.115234
10184.190430
10199.681641
10189.240234
10184.939453
10171.628906
10180.087891
10193.899414
10190.661133
10201.437500
10216.636719
10251.906250
10398.867188
10343.331055
10281.900391
10262.922852
10268.830078
10247.293945
10233.226562
10253.868164
10272.578125
10249.916016
10257.860352
10278.407227
10297.983398
10245.291992
10202.172852
10200.026367
10223.673828
10237.266602
10213.739258
10174.431641
10175.106445
10209.185547
10201.797852
10150.893555
10144.709961
10153.345703
10138.987305
10107.600586
10108.463867
10138.325195
10156.422852
10159.184570
10172.179688
10177.266602
10170.818359
10138.372070
10141.849609
10183.256836
10174.083984
10163.663086
10140.302734
10139.571289
10132.679688
10127.520508
10118.381836
10074.369141
10070.958008
10090.281250
10093.818359
10048.825195
10046.855469
10094.765625
10119.056641
10107.079102
10075.399414
10061.657227
10086.959961
10071.717773
10062.436523
10079.640625
10080.792969
10076.725586
10099.402344
10136.007812
10149.803711
10140.146484
10150.595703
10209.266602
10185.976562
10308.447266
10362.424805
10341.658203
10317.043945
10280.666016
10263.970703
10310.006836
10304.541992
10265.077148
10212.449219
10200.827148
10182.299805
10164.650391
10151.991211
10149.810547
10164.507812
10181.452148
10176.013672
10167.394531
10207.354492
10246.759766
10238.268555
10210.891602
10241.988281
10267.623047
10274.407227
10282.701172
10317.620117
10327.546875
10337.104492
10328.746094
10310.675781
10289.406250
10294.797852
10311.990234
10305.691406
10348.793945
10388.148438
10371.685547
10357.526367
10366.032227
10339.515625
10283.645508
10260.726562
10249.096680
10256.396484
10249.533203
10268.755859
10285.190430
10298.231445
10315.820312
10331.647461
10296.147461
10268.502930
10275.665039
10271.425781
10246.319336
10277.508789
10312.742188
10307.305664
10287.963867
10291.006836
10293.406250
10295.481445
10270.995117
10261.299805
10271.098633
10239.929688
10195.549805
10185.958984
10187.807617
10181.148438
10166.087891
10161.874023
10178.650391
10196.772461
10179.077148
10135.362305
10120.375000
10153.740234
10173.376953
10157.034180
10125.725586
10128.644531
10167.011719
10131.175781
10123.673828
10167.629883
10204.122070
10200.685547
10168.671875
10147.180664
10154.818359
10155.881836
10122.340820
10111.970703
10146.924805
10179.708008
10162.453125
10146.513672
10158.801758
10177.502930
10154.375000
10142.575195
10152.161133
10143.129883
10125.640625
10130.781250
10149.319336
10159.188477
10145.983398
10150.739258
10171.836914
10162.799805
10134.048828
10136.892578
10141.279297
10136.437500
10153.115234
10153.803711
10115.074219
10068.878906
10063.358398
10044.944336
10027.025391
10006.564453
10005.102539
10037.331055
10044.525391
10081.360352
10132.822266
10141.069336
10115.642578
10103.428711
10094.380859
10062.593750
10065.832031
10086.153320
10074.330078
10078.008789
10056.570312
10057.469727
10093.067383
10112.488281
10082.195312
10057.315430
10054.819336
10027.933594
10011.860352
10016.706055
10026.198242
10027.016602
10011.631836
10033.078125
10089.873047
10170.873047
10190.668945
10187.071289
10173.702148
10184.887695
10197.427734
10173.525391
10154.950195
10222.310547
10259.596680
10235.633789
10202.290039
10203.893555
10218.771484
10192.015625
10195.420898
10208.602539
10201.175781
10173.338867
10173.211914
10185.781250
10180.888672
10140.940430
10132.147461
10153.511719
10175.422852
10173.680664
10137.083008
10151.489258
10176.425781
10157.521484
10178.665039
10182.417969
10174.142578
10170.750000
10157.608398
10193.304688
10179.284180
10159.303711
10151.361328
10122.684570
10105.576172
10111.071289
10102.088867
10137.098633
10184.078125
10192.463867
10171.290039
10173.959961
10176.222656
10185.160156
10192.743164
10195.184570
10166.609375
10169.537109
10149.024414
10141.168945
10167.242188
10204.494141
10189.839844
10176.336914
10166.107422
10156.986328
10157.208008
10168.281250
10136.219727
10134.737305
10134.652344
10111.057617
10082.953125
10110.074219
10153.060547
10112.904297
10093.653320
10141.571289
10140.374023
10148.515625
10151.295898
10129.236328
10117.685547
10101.034180
10075.979492
10029.910156
10034.092773
10044.681641
10046.960938
10031.146484
10033.589844
10055.548828
10074.127930
10076.094727
10067.277344
10081.096680
10191.771484
10179.237305
10160.709961
10131.168945
10117.309570
10107.008789
10083.670898
10066.712891
10087.142578
10124.691406
10123.223633
10130.257812
10146.325195
10158.554688
10113.885742
10085.777344
10045.389648
10066.598633
10092.356445
10077.342773
10103.167969
10135.913086
10134.947266
10112.595703
10111.484375
10099.321289
10101.741211
10121.192383
10106.381836
10120.554688
10137.774414
10150.177734
10115.597656
10098.589844
10104.118164
10095.964844
10099.845703
10133.615234
10151.561523
10154.935547
10170.880859
10189.176758
10183.007812
10169.541016
10157.633789
10145.702148
10123.445312
10103.678711
10141.624023
10154.405273
10138.797852
10162.864258
10187.224609
10195.464844
10183.587891
10157.602539
10144.688477
10144.007812
10130.575195
10104.379883
10114.947266
10131.362305
10143.527344
10136.909180
10108.867188
10086.601562
10117.247070
10143.220703
10045.951172
10238.282227
10320.560547
10376.135742
10351.094727
10316.759766
10269.172852
10241.106445
10205.936523
10147.360352
10123.766602
10142.744141
10191.773438
10229.922852
10252.038086
10224.759766
10193.690430
10216.321289
10212.269531
10194.060547
10208.289062
10213.567383
10184.502930
10196.972656
10253.178711
10270.674805
10297.947266
10358.539062
10309.204102
10290.604492
10281.092773
10267.355469
10210.995117
10196.143555
10196.453125
10184.999023
10221.189453
10282.861328
10326.650391
10348.542969
10341.308594
10317.694336
10287.351562
10245.216797
10243.797852
10259.763672
10275.545898
10291.282227
10332.054688
10348.631836
10350.683594
10330.253906
10289.224609
10267.980469
10256.332031
10227.699219
10208.350586
10212.471680
10194.628906
10159.308594
10154.268555
10158.441406
10142.086914
10142.323242
10175.668945
10187.513672
10156.452148
10150.702148
10167.738281
10164.705078
10147.583984
10158.782227
10172.528320
10149.951172
10129.458984
10099.782227
10083.104492
10139.159180
10229.590820
10285.043945
10243.528320
10216.260742
10200.346680
10188.715820
10191.713867
10195.040039
10191.258789
10188.444336
10186.199219
10197.689453
10196.732422
10197.833984
10252.479492
10270.438477
10237.739258
10224.312500
10240.467773
10216.122070
10196.848633
10206.277344
10192.055664
10211.535156
10243.623047
10259.908203
10235.055664
10237.486328
10230.971680
10178.862305
10170.882812
10174.329102
10168.860352
10204.006836
10247.617188
10291.258789
10262.750000
10243.098633
10262.892578
10266.980469
10236.002930
10224.530273
10196.235352
10196.741211
10245.414062
10247.605469
10266.575195
10303.535156
10285.041016
10249.384766
10228.646484
10190.581055
10178.034180
10182.032227
10163.351562
10137.336914
10161.025391
10173.447266
10168.136719
10158.731445
10137.125000
10122.044922
10135.041016
10167.047852
10141.483398
10168.908203
10200.584961
10215.125977
10198.363281
10174.050781
10171.524414
10178.848633
10167.877930
10130.645508
10130.727539
10148.804688
10161.281250
10173.948242
10176.273438
10158.419922
10111.224609
10125.106445
10149.582031
10148.953125
10146.351562
10141.826172
10140.928711
10236.815430
10269.187500
10356.522461
10397.113281
10369.828125
10337.950195
10313.853516
10250.447266
10216.302734
10216.277344
10173.624023
10182.531250
10208.016602
10100.949219
10041.857422
10294.661133
10226.326172
10154.964844
10132.573242
10102.028320
10057.587891
10025.250000
10055.338867
10040.268555
10030.796875
10075.583984
10104.892578
10110.638672
10116.778320
10128.776367
10151.065430
10161.293945
10180.741211
10188.756836
10229.253906
10235.764648
10208.138672
10218.191406
10205.435547
10185.887695
10171.934570
10204.672852
10232.045898
10254.210938
10248.997070
10248.429688
10249.498047
10234.475586
10216.514648
```
