## Supplementary material for "Functional connectivity across the human subcortical auditory system using an autoregressive matrix-Gaussian copula graphical model approach with partial correlations": Code: roi-14_mean_ts.txt

```
11057.882812
11014.036133
11023.037109
10992.030273
10959.783203
10896.472656
10968.292969
10981.744141
10951.654297
10934.671875
10984.885742
11045.336914
10981.830078
10872.513672
10898.994141
10918.931641
10927.461914
10937.307617
10979.304688
10962.111328
10973.442383
11097.858398
11088.214844
11045.823242
10993.028320
10965.267578
10889.496094
10846.625000
10919.954102
11024.804688
11103.398438
11023.577148
11053.093750
11042.179688
10984.686523
10899.161133
10967.347656
11015.146484
11010.443359
10972.286133
10901.417969
10858.536133
10965.236328
11090.802734
11154.719727
11137.323242
11000.318359
10886.671875
10901.432617
10970.250000
10883.624023
10915.609375
10914.662109
10926.041992
10958.865234
10943.115234
10974.045898
11072.983398
11008.729492
10938.030273
10962.330078
10921.337891
10948.698242
10890.994141
10839.834961
10951.171875
10978.187500
11012.352539
11045.211914
11039.231445
10981.770508
10981.842773
10987.425781
10856.723633
10898.603516
10888.085938
10826.377930
10916.101562
10931.239258
10921.412109
10915.882812
10906.671875
10944.986328
10896.532227
10877.774414
10963.864258
11008.356445
10955.059570
10952.066406
10898.023438
10936.179688
10948.664062
10874.627930
10915.496094
10963.207031
10907.053711
10943.941406
10965.257812
10953.306641
10953.417969
10909.968750
10886.410156
10944.497070
10920.121094
10922.250000
10932.943359
10897.478516
10884.099609
10858.436523
10832.416992
10831.754883
10846.265625
10938.248047
10898.978516
10843.890625
10888.407227
10766.828125
10829.115234
10944.471680
10961.541992
10903.117188
10941.622070
10963.508789
10904.376953
10923.154297
10807.251953
10827.862305
10909.807617
10931.237305
10977.425781
11003.300781
10994.911133
11004.557617
10882.593750
10878.838867
10847.107422
10804.729492
10790.964844
10826.054688
10805.552734
10857.934570
10833.093750
10868.873047
10899.667969
10833.965820
10833.782227
10878.111328
10720.869141
10804.075195
10915.311523
10931.724609
10856.269531
10902.917969
10848.577148
10821.936523
10816.583008
10689.859375
10701.202148
10734.150391
10775.014648
10775.833008
10817.910156
10838.380859
10818.318359
10746.799805
10708.889648
10748.121094
10669.622070
10651.667969
10693.131836
10704.547852
10743.187500
10732.536133
10697.996094
10775.576172
10725.172852
10678.121094
10809.707031
10813.534180
10748.217773
10711.403320
10665.899414
10594.306641
10624.080078
10638.686523
10676.639648
10697.634766
10662.904297
10706.344727
10717.041992
10648.024414
10663.240234
10581.422852
10616.557617
10658.200195
10659.704102
10598.567383
10715.021484
10735.800781
10687.447266
10818.165039
10778.780273
10659.951172
10491.247070
10602.732422
10753.857422
10728.483398
10662.069336
10720.431641
10700.460938
10662.288086
10636.716797
10718.705078
10731.363281
10685.382812
10634.003906
10739.391602
10714.443359
10631.224609
10649.209961
10616.848633
10610.096680
10548.482422
10597.749023
10684.700195
10712.147461
10586.112305
10609.993164
10664.334961
10660.618164
10616.482422
10686.322266
10765.171875
10752.184570
10787.025391
10715.366211
10604.412109
10635.576172
10620.683594
10583.125000
10639.784180
10644.484375
10584.034180
10647.392578
10705.120117
10695.833008
10683.894531
10733.551758
10701.698242
10617.954102
10637.694336
10633.231445
10619.248047
10622.091797
10633.898438
10614.773438
10657.938477
10711.358398
10711.762695
10646.978516
10546.984375
10435.161133
10523.674805
10607.523438
10638.019531
10546.909180
10618.669922
10635.147461
10631.003906
10563.190430
10597.808594
10563.096680
10573.857422
10614.185547
10668.623047
10718.346680
10714.224609
10685.705078
10588.334961
10639.869141
10701.231445
10661.621094
10529.221680
10549.900391
10617.221680
10600.197266
10579.136719
10482.140625
10534.410156
10591.683594
10674.690430
10682.407227
10706.517578
10633.815430
10604.737305
10643.705078
10708.783203
10792.006836
10737.631836
10820.009766
10938.724609
10966.121094
10788.658203
10786.480469
10756.887695
10666.373047
10653.667969
10674.681641
10698.482422
10660.128906
10570.437500
10619.727539
10676.989258
10590.606445
10537.468750
10586.220703
10716.827148
10727.802734
10699.367188
10534.985352
10488.240234
10607.536133
10634.209961
10598.285156
10637.141602
10643.749023
10575.934570
10473.154297
10549.267578
10592.879883
10592.197266
10551.789062
10597.628906
10531.884766
10539.326172
10489.609375
10507.432617
10577.473633
10555.998047
10551.616211
10515.566406
10687.430664
10672.425781
10601.134766
10612.111328
10490.717773
10500.269531
10534.348633
10550.894531
10468.747070
10459.665039
10529.211914
10527.265625
10512.802734
10447.396484
10443.561523
10517.077148
10490.593750
10477.812500
10532.624023
10503.599609
10462.325195
10528.925781
10566.579102
10573.532227
10459.985352
10509.231445
10588.114258
10556.860352
10445.825195
10641.021484
10812.443359
10795.454102
10737.074219
10681.476562
10760.501953
10936.717773
10884.533203
10823.368164
10794.417969
10755.913086
10668.207031
10624.623047
10681.345703
10651.628906
10634.644531
10588.853516
10571.111328
10682.659180
10741.780273
10690.433594
10697.091797
10734.974609
10722.310547
10788.371094
10737.556641
10741.360352
10717.698242
10778.466797
10834.602539
10770.330078
10774.199219
10785.682617
10752.606445
10765.254883
10909.085938
10880.438477
10827.515625
10893.255859
10935.001953
10891.502930
10716.259766
10732.445312
10712.652344
10700.959961
10682.215820
10693.309570
10702.672852
10654.890625
10775.030273
10764.843750
10667.655273
10652.356445
10681.587891
10708.669922
10629.958984
10682.231445
10655.287109
10648.095703
10649.016602
10695.321289
10769.491211
10759.757812
10652.718750
10630.860352
10656.501953
10572.960938
10472.943359
10518.698242
10634.908203
10642.370117
10588.340820
10473.577148
10563.597656
10671.547852
10665.551758
10555.818359
10435.869141
10539.260742
10546.297852
10527.665039
10506.827148
10537.461914
10519.633789
10479.750000
10476.237305
10621.700195
10646.096680
10616.994141
10496.142578
10492.081055
10540.884766
10566.916016
10495.421875
10442.780273
10572.657227
10664.489258
10594.431641
10514.240234
10641.930664
10624.204102
10518.995117
10565.946289
10631.849609
10611.554688
10569.427734
10586.914062
10567.628906
10512.174805
10461.623047
10528.353516
10645.141602
10651.318359
10603.730469
10627.624023
10693.088867
10572.322266
10633.318359
10652.936523
10562.815430
10471.381836
10567.607422
10614.346680
10577.534180
10509.264648
10543.954102
10519.489258
10500.453125
10517.063477
10560.790039
10563.814453
10543.768555
10594.461914
10590.323242
10555.523438
10541.787109
10618.818359
10628.871094
10548.875977
10460.309570
10438.194336
10502.368164
10474.693359
10448.729492
10524.804688
10523.174805
10421.059570
10402.658203
10564.572266
10583.236328
10486.266602
10456.333008
10600.215820
10564.129883
10655.125000
10868.320312
10848.348633
10844.979492
11014.583984
10998.034180
10917.438477
10899.103516
10987.793945
11106.422852
11086.524414
11029.051758
11055.116211
10995.460938
10915.040039
10994.235352
11081.166016
10995.408203
10947.219727
10995.157227
10987.962891
10926.873047
10775.910156
10789.793945
10863.965820
10900.842773
10737.721680
10685.762695
10679.814453
10629.951172
10559.884766
10702.562500
10714.877930
10655.899414
10629.556641
10641.692383
10653.669922
10647.088867
10741.466797
10740.372070
10667.381836
10717.086914
10729.974609
10627.211914
10670.104492
10652.976562
10614.334961
10665.566406
10719.043945
10633.889648
10595.076172
10657.236328
10621.449219
10627.014648
10684.773438
10734.606445
10772.935547
10869.381836
10836.773438
10712.654297
10646.046875
10690.189453
10670.196289
10637.337891
10604.885742
10539.784180
10641.895508
10634.688477
10587.918945
10546.812500
10578.887695
10531.894531
10483.291992
10381.795898
10485.924805
10679.341797
10738.807617
10693.239258
10591.427734
10544.016602
10547.548828
10493.878906
10442.226562
10511.311523
10531.266602
10525.689453
10396.295898
10427.437500
10518.125000
10529.760742
10519.257812
10394.698242
10454.753906
10588.480469
10700.261719
10627.391602
10618.550781
10687.416992
10669.958984
10562.251953
10519.738281
10627.913086
10640.587891
10590.585938
10605.782227
10747.966797
10695.447266
10671.919922
10670.751953
10576.945312
10631.372070
10638.792969
10573.169922
10610.315430
10654.315430
10655.211914
10630.240234
10607.971680
10558.787109
10654.422852
10674.986328
10606.480469
10697.335938
10723.322266
10722.644531
10682.055664
10722.151367
10712.784180
10630.191406
10636.443359
10674.414062
10703.220703
10682.653320
10737.503906
10790.288086
10763.140625
10768.797852
10773.391602
10760.916016
10665.767578
10673.355469
10666.690430
10584.055664
10506.196289
10578.091797
10663.889648
10659.147461
10597.192383
10671.681641
10742.106445
10729.574219
10597.136719
10500.531250
10476.480469
10618.115234
10762.387695
10713.752930
10637.170898
10606.142578
10627.944336
10660.552734
10602.531250
11007.307617
10928.077148
10922.150391
11235.805664
11084.823242
11007.842773
10932.405273
10899.905273
10821.013672
10820.574219
10837.130859
10891.915039
10991.099609
11008.054688
10941.066406
10824.623047
10743.913086
10796.451172
10740.376953
10764.480469
10756.378906
10736.747070
10795.686523
10827.960938
10832.854492
10870.433594
10965.660156
10984.106445
10963.658203
10906.385742
10929.227539
10807.641602
10765.357422
10698.055664
10663.840820
10688.594727
10772.916016
10888.712891
10918.969727
10844.751953
10836.226562
10803.372070
10656.051758
10695.619141
10699.884766
10674.677734
10691.094727
10771.788086
10741.931641
10734.817383
10633.885742
10677.340820
10812.999023
10792.698242
10736.133789
10684.340820
10648.854492
10618.889648
10584.487305
10717.217773
10705.337891
10647.613281
10605.262695
10638.657227
10608.281250
10560.205078
10621.064453
10617.805664
10581.025391
10605.257812
10672.125977
10689.537109
10588.606445
10609.501953
10504.794922
10478.428711
10608.162109
10644.914062
10864.150391
11027.362305
11024.414062
11054.043945
11121.207031
11106.877930
11052.116211
10945.687500
10913.477539
10878.230469
10891.380859
10899.820312
10960.543945
10960.629883
10795.005859
10856.063477
10953.330078
10992.991211
11002.358398
11012.491211
11036.649414
10950.531250
10910.470703
10860.678711
10786.082031
10774.465820
10806.323242
10802.594727
10761.830078
10738.882812
10736.305664
10735.020508
10746.698242
10854.250000
10887.740234
10853.524414
10826.381836
10817.939453
10805.893555
10816.380859
10803.894531
10650.416992
10651.291992
10702.288086
10668.737305
10745.529297
10845.757812
10875.999023
10875.236328
10884.192383
10757.524414
10722.482422
10780.729492
10756.060547
10714.506836
10729.166016
10698.513672
10683.602539
10641.574219
10612.662109
10638.292969
10712.596680
10668.657227
10618.039062
10674.431641
10690.145508
10699.589844
10679.729492
10609.672852
10730.749023
10777.541992
10730.708008
10687.288086
10760.626953
10770.237305
10768.714844
10742.817383
10681.406250
10626.805664
10523.262695
10596.151367
10651.416016
10603.750000
10576.010742
10554.412109
10720.304688
10947.131836
11037.601562
11191.150391
11231.060547
11295.454102
11266.962891
11223.313477
11104.709961
11156.121094
11136.201172
11021.166016
11043.264648
10929.619141
10845.833008
10978.204102
11222.254883
11180.827148
11161.025391
11086.875000
11010.955078
10992.222656
10866.446289
10828.251953
10742.773438
10818.423828
10782.402344
10787.939453
10765.430664
10739.547852
10706.963867
10793.226562
10838.144531
10891.323242
10884.266602
10835.328125
10750.845703
10747.824219
10801.362305
10779.457031
10737.418945
10833.817383
10849.034180
10833.894531
10770.423828
10765.065430
10796.537109
10760.556641
10721.262695
10691.709961
10698.719727
```
