## Supplementary material for "Functional connectivity across the human subcortical auditory system using an autoregressive matrix-Gaussian copula graphical model approach with partial correlations": Code: roi-15_mean_ts.txt

```
10951.819336
10895.044922
10776.649414
10708.466797
10681.458008
10659.744141
10623.468750
10685.550781
10759.136719
10778.475586
10703.853516
10677.114258
10678.869141
10677.470703
10626.291016
10635.030273
10687.376953
10691.951172
10648.207031
10712.702148
10800.013672
10832.220703
10801.195312
10793.593750
10754.319336
10734.657227
10762.596680
10777.263672
10748.649414
10797.458984
10802.765625
10803.731445
10711.791992
10697.094727
10741.633789
10711.958008
10697.039062
10729.083008
10758.008789
10742.313477
10777.650391
10774.038086
10739.319336
10808.214844
10818.771484
10755.758789
10758.258789
10764.582031
10726.521484
10742.575195
10749.968750
10703.136719
10705.438477
10726.921875
10721.688477
10757.286133
10768.121094
10745.654297
10778.227539
10788.621094
10759.629883
10759.907227
10761.520508
10733.724609
10736.975586
10732.408203
10745.324219
10776.749023
10774.063477
10796.246094
10843.004883
10806.869141
10792.942383
10749.346680
10723.850586
10739.901367
10736.298828
10714.327148
10751.956055
10732.795898
10721.818359
10715.018555
10691.612305
10715.291992
10728.270508
10699.916992
10729.241211
10782.460938
10771.320312
10773.393555
10740.166992
10726.717773
10751.472656
10722.522461
10720.131836
10746.377930
10704.074219
10705.830078
10742.064453
10745.633789
10740.056641
10766.962891
10748.583984
10750.984375
10747.059570
10729.999023
10727.762695
10682.679688
10682.160156
10678.504883
10670.936523
10687.446289
10659.255859
10685.973633
10691.959961
10684.549805
10692.908203
10651.943359
10648.789062
10671.268555
10697.666992
10661.032227
10677.547852
10685.969727
10668.086914
10637.725586
10617.941406
10608.481445
10692.112305
10704.533203
10681.427734
10682.619141
10666.913086
10680.673828
10664.121094
10661.437500
10655.000000
10600.111328
10605.290039
10615.583984
10640.143555
10669.394531
10657.202148
10657.433594
10651.926758
10633.510742
10568.348633
10573.153320
10569.317383
10631.375000
10683.634766
10688.020508
10626.637695
10585.403320
10557.754883
10534.502930
10536.503906
10484.912109
10495.379883
10520.295898
10568.228516
10570.082031
10589.041016
10585.913086
10545.754883
10507.489258
10446.038086
10443.395508
10440.915039
10419.302734
10472.182617
10486.126953
10511.197266
10533.454102
10544.266602
10566.341797
10565.073242
10554.874023
10590.847656
10614.845703
10556.372070
10550.575195
10542.918945
10532.943359
10568.279297
10577.134766
10549.010742
10582.710938
10596.839844
10583.126953
10605.561523
10589.360352
10610.582031
10577.257812
10574.630859
10597.788086
10585.416992
10548.252930
10569.624023
10582.215820
10562.626953
10600.386719
10618.677734
10570.676758
10553.109375
10611.616211
10620.495117
10606.594727
10593.541016
10559.915039
10537.820312
10457.577148
10406.791992
10438.148438
10429.815430
10415.778320
10424.948242
10444.630859
10431.686523
10394.626953
10406.107422
10416.084961
10424.143555
10410.159180
10432.049805
10452.084961
10473.394531
10447.754883
10450.428711
10453.070312
10427.955078
10421.703125
10460.697266
10475.926758
10490.040039
10522.491211
10522.375977
10470.475586
10495.040039
10516.768555
10524.479492
10537.979492
10570.301758
10552.044922
10533.906250
10527.599609
10493.953125
10510.381836
10530.460938
10532.789062
10502.981445
10503.973633
10492.724609
10458.810547
10446.422852
10463.230469
10495.066406
10455.843750
10467.532227
10492.004883
10501.332031
10474.837891
10471.479492
10510.041992
10555.816406
10582.625977
10537.393555
10566.963867
10583.389648
10547.857422
10500.827148
10480.534180
10452.991211
10411.965820
10422.106445
10456.408203
10432.694336
10473.664062
10503.171875
10496.692383
10505.025391
10550.340820
10560.765625
10515.844727
10520.021484
10541.347656
10542.891602
10523.506836
10483.346680
10514.311523
10533.210938
10541.097656
10529.797852
10518.482422
10504.287109
10514.695312
10552.389648
10595.216797
10584.670898
10582.606445
10560.715820
10751.305664
10688.934570
10615.057617
10582.632812
10576.386719
10538.247070
10530.699219
10572.655273
10609.758789
10600.445312
10614.839844
10634.000000
10650.858398
10608.770508
10538.517578
10523.948242
10540.817383
10552.982422
10531.067383
10493.703125
10503.236328
10557.476562
10559.284180
10506.155273
10486.329102
10475.489258
10443.469727
10397.287109
10410.542969
10456.800781
10473.459961
10454.855469
10494.902344
10495.264648
10497.023438
10479.161133
10479.219727
10518.638672
10535.182617
10493.118164
10475.967773
10476.984375
10481.915039
10478.869141
10460.744141
10408.131836
10409.144531
10422.621094
10437.632812
10375.399414
10358.181641
10390.488281
10422.069336
10435.916992
10406.562500
10404.570312
10440.836914
10416.467773
10415.407227
10420.818359
10421.337891
10388.623047
10415.609375
10463.449219
10478.628906
10448.467773
10441.737305
10520.430664
10488.910156
10552.684570
10648.550781
10669.041016
10642.802734
10602.463867
10622.676758
10684.161133
10662.062500
10606.815430
10553.084961
10560.657227
10568.509766
10546.833008
10524.000977
10508.782227
10519.172852
10556.141602
10558.164062
10557.536133
10581.714844
10605.563477
10591.318359
10583.438477
10607.793945
10640.942383
10656.181641
10674.819336
10694.668945
10718.994141
10718.575195
10700.214844
10689.494141
10665.670898
10645.783203
10624.888672
10615.607422
10648.198242
10682.798828
10640.323242
10631.207031
10642.619141
10640.722656
10567.069336
10520.119141
10514.791016
10531.111328
10525.606445
10549.949219
10581.627930
10602.578125
10635.235352
10629.660156
10592.355469
10571.125977
10560.364258
10555.967773
10533.325195
10569.910156
10596.415039
10578.698242
10570.416992
10601.916992
10625.962891
10623.076172
10600.838867
10595.025391
10624.732422
10601.561523
10555.399414
10541.205078
10536.938477
10532.517578
10513.432617
10490.878906
10522.941406
10551.365234
10559.880859
10518.879883
10480.194336
10507.651367
10525.750977
10499.379883
10445.137695
10443.423828
10498.699219
10478.220703
10452.976562
10521.452148
10538.863281
10544.501953
10512.847656
10480.752930
10488.827148
10491.116211
10456.941406
10437.231445
10483.305664
10510.934570
10504.683594
10480.409180
10507.148438
10532.249023
10503.953125
10486.333984
10510.076172
10522.348633
10496.987305
10495.291992
10505.849609
10493.041016
10458.841797
10476.415039
10528.823242
10532.279297
10497.020508
10489.591797
10519.801758
10494.064453
10522.452148
10526.466797
10496.911133
10432.397461
10417.231445
10397.583984
10380.206055
10370.170898
10376.434570
10413.765625
10400.138672
10405.788086
10454.819336
10454.216797
10414.393555
10423.397461
10448.283203
10420.912109
10375.837891
10390.594727
10399.612305
10413.555664
10389.240234
10398.497070
10454.218750
10450.200195
10412.204102
10413.611328
10422.827148
10376.193359
10346.665039
10352.668945
10365.714844
10371.186523
10358.375977
10383.832031
10446.598633
10568.643555
10612.789062
10591.708984
10575.012695
10593.616211
10601.669922
10554.964844
10508.455078
10652.684570
10675.424805
10648.787109
10601.710938
10613.348633
10602.544922
10573.146484
10585.253906
10605.420898
10591.510742
10563.616211
10575.116211
10608.262695
10598.455078
10541.104492
10530.915039
10556.416992
10567.276367
10551.049805
10520.532227
10555.539062
10578.208008
10558.908203
10602.612305
10614.983398
10620.505859
10588.730469
10571.211914
10594.649414
10584.333008
10573.067383
10574.285156
10537.560547
10521.010742
10529.780273
10531.601562
10567.144531
10599.291992
10601.824219
10569.840820
10573.180664
10578.554688
10567.297852
10575.743164
10558.544922
10519.718750
10515.480469
10492.602539
10482.265625
10521.166992
10562.838867
10543.694336
10539.154297
10555.735352
10545.621094
10539.148438
10535.296875
10505.064453
10520.266602
10541.249023
10511.295898
10465.066406
10484.961914
10524.949219
10466.351562
10471.980469
10561.416016
10583.853516
10565.738281
10563.855469
10542.833984
10513.577148
10488.828125
10470.043945
10458.166016
10472.179688
10467.140625
10455.822266
10399.797852
10408.504883
10443.981445
10434.122070
10434.158203
10412.597656
10454.292969
10593.803711
10577.913086
10560.084961
10532.781250
10528.081055
10494.297852
10459.068359
10440.904297
10472.023438
10513.979492
10530.995117
10524.743164
10554.242188
10563.316406
10543.235352
10519.561523
10481.013672
10496.751953
10531.827148
10513.352539
10533.970703
10560.270508
10569.696289
10549.375977
10537.813477
10515.757812
10515.470703
10543.253906
10524.046875
10541.093750
10564.572266
10576.028320
10530.236328
10495.579102
10489.359375
10461.677734
10478.609375
10508.741211
10520.570312
10497.567383
10491.255859
10491.790039
10472.018555
10472.181641
10487.343750
10494.386719
10475.986328
10467.696289
10511.092773
10535.154297
10506.479492
10538.535156
10558.260742
10564.372070
10540.854492
10509.100586
10478.281250
10455.106445
10426.676758
10416.007812
10446.075195
10484.453125
10474.792969
10471.627930
10445.536133
10441.694336
10483.069336
10496.895508
10437.986328
10614.777344
10749.847656
10794.914062
10781.316406
10740.768555
10674.266602
10650.781250
10635.659180
10617.350586
10600.961914
10594.811523
10627.280273
10649.880859
10674.420898
10643.791016
10618.126953
10625.733398
10619.577148
10630.491211
10663.735352
10672.500977
10659.254883
10681.200195
10711.613281
10717.163086
10760.240234
10778.906250
10723.623047
10684.009766
10663.724609
10660.201172
10631.726562
10622.154297
10616.502930
10606.923828
10636.400391
10688.322266
10707.969727
10704.920898
10680.400391
10650.188477
10602.607422
10585.368164
10579.799805
10621.041016
10617.083984
10625.506836
10672.324219
10693.507812
10700.335938
10664.790039
10636.599609
10633.866211
10630.310547
10608.457031
10573.470703
10552.404297
10536.999023
10495.120117
10500.571289
10532.602539
10527.860352
10542.715820
10572.612305
10588.327148
10548.672852
10549.924805
10582.684570
10586.825195
10565.176758
10585.691406
10598.072266
10565.276367
10545.255859
10534.895508
10506.863281
10548.153320
10665.459961
10764.969727
10732.143555
10699.685547
10696.592773
10682.673828
10701.862305
10703.701172
10689.620117
10673.769531
10678.281250
10690.034180
10669.289062
10655.967773
10693.141602
10720.896484
10709.824219
10706.834961
10723.531250
10684.255859
10687.371094
10704.079102
10684.330078
10709.498047
10715.037109
10713.390625
10675.399414
10651.172852
10639.750000
10607.276367
10611.788086
10620.488281
10615.792969
10652.734375
10709.994141
10751.943359
10724.755859
10695.512695
10715.818359
10709.472656
10667.937500
10665.518555
10648.663086
10657.591797
10711.297852
10709.130859
10709.751953
10709.952148
10676.861328
10654.834961
10636.633789
10611.205078
10592.492188
10607.031250
10618.108398
10599.835938
10608.844727
10623.031250
10605.223633
10607.118164
10574.612305
10541.783203
10519.587891
10541.416016
10516.428711
10562.208008
10592.902344
10600.126953
10578.088867
10556.699219
10562.438477
10572.820312
10557.695312
10526.161133
10539.916992
10559.421875
10574.845703
10577.922852
10569.447266
10562.571289
10513.261719
10505.713867
10531.748047
10538.634766
10534.431641
10570.433594
10554.509766
10675.750977
10731.329102
10832.439453
10873.929688
10849.718750
10821.389648
10781.108398
10713.034180
10701.739258
10691.290039
10639.439453
10647.095703
10649.898438
10601.326172
10553.654297
10714.035156
10652.518555
10574.153320
10561.386719
10557.767578
10505.096680
10483.004883
10513.789062
10511.184570
10496.305664
10511.223633
10534.551758
10548.566406
10564.549805
10597.911133
10622.023438
10627.428711
10640.822266
10637.986328
10653.766602
10645.245117
10608.941406
10639.257812
10656.879883
10634.266602
10618.183594
10652.808594
10665.339844
10678.194336
10666.091797
10681.757812
10687.354492
10670.140625
10656.768555
```
