## Supplementary material for "Functional connectivity across the human subcortical auditory system using an autoregressive matrix-Gaussian copula graphical model approach with partial correlations": Code: roi-00_mean_ts.txt

```
10321.696289
10255.187500
10243.500977
10198.430664
10178.250977
10192.047852
10174.985352
10191.538086
10184.245117
10202.233398
10185.847656
10151.133789
10130.406250
10128.106445
10119.002930
10120.426758
10105.528320
10101.240234
10099.009766
10130.725586
10126.625000
10133.122070
10133.701172
10133.461914
10093.082031
10107.080078
10123.983398
10139.414062
10115.449219
10091.082031
10068.893555
10092.142578
10085.425781
10066.559570
10063.459961
10078.782227
10049.151367
10057.279297
10066.250000
10067.301758
10079.354492
10119.015625
10117.507812
10144.039062
10142.843750
10176.404297
10179.026367
10141.940430
10121.323242
10097.694336
10131.160156
10138.131836
10143.103516
10147.967773
10136.934570
10130.948242
10148.227539
10155.244141
10147.688477
10171.866211
10203.401367
10220.264648
10224.803711
10196.916992
10158.616211
10163.056641
10145.098633
10118.147461
10095.259766
10081.876953
10091.035156
10088.118164
10080.514648
10079.040039
10085.554688
10084.172852
10067.111328
10126.631836
10166.226562
10167.615234
10167.856445
10157.478516
10132.530273
10087.512695
10075.289062
10062.103516
10050.118164
10059.599609
10054.082031
10079.015625
10087.875977
10089.457031
10098.563477
10121.845703
10108.080078
10110.345703
10123.293945
10121.947266
10124.741211
10125.279297
10136.681641
10129.173828
10143.580078
10144.711914
10149.104492
10154.532227
10130.545898
10107.058594
10112.259766
10143.244141
10151.527344
10118.861328
10110.124023
10131.907227
10097.849609
10084.092773
10074.526367
10054.758789
10050.310547
10021.475586
10029.159180
10034.562500
10057.912109
10073.200195
10056.863281
10083.237305
10097.922852
10078.940430
10086.636719
10105.867188
10126.352539
10129.981445
10131.481445
10118.306641
10133.639648
10130.158203
10128.627930
10117.066406
10125.238281
10138.033203
10087.810547
10136.540039
10155.473633
10149.033203
10089.353516
10111.678711
10122.246094
10108.619141
10068.681641
10049.993164
10065.533203
10050.312500
10018.702148
10001.953125
9969.840820
9965.006836
9972.277344
9961.506836
9989.651367
10023.764648
10049.834961
10066.130859
10070.167969
10074.324219
10090.333984
10100.040039
10093.245117
10122.940430
10117.018555
10127.105469
10133.497070
10149.141602
10139.579102
10126.727539
10107.208008
10112.215820
10160.054688
10151.929688
10130.272461
10130.212891
10118.686523
10091.634766
10063.418945
10099.045898
10099.819336
10094.887695
10069.570312
10072.707031
10052.996094
10024.046875
10014.630859
10001.121094
9973.064453
9984.402344
10010.649414
10011.621094
10020.493164
10010.357422
10021.600586
10044.374023
10050.258789
10035.624023
10054.790039
10064.972656
10037.242188
10051.889648
10059.880859
10067.818359
10047.652344
10067.341797
10056.846680
10067.556641
10054.867188
10087.505859
10074.776367
10116.695312
10088.984375
10098.904297
10091.259766
10091.977539
10081.548828
10099.425781
10092.198242
10077.500000
10055.549805
10045.997070
10045.662109
10032.523438
10033.330078
10033.315430
10024.662109
10030.537109
10034.608398
10022.176758
9986.086914
9999.407227
9976.668945
9952.509766
9968.375977
9993.738281
10012.902344
10009.896484
10024.161133
10013.541016
10009.411133
9993.900391
10015.771484
10008.006836
10021.078125
10017.276367
10018.413086
10028.408203
10028.211914
10029.013672
10029.586914
10034.460938
10042.116211
10035.313477
10016.121094
10026.291016
10057.630859
10062.045898
10082.890625
10098.272461
10065.711914
10027.304688
10035.687500
10041.395508
10023.207031
10005.031250
10016.067383
10007.754883
10016.612305
9985.357422
9965.668945
9987.991211
9978.315430
9977.710938
9974.060547
9969.091797
9971.582031
9958.242188
9927.063477
9896.938477
9997.447266
10045.413086
10013.576172
9985.476562
9977.430664
9994.241211
9972.651367
9977.377930
9975.468750
9969.661133
9966.880859
9970.957031
9974.641602
9983.314453
9996.925781
9945.055664
9951.489258
9956.916992
9944.666016
9944.975586
9935.015625
9939.332031
9941.332031
9946.170898
9936.784180
9972.698242
9979.619141
9971.111328
9982.012695
9956.902344
9963.000977
9968.160156
9986.434570
9974.320312
9974.337891
9998.608398
10027.067383
10025.988281
10022.083008
10025.304688
10001.146484
10002.527344
10014.567383
9985.182617
9964.183594
9984.486328
9964.262695
9978.245117
9960.682617
9956.573242
9993.519531
9974.782227
9982.527344
9998.532227
9930.193359
9911.977539
9939.821289
9939.160156
9963.368164
9944.289062
9949.437500
9949.185547
9931.570312
9933.655273
9904.918945
9891.107422
9909.373047
9931.279297
9941.180664
9949.798828
9960.869141
9973.927734
9986.473633
9984.443359
9981.409180
10023.668945
9995.722656
10049.339844
10039.296875
10003.000977
9980.191406
9949.302734
9970.416016
9938.511719
9923.412109
9862.627930
9869.835938
9878.057617
9884.760742
9867.916016
9846.122070
9879.116211
9894.891602
9867.195312
9860.839844
9891.535156
9914.552734
9909.542969
9940.967773
9967.228516
9964.788086
9943.195312
9929.001953
9901.301758
9884.514648
9854.799805
9862.896484
9862.064453
9882.803711
9847.222656
9863.669922
9893.579102
9900.328125
9924.080078
9918.720703
9946.811523
9946.632812
9942.791016
9953.049805
9936.508789
9947.166016
9935.204102
9958.689453
9954.316406
9956.911133
9997.291016
9996.928711
10001.316406
9981.523438
9995.045898
9978.355469
9997.186523
9997.300781
10034.930664
10010.834961
9973.877930
9975.699219
9938.544922
9915.634766
9909.866211
9899.124023
9890.876953
9903.073242
9892.387695
9900.203125
9876.913086
9879.929688
9899.206055
9946.431641
9942.229492
9944.116211
9962.191406
9962.291016
9980.322266
9965.266602
9957.747070
9981.472656
9990.314453
9987.552734
10028.461914
10027.201172
9986.480469
9997.798828
9984.276367
9971.076172
9995.508789
9997.191406
9968.063477
9939.847656
9915.871094
9900.823242
9894.789062
9880.968750
9870.567383
9878.774414
9865.419922
9887.720703
9888.220703
9884.278320
9897.455078
9893.527344
9939.749023
9942.087891
9961.274414
9961.387695
9943.407227
9966.912109
9931.792969
9929.510742
9934.373047
9941.060547
9934.699219
9899.226562
9886.841797
9876.519531
9892.567383
9891.682617
9918.450195
9896.391602
9932.416992
9946.671875
9927.570312
9940.628906
9908.399414
9927.107422
9958.370117
9941.984375
9964.858398
9954.935547
9948.275391
9963.683594
9971.034180
9987.053711
9995.142578
9982.485352
9969.872070
9964.138672
9939.775391
9936.430664
9913.388672
9915.949219
9914.610352
9944.158203
9946.733398
9942.695312
9922.944336
9902.650391
9906.518555
9943.151367
9941.276367
9924.917969
9936.881836
9939.244141
9954.878906
9942.460938
9945.109375
9947.810547
9947.899414
9927.358398
9912.882812
9929.156250
9927.636719
9965.451172
9961.949219
9951.480469
9941.746094
9933.708008
9938.476562
9932.431641
9937.560547
9934.074219
9940.837891
9936.118164
9932.421875
9908.681641
9929.000000
9957.866211
9952.386719
9947.170898
9948.809570
9925.107422
9916.361328
9933.068359
9937.604492
9935.806641
9932.719727
9931.286133
9926.854492
9931.394531
9954.750977
9930.562500
9946.408203
9950.929688
9953.846680
9952.537109
9951.562500
9949.327148
9944.977539
9942.284180
9951.878906
9940.205078
9965.052734
9959.156250
9957.856445
9920.241211
9999.001953
10041.428711
10002.834961
9973.630859
9948.744141
9895.656250
9877.529297
9835.910156
9792.298828
9725.207031
9688.808594
9711.291016
9696.548828
9713.778320
9750.394531
9769.043945
9804.207031
9821.857422
9847.863281
9879.275391
9884.075195
9909.453125
9944.534180
9912.789062
9914.294922
9931.176758
9948.539062
9940.800781
9936.107422
9945.346680
9921.568359
9931.555664
9908.730469
9919.690430
9926.175781
9919.315430
9944.503906
9905.084961
9889.577148
9886.152344
9881.480469
9887.693359
9888.048828
9908.932617
9911.643555
9935.526367
9938.034180
9961.059570
9958.634766
9972.990234
9955.362305
9955.424805
9952.007812
9949.956055
9924.170898
9945.773438
9952.276367
9953.640625
9952.766602
9943.848633
9924.447266
9935.429688
9921.263672
9902.783203
9910.737305
9904.169922
9886.703125
9882.640625
9906.474609
9918.530273
9927.205078
9899.906250
9907.098633
9924.382812
9929.932617
9955.039062
9960.163086
9937.026367
9948.766602
9960.100586
9947.049805
9958.867188
9926.626953
9922.752930
9900.302734
9889.203125
9890.122070
9883.212891
9871.244141
9912.848633
9912.843750
9912.819336
9914.944336
9907.232422
9872.349609
9875.854492
9832.967773
9827.871094
9878.158203
9890.792969
9870.620117
9807.349609
9813.718750
9803.095703
9776.954102
9805.173828
9803.102539
9819.790039
9813.777344
9828.117188
9820.522461
9791.690430
9801.723633
9812.215820
9810.033203
9850.325195
9859.331055
9852.583984
9831.310547
9817.350586
9845.833984
9834.832031
9809.188477
9753.613281
9751.817383
9753.226562
9755.540039
9723.011719
9743.195312
9758.159180
9747.065430
9714.262695
9727.542969
9712.956055
9739.607422
9748.598633
9748.474609
9783.743164
9780.350586
9789.333008
9817.058594
9836.085938
9837.833008
9848.259766
9860.167969
9819.131836
9806.419922
9819.538086
9825.707031
9815.325195
9823.751953
9811.003906
9797.132812
9795.839844
9800.390625
9794.011719
9773.330078
9780.178711
9795.659180
9789.481445
9809.165039
9811.088867
9829.336914
9833.672852
9825.325195
9877.807617
9867.497070
9860.547852
9870.246094
9859.418945
9837.063477
9793.146484
9781.429688
9803.041016
9784.725586
9778.841797
9762.069336
9748.394531
9766.773438
9791.043945
9797.088867
9794.140625
9790.115234
9782.242188
9802.107422
9826.939453
9844.756836
9874.283203
9874.845703
9882.465820
9916.249023
9903.015625
9936.302734
9917.240234
9915.660156
9932.978516
9941.385742
9929.709961
9906.315430
9849.406250
9819.111328
9811.437500
9815.107422
9813.314453
9813.080078
9797.903320
9791.989258
9779.042969
9821.004883
9804.078125
9832.486328
9829.290039
9832.555664
9820.097656
9836.437500
9871.257812
9842.994141
9867.734375
9902.973633
9853.615234
9862.569336
9909.940430
9926.092773
9879.797852
9866.557617
9812.655273
9784.375977
9752.339844
9729.522461
9710.650391
9656.522461
9656.638672
9677.223633
9657.639648
9657.285156
9694.488281
9720.705078
9730.819336
9778.905273
9788.090820
9807.371094
9816.323242
9812.627930
9859.251953
9865.768555
9899.227539
9871.019531
9850.429688
9851.063477
9855.760742
9834.219727
9806.407227
9787.074219
9778.654297
9786.755859
9784.104492
9769.177734
9762.903320
9764.505859
9756.918945
9753.355469
9780.455078
9767.327148
9772.124023
9792.097656
9831.672852
9786.814453
9767.912109
9784.348633
9783.524414
9770.000977
9788.677734
9780.465820
9787.836914
9820.565430
9825.930664
9831.531250
9829.718750
9827.076172
9867.613281
9887.914062
9888.739258
9880.576172
9873.355469
9855.405273
9848.360352
9836.227539
9815.988281
9796.821289
9775.391602
9774.975586
9783.634766
9796.990234
9791.423828
9787.309570
9806.158203
9820.691406
9855.829102
9869.560547
9882.887695
9889.541992
9914.735352
9926.927734
9928.910156
9954.054688
9940.676758
9926.011719
9945.611328
9939.898438
9901.692383
9910.667969
9919.545898
9900.176758
9852.744141
9865.349609
9885.808594
9852.294922
9861.677734
9867.683594
9853.977539
9838.890625
9844.536133
9842.166016
9830.250977
9793.734375
9783.866211
9775.875000
9807.912109
9796.743164
9886.079102
9867.649414
```
