## Supplementary material for "Functional connectivity across the human subcortical auditory system using an autoregressive matrix-Gaussian copula graphical model approach with partial correlations": Code: roi-01_mean_ts.txt

```
10792.845703
10743.849609
10692.488281
10653.002930
10464.786133
10580.183594
10494.661133
10447.108398
10513.375977
10462.423828
10450.090820
10507.931641
10450.290039
10448.442383
10463.500977
10484.914062
10417.693359
10421.752930
10358.527344
10376.617188
10430.773438
10367.457031
10381.194336
10520.357422
10366.218750
10367.564453
10408.041016
10450.047852
10426.546875
10369.391602
10332.763672
10421.934570
10347.889648
10414.171875
10408.787109
10338.819336
10358.113281
10380.865234
10393.265625
10350.277344
10383.002930
10458.325195
10482.026367
10525.483398
10569.620117
10563.189453
10598.625977
10571.062500
10509.895508
10518.841797
10545.074219
10470.940430
10566.864258
10492.790039
10534.208008
10497.236328
10505.075195
10540.106445
10528.974609
10487.272461
10515.666016
10589.675781
10523.522461
10520.417969
10496.898438
10387.643555
10439.942383
10396.455078
10332.817383
10458.652344
10350.381836
10371.711914
10342.458984
10376.690430
10275.588867
10428.602539
10331.921875
10498.465820
10530.574219
10633.306641
10590.100586
10551.915039
10503.060547
10451.349609
10428.880859
10368.131836
10335.395508
10394.928711
10396.392578
10357.244141
10373.154297
10350.036133
10375.988281
10309.311523
10371.617188
10363.805664
10457.176758
10385.485352
10397.856445
10355.205078
10385.266602
10402.629883
10395.408203
10321.075195
10357.284180
10377.696289
10388.133789
10332.049805
10397.356445
10451.129883
10473.276367
10403.853516
10403.458984
10438.233398
10369.392578
10363.639648
10361.786133
10349.432617
10266.575195
10254.386719
10241.798828
10263.327148
10301.104492
10258.453125
10229.661133
10271.553711
10247.430664
10269.670898
10339.709961
10335.919922
10371.957031
10320.526367
10347.550781
10447.072266
10344.092773
10386.900391
10368.899414
10417.706055
10432.510742
10464.750000
10261.508789
10470.483398
10489.746094
10491.981445
10428.430664
10389.448242
10410.648438
10429.744141
10357.939453
10347.260742
10259.997070
10247.772461
10148.478516
10118.992188
10169.228516
10028.614258
10125.759766
10082.884766
10107.013672
10215.167969
10266.481445
10330.653320
10325.472656
10356.192383
10393.540039
10391.182617
10365.504883
10406.480469
10389.456055
10342.981445
10327.152344
10393.490234
10337.254883
10361.715820
10327.604492
10264.337891
10347.946289
10354.220703
10283.072266
10299.742188
10274.974609
10155.833984
10152.981445
10245.829102
10229.649414
10257.788086
10151.301758
10135.471680
10123.516602
10041.870117
10092.710938
9963.899414
10006.836914
10076.685547
10130.254883
10140.833008
10226.093750
10152.388672
10153.091797
10206.762695
10184.084961
10184.343750
10259.965820
10208.711914
10109.375977
10241.042969
10256.289062
10225.586914
10240.907227
10314.407227
10271.536133
10349.669922
10186.238281
10264.345703
10305.865234
10250.900391
10190.979492
10206.341797
10223.202148
10224.157227
10302.255859
10286.613281
10283.214844
10304.617188
10213.467773
10248.703125
10164.714844
10082.930664
10168.652344
10080.301758
10094.370117
10168.323242
10110.847656
10120.988281
10035.792969
10080.166016
10061.272461
9973.229492
10066.576172
10134.731445
10189.229492
10163.958984
10128.778320
10126.227539
10145.897461
10048.775391
10136.279297
10068.764648
10017.381836
10046.065430
10056.479492
10136.873047
10058.326172
10100.392578
10122.108398
10054.443359
10132.746094
10112.329102
10028.279297
10059.297852
10070.843750
10107.238281
10182.078125
10118.065430
10125.153320
10059.057617
10088.169922
10164.666992
10168.252930
10106.609375
10102.769531
10098.016602
10066.244141
10044.531250
10046.266602
10072.165039
10019.814453
10023.755859
10016.318359
9994.970703
10040.541016
9958.976562
9892.812500
9844.184570
10066.754883
10144.933594
10120.674805
10029.187500
10097.747070
10084.584961
10103.663086
10119.889648
10153.924805
10133.692383
10150.206055
10039.435547
10074.361328
10085.512695
10079.376953
9955.478516
10066.249023
10081.981445
10052.557617
10010.720703
9943.442383
10033.495117
9940.145508
9975.378906
10045.392578
10040.834961
10049.592773
10018.658203
9988.631836
10017.863281
10057.124023
10089.239258
10084.592773
10051.981445
10014.675781
9957.237305
10134.382812
10177.807617
10098.555664
10006.423828
10084.664062
10027.147461
10059.324219
10077.957031
9985.703125
9954.419922
10010.369141
9989.806641
9961.207031
9966.029297
9969.879883
10011.442383
10033.651367
9993.217773
9943.926758
9970.060547
10004.272461
9971.051758
10010.924805
9959.557617
9976.567383
9955.511719
9992.669922
9954.456055
9802.637695
9731.671875
9877.965820
9912.834961
9897.708984
9913.635742
9887.706055
9986.752930
9984.511719
10028.798828
9989.169922
10050.102539
10061.935547
10081.386719
10046.255859
9963.838867
9998.314453
9959.023438
9956.958984
9914.944336
9850.010742
9805.461914
9815.099609
9962.950195
9860.171875
9916.794922
9825.394531
9753.086914
9767.860352
9806.651367
9813.333984
9722.908203
9777.895508
9803.508789
9953.154297
9974.129883
9955.624023
10019.363281
9901.234375
9867.997070
9802.678711
9747.008789
9779.606445
9691.162109
9727.214844
9714.240234
9808.675781
9783.428711
9815.875977
9812.941406
9851.735352
9881.167969
9900.750977
9919.450195
9883.185547
9879.573242
9856.363281
9940.458984
9834.622070
9821.439453
9933.535156
9990.845703
9828.698242
10006.387695
9973.617188
9908.609375
9841.132812
9953.002930
9994.525391
9969.505859
9896.296875
9858.775391
9891.983398
9924.470703
9835.419922
9860.709961
9823.000977
9847.540039
9865.011719
9827.578125
9771.169922
9822.417969
9829.188477
9915.761719
9847.156250
9920.767578
9907.215820
9930.360352
9957.148438
9851.389648
9977.874023
9971.068359
10018.459961
9965.877930
9859.115234
10016.988281
10032.569336
9927.904297
9962.033203
9985.419922
9921.681641
9894.829102
9904.475586
9937.563477
9909.977539
9857.500000
9810.082031
9751.191406
9734.608398
9739.457031
9754.113281
9685.965820
9739.187500
9762.125977
9793.310547
9773.494141
9830.505859
9880.129883
9831.913086
9909.754883
9955.481445
9888.192383
9898.591797
9905.666992
9961.173828
9910.360352
9881.336914
9892.324219
9808.139648
9712.424805
9824.860352
9728.452148
9781.626953
9824.672852
9802.013672
9808.399414
9858.143555
9845.701172
9795.663086
9782.826172
9801.875000
9797.590820
9870.223633
9828.014648
9859.105469
9918.131836
9844.250977
9835.260742
9842.468750
9832.602539
9777.401367
9853.874023
9952.606445
9890.805664
9925.512695
9862.684570
9785.223633
9858.229492
9872.244141
9898.355469
9893.046875
9895.963867
9849.626953
9791.910156
9877.702148
9873.492188
9907.209961
9918.159180
9920.985352
9912.576172
9946.012695
9928.376953
9910.338867
9868.557617
9815.070312
9856.500000
9846.858398
9911.385742
9935.746094
9934.836914
9972.705078
9971.473633
9888.128906
9886.071289
9858.786133
9849.426758
9870.236328
9880.562500
9797.514648
9865.246094
9822.653320
9834.013672
9879.717773
9877.294922
9836.738281
9805.957031
9775.552734
9825.591797
9761.562500
9808.980469
9818.925781
9831.793945
9800.119141
9779.472656
9763.497070
9833.849609
9795.377930
9827.217773
9854.276367
9827.163086
9922.254883
9933.512695
9968.944336
9913.615234
9944.938477
9929.791016
9879.215820
9956.133789
9816.678711
9924.692383
9857.046875
10002.745117
9973.815430
9903.923828
9997.734375
9912.236328
10015.852539
9911.501953
9814.060547
9642.997070
9617.497070
9504.802734
9498.833984
9502.921875
9547.961914
9527.130859
9630.571289
9686.899414
9780.996094
9815.284180
9778.807617
9866.951172
9901.624023
9916.819336
9932.102539
9941.240234
9984.289062
10059.611328
10051.761719
10055.798828
10029.723633
9997.266602
9936.467773
9928.241211
9969.000977
9984.478516
9984.281250
9993.093750
9844.338867
9931.895508
9904.650391
9856.929688
9857.698242
9922.802734
9858.446289
9965.976562
9941.290039
9948.694336
9960.121094
10018.365234
9948.974609
10007.108398
9994.379883
10033.104492
9958.653320
9953.529297
9975.334961
10028.578125
9912.583984
9906.882812
9875.180664
9845.453125
9876.308594
9832.588867
9773.943359
9779.963867
9775.542969
9716.060547
9739.057617
9803.601562
9840.630859
9739.058594
9860.836914
9834.616211
9737.192383
9868.683594
9880.066406
9775.548828
9901.010742
9891.872070
9910.856445
9853.854492
9824.012695
9827.747070
9781.752930
9731.731445
9856.148438
9763.397461
9788.959961
9790.663086
9847.909180
9864.596680
9863.652344
9897.022461
9854.164062
9865.690430
9844.874023
9776.976562
9767.759766
9938.196289
9905.534180
9918.065430
9797.032227
9781.238281
9741.970703
9746.889648
9746.049805
9763.705078
9817.972656
9745.433594
9744.898438
9767.663086
9684.913086
9726.920898
9760.754883
9708.877930
9700.631836
9750.007812
9756.011719
9725.270508
9739.975586
9770.183594
9696.288086
9714.199219
9682.218750
9640.615234
9682.524414
9670.705078
9617.921875
9554.782227
9613.687500
9623.682617
9598.407227
9609.053711
9507.014648
9605.744141
9571.481445
9663.874023
9668.101562
9671.944336
9639.888672
9765.824219
9743.074219
9769.457031
9795.509766
9821.747070
9742.026367
9772.197266
9671.900391
9779.547852
9767.951172
9718.909180
9742.686523
9671.412109
9661.995117
9649.044922
9693.641602
9609.046875
9633.972656
9680.408203
9583.242188
9687.788086
9733.041992
9692.159180
9679.425781
9680.099609
9667.386719
9737.166016
9743.999023
9725.093750
9702.255859
9683.825195
9598.763672
9596.049805
9546.444336
9571.703125
9551.988281
9581.049805
9512.977539
9600.908203
9615.504883
9596.586914
9530.807617
9612.443359
9554.493164
9665.615234
9647.582031
9698.531250
9720.856445
9733.285156
9792.281250
9787.898438
9719.478516
9820.520508
9837.689453
9835.832031
9887.409180
9879.525391
9888.920898
9825.538086
9789.244141
9766.504883
9696.127930
9750.167969
9730.487305
9665.408203
9608.832031
9626.621094
9583.853516
9644.153320
9645.861328
9644.450195
9610.307617
9644.807617
9623.711914
9616.893555
9644.900391
9601.220703
9664.139648
9715.372070
9672.333008
9745.895508
9817.102539
9841.323242
9815.771484
9789.794922
9702.882812
9631.830078
9557.814453
9497.687500
9420.542969
9390.369141
9385.364258
9431.145508
9437.853516
9399.823242
9497.703125
9449.067383
9511.000000
9569.367188
9588.465820
9692.312500
9581.492188
9690.315430
9725.586914
9629.516602
9756.881836
9779.061523
9699.736328
9698.884766
9691.220703
9687.986328
9581.958008
9619.692383
9562.968750
9608.112305
9644.196289
9591.273438
9573.382812
9651.211914
9642.158203
9613.601562
9572.625000
9578.996094
9575.854492
9631.231445
9694.959961
9600.947266
9606.423828
9621.683594
9619.561523
9643.424805
9603.491211
9536.118164
9568.197266
9661.356445
9700.019531
9756.948242
9739.244141
9720.906250
9794.370117
9834.632812
9807.078125
9779.446289
9747.722656
9636.543945
9685.757812
9542.444336
9549.410156
9525.458984
9466.960938
9483.688477
9487.298828
9568.661133
9587.726562
9595.065430
9557.363281
9564.180664
9624.312500
9700.544922
9723.426758
9709.827148
9761.701172
9831.651367
9790.322266
9753.613281
9814.156250
9812.106445
9726.717773
9771.022461
9753.383789
9742.345703
9765.408203
9756.552734
9758.788086
9744.097656
9736.727539
9566.271484
9709.619141
9662.944336
9667.240234
9632.541016
9609.951172
9676.834961
9615.790039
9664.139648
9536.192383
9596.852539
9707.513672
9765.881836
9881.354492
9842.366211
```
