## Supplementary material for "Functional connectivity across the human subcortical auditory system using an autoregressive matrix-Gaussian copula graphical model approach with partial correlations": Code: roi-02_mean_ts.txt

```
11507.365234
11482.892578
11421.917969
11415.496094
11397.839844
11403.268555
11415.393555
11370.890625
11372.879883
11387.828125
11393.984375
11348.579102
11336.691406
11334.315430
11335.264648
11318.016602
11306.180664
11298.923828
11323.501953
11343.553711
11337.224609
11347.500000
11331.023438
11301.750000
11289.993164
11306.439453
11334.493164
11331.801758
11299.670898
11282.141602
11283.628906
11282.058594
11278.556641
11255.828125
11264.449219
11265.257812
11276.280273
11305.444336
11275.329102
11311.872070
11301.512695
11323.748047
11336.111328
11393.216797
11393.330078
11421.884766
11427.989258
11386.294922
11375.083984
11364.391602
11340.532227
11347.376953
11361.926758
11381.914062
11378.880859
11386.361328
11409.098633
11384.564453
11394.195312
11425.649414
11436.273438
11443.632812
11427.767578
11423.371094
11413.608398
11403.824219
11389.550781
11361.281250
11359.886719
11351.052734
11348.970703
11344.787109
11349.839844
11346.064453
11332.242188
11343.223633
11276.347656
11372.581055
11419.565430
11433.269531
11432.292969
11409.774414
11382.199219
11361.782227
11330.635742
11304.348633
11284.001953
11286.311523
11288.061523
11299.426758
11298.300781
11307.000000
11323.541016
11347.945312
11339.373047
11334.208984
11318.476562
11346.112305
11364.643555
11355.556641
11340.325195
11380.159180
11397.029297
11404.698242
11387.273438
11374.667969
11349.487305
11373.996094
11403.410156
11412.242188
11386.842773
11383.214844
11366.048828
11399.585938
11366.836914
11356.333008
11324.019531
11317.602539
11275.391602
11259.139648
11284.578125
11289.922852
11290.838867
11310.274414
11326.810547
11313.226562
11304.893555
11304.977539
11319.219727
11338.843750
11359.549805
11358.249023
11339.049805
11351.801758
11359.234375
11357.125977
11334.367188
11345.320312
11327.546875
11348.564453
11261.651367
11300.863281
11378.737305
11347.682617
11316.818359
11378.741211
11374.340820
11345.278320
11313.630859
11325.271484
11326.851562
11325.039062
11291.939453
11267.113281
11242.363281
11257.302734
11236.875000
11239.488281
11260.041016
11266.228516
11303.174805
11307.810547
11335.637695
11367.150391
11353.866211
11354.108398
11366.187500
11386.557617
11376.057617
11374.096680
11383.038086
11398.892578
11391.608398
11341.349609
11369.078125
11411.643555
11421.123047
11389.564453
11418.213867
11416.244141
11389.494141
11385.376953
11375.099609
11372.789062
11341.228516
11338.535156
11334.779297
11310.333984
11294.036133
11300.767578
11285.568359
11258.054688
11269.078125
11241.579102
11276.305664
11302.648438
11302.352539
11304.943359
11330.751953
11345.454102
11328.195312
11347.254883
11344.575195
11350.232422
11251.141602
11313.459961
11355.458008
11366.389648
11351.481445
11382.278320
11379.296875
11399.504883
11388.009766
11388.835938
11398.961914
11413.593750
11431.668945
11452.854492
11451.160156
11442.489258
11454.572266
11429.331055
11433.186523
11428.704102
11403.211914
11404.376953
11423.147461
11401.011719
11372.835938
11425.765625
11399.623047
11382.877930
11381.932617
11362.631836
11355.732422
11347.193359
11341.105469
11275.423828
11290.553711
11362.524414
11376.913086
11397.488281
11405.052734
11411.635742
11409.104492
11404.594727
11381.377930
11379.539062
11379.572266
11360.976562
11360.407227
11381.824219
11387.745117
11395.652344
11377.541992
11386.291992
11407.975586
11416.934570
11402.653320
11389.019531
11425.891602
11402.739258
11412.051758
11389.910156
11388.119141
11390.524414
11377.892578
11374.435547
11400.514648
11372.443359
11369.736328
11387.722656
11365.976562
11363.193359
11358.050781
11333.963867
11346.025391
11349.460938
11336.434570
11347.153320
11349.408203
11334.531250
11312.948242
11219.493164
11392.719727
11415.245117
11380.930664
11383.310547
11373.973633
11373.081055
11380.499023
11376.614258
11395.263672
11403.550781
11381.993164
11371.569336
11372.304688
11383.995117
11384.306641
11373.673828
11362.841797
11354.041992
11369.525391
11365.411133
11355.763672
11341.297852
11347.364258
11359.104492
11350.453125
11384.661133
11384.982422
11377.601562
11377.875000
11343.513672
11375.958984
11382.666992
11384.029297
11344.807617
11377.725586
11382.509766
11382.781250
11417.285156
11417.111328
11388.272461
11371.925781
11380.515625
11367.049805
11369.052734
11346.220703
11322.872070
11342.495117
11354.151367
11352.409180
11325.126953
11310.990234
11323.800781
11351.476562
11330.459961
11294.781250
11325.197266
11339.302734
11367.496094
11366.899414
11334.838867
11348.697266
11347.267578
11348.921875
11320.273438
11323.126953
11294.443359
11307.565430
11318.829102
11322.973633
11320.443359
11344.462891
11342.959961
11390.650391
11437.053711
11419.782227
11388.455078
11464.208008
11511.958984
11491.705078
11438.311523
11422.374023
11422.686523
11422.479492
11406.418945
11380.739258
11287.091797
11269.686523
11363.542969
11348.662109
11338.705078
11361.751953
11351.033203
11367.116211
11361.535156
11343.456055
11334.130859
11326.739258
11372.403320
11429.814453
11427.337891
11393.455078
11378.893555
11346.559570
11326.240234
11312.680664
11288.861328
11273.353516
11280.370117
11247.038086
11273.999023
11320.208984
11315.173828
11322.528320
11361.091797
11374.668945
11394.411133
11405.788086
11422.232422
11406.427734
11397.438477
11439.208008
11391.507812
11431.748047
11435.929688
11406.202148
11427.562500
11436.144531
11444.699219
11440.594727
11437.917969
11414.272461
11414.002930
11468.423828
11475.595703
11424.724609
11434.166992
11386.434570
11370.403320
11371.512695
11355.416992
11327.040039
11335.321289
11375.590820
11358.870117
11353.249023
11313.943359
11341.297852
11357.684570
11387.619141
11361.342773
11377.516602
11399.027344
11410.294922
11388.332031
11408.390625
11424.899414
11403.914062
11423.152344
11426.181641
11442.397461
11437.973633
11439.165039
11381.724609
11398.984375
11445.452148
11461.715820
11453.105469
11418.091797
11374.969727
11353.343750
11354.451172
11343.813477
11312.672852
11316.140625
11315.571289
11326.100586
11348.142578
11328.754883
11342.837891
11340.697266
11359.990234
11377.574219
11372.167969
11401.926758
11350.199219
11394.474609
11396.525391
11360.173828
11395.040039
11375.060547
11356.010742
11368.045898
11354.387695
11331.069336
11343.976562
11357.799805
11368.835938
11373.708008
11359.776367
11383.665039
11367.891602
11392.356445
11373.822266
11347.491211
11363.802734
11352.811523
11385.715820
11437.683594
11421.686523
11438.905273
11441.866211
11428.014648
11446.257812
11471.748047
11459.460938
11463.679688
11439.602539
11407.139648
11391.175781
11381.216797
11369.636719
11378.178711
11379.382812
11391.509766
11357.682617
11340.409180
11346.272461
11370.191406
11371.456055
11355.853516
11368.625000
11354.162109
11364.908203
11369.316406
11359.571289
11392.878906
11382.681641
11395.350586
11401.603516
11373.769531
11364.918945
11386.683594
11379.438477
11379.363281
11420.223633
11414.329102
11420.031250
11394.590820
11398.213867
11406.452148
11409.773438
11418.526367
11416.906250
11410.404297
11412.566406
11441.930664
11429.553711
11441.780273
11430.723633
11455.019531
11434.988281
11403.287109
11414.613281
11387.662109
11372.484375
11389.042969
11388.047852
11385.281250
11380.362305
11373.102539
11424.304688
11413.835938
11378.235352
11393.908203
11397.278320
11410.121094
11410.065430
11419.905273
11411.744141
11410.595703
11445.901367
11426.646484
11372.900391
11381.324219
11467.605469
11462.292969
11441.564453
11401.146484
11331.486328
11329.744141
11298.183594
11276.612305
11259.785156
11195.559570
11148.097656
11109.462891
11117.091797
11134.464844
11138.884766
11179.197266
11182.485352
11215.933594
11219.587891
11280.170898
11278.892578
11308.626953
11333.740234
11313.028320
11326.013672
11334.129883
11352.159180
11375.207031
11337.662109
11349.135742
11338.009766
11342.818359
11334.686523
11326.669922
11324.165039
11328.639648
11344.114258
11332.886719
11321.812500
11290.945312
11291.653320
11303.207031
11296.382812
11314.356445
11309.245117
11319.882812
11329.710938
11360.745117
11342.772461
11376.360352
11362.230469
11355.224609
11374.080078
11369.963867
11365.512695
11365.500977
11372.817383
11368.914062
11384.393555
11398.988281
11360.644531
11372.484375
11370.622070
11342.222656
11362.500977
11382.799805
11361.512695
11323.010742
11333.841797
11347.402344
11369.218750
11370.261719
11319.722656
11342.607422
11333.135742
11356.163086
11362.302734
11336.310547
11381.578125
11397.939453
11378.249023
11380.144531
11367.478516
11319.581055
11336.955078
11335.810547
11355.648438
11361.928711
11316.130859
11349.456055
11335.196289
11296.913086
11346.094727
11304.471680
11296.991211
11293.703125
11317.893555
11298.147461
11230.071289
11332.711914
11319.243164
11315.765625
11293.114258
11308.448242
11267.360352
11287.484375
11293.312500
11304.358398
11316.113281
11343.451172
11340.167969
11341.366211
11350.785156
11340.457031
11332.200195
11348.595703
11387.550781
11367.027344
11314.667969
11302.376953
11387.776367
11386.607422
11394.864258
11328.784180
11320.841797
11317.723633
11296.819336
11286.573242
11279.844727
11283.073242
11283.844727
11261.208008
11286.510742
11247.503906
11246.984375
11259.735352
11249.611328
11279.550781
11308.826172
11305.791992
11279.105469
11311.538086
11359.341797
11363.260742
11388.637695
11396.506836
11365.856445
11351.291992
11347.025391
11374.685547
11373.852539
11351.980469
11355.169922
11333.330078
11327.291992
11345.452148
11371.642578
11381.647461
11413.990234
11414.323242
11410.374023
11411.291016
11420.708008
11388.597656
11409.214844
11428.408203
11358.451172
11349.239258
11415.071289
11435.940430
11443.596680
11378.269531
11354.418945
11353.859375
11349.945312
11329.906250
11311.323242
11304.858398
11274.998047
11294.602539
11341.533203
11341.419922
11335.698242
11334.422852
11313.353516
11349.983398
11349.599609
11389.750977
11386.317383
11356.799805
11415.389648
11466.291992
11426.191406
11383.960938
11442.424805
11414.085938
11428.931641
11443.342773
11429.739258
11407.870117
11385.985352
11345.344727
11308.130859
11290.683594
11310.045898
11325.455078
11305.089844
11301.845703
11307.230469
11270.419922
11312.206055
11346.770508
11316.248047
11340.515625
11362.119141
11378.852539
11382.334961
11375.035156
11348.915039
11343.732422
11365.758789
11409.641602
11436.053711
11445.115234
11399.668945
11371.092773
11320.833984
11305.569336
11273.190430
11262.551758
11225.438477
11204.457031
11195.376953
11190.431641
11218.439453
11225.190430
11235.167969
11242.302734
11278.818359
11311.842773
11357.980469
11331.622070
11316.523438
11373.464844
11438.407227
11448.377930
11413.051758
11392.455078
11402.635742
11380.371094
11363.388672
11383.415039
11350.452148
11318.824219
11311.779297
11328.469727
11317.984375
11304.885742
11326.791992
11309.541992
11312.782227
11315.386719
11296.406250
11318.620117
11344.355469
11355.444336
11326.607422
11355.439453
11332.260742
11350.267578
11348.601562
11340.062500
11349.104492
11340.955078
11331.416016
11342.627930
11382.211914
11399.242188
11360.635742
11373.771484
11348.964844
11404.014648
11425.898438
11423.282227
11405.069336
11400.325195
11360.712891
11343.887695
11334.739258
11294.459961
11281.859375
11262.476562
11266.996094
11268.935547
11284.006836
11298.311523
11284.227539
11311.487305
11325.165039
11353.202148
11386.917969
11378.582031
11363.286133
11363.322266
11413.845703
11397.512695
11396.646484
11420.196289
11406.912109
11390.411133
11400.554688
11451.681641
11454.953125
11377.285156
11372.598633
11352.662109
11350.775391
11372.175781
11332.763672
11301.122070
11306.677734
11300.193359
11304.869141
11287.426758
11294.902344
11296.517578
11268.877930
11162.592773
11295.885742
11301.851562
11373.644531
11339.801758
```
