## Supplementary material for "Functional connectivity across the human subcortical auditory system using an autoregressive matrix-Gaussian copula graphical model approach with partial correlations": Code: roi-03_mean_ts.txt

```
11168.607422
11051.026367
10963.291992
10861.177734
10901.251953
10965.999023
10914.602539
10928.142578
10805.275391
10816.651367
10906.244141
10785.050781
10784.878906
10801.190430
10803.859375
10815.257812
10757.194336
10683.033203
10717.713867
10770.818359
10749.079102
10696.715820
10830.700195
10741.327148
10553.427734
10636.950195
10720.412109
10790.853516
10686.896484
10709.895508
10687.674805
10692.604492
10678.070312
10697.281250
10640.642578
10652.339844
10745.621094
10741.537109
10638.594727
10673.489258
10796.858398
10686.751953
10765.766602
10875.670898
10813.172852
10915.562500
10930.267578
10772.606445
10786.339844
10774.617188
10824.384766
10922.943359
10839.583984
10831.468750
10818.357422
10771.291016
10827.030273
10742.520508
10716.275391
10809.129883
10806.239258
10828.696289
10768.073242
10806.285156
10743.565430
10769.348633
10694.205078
10692.584961
10688.444336
10686.020508
10703.201172
10706.943359
10609.208008
10697.411133
10646.375977
10618.154297
10565.643555
10736.328125
10906.385742
10818.358398
10874.374023
10776.871094
10756.272461
10718.582031
10687.466797
10668.456055
10665.204102
10722.342773
10646.916992
10658.004883
10634.464844
10632.626953
10678.172852
10693.483398
10673.528320
10756.530273
10750.045898
10734.298828
10689.401367
10646.401367
10627.983398
10628.512695
10711.374023
10711.742188
10643.822266
10732.501953
10612.188477
10555.944336
10745.606445
10811.384766
10662.143555
10706.087891
10717.311523
10766.266602
10647.346680
10712.363281
10684.294922
10647.565430
10577.002930
10548.205078
10566.649414
10610.016602
10567.140625
10582.018555
10548.635742
10594.693359
10613.811523
10594.660156
10688.305664
10664.763672
10638.892578
10672.609375
10635.437500
10644.044922
10615.010742
10671.498047
10632.720703
10665.800781
10616.069336
10657.890625
10606.469727
10727.931641
10818.639648
10630.753906
10564.031250
10723.177734
10778.767578
10680.688477
10661.876953
10650.100586
10636.497070
10561.059570
10461.777344
10483.130859
10477.230469
10432.426758
10469.534180
10485.437500
10525.587891
10540.542969
10557.997070
10624.797852
10551.943359
10640.783203
10659.578125
10635.592773
10632.718750
10662.640625
10581.249023
10648.805664
10635.870117
10635.946289
10705.667969
10568.917969
10561.705078
10638.784180
10692.360352
10616.125977
10622.207031
10624.112305
10532.756836
10473.149414
10486.617188
10556.650391
10504.251953
10455.123047
10427.310547
10436.126953
10408.359375
10434.706055
10418.420898
10303.902344
10341.175781
10342.489258
10396.892578
10420.468750
10463.332031
10460.219727
10457.651367
10461.235352
10479.416992
10472.679688
10469.996094
10459.879883
10432.588867
10471.344727
10528.278320
10452.517578
10524.715820
10497.267578
10520.399414
10551.715820
10496.979492
10436.092773
10444.790039
10532.028320
10491.859375
10455.098633
10429.707031
10534.572266
10526.679688
10459.505859
10416.472656
10490.031250
10455.864258
10403.351562
10448.020508
10374.182617
10395.513672
10397.751953
10395.423828
10347.587891
10388.308594
10366.955078
10355.589844
10331.014648
10292.356445
10382.390625
10431.614258
10480.017578
10405.497070
10379.834961
10447.069336
10381.083008
10394.389648
10362.635742
10355.320312
10320.347656
10380.878906
10334.168945
10361.886719
10434.154297
10372.396484
10396.296875
10449.257812
10399.078125
10417.292969
10415.193359
10270.774414
10340.608398
10366.968750
10377.639648
10454.701172
10434.010742
10355.863281
10453.605469
10505.001953
10446.007812
10525.665039
10393.126953
10413.527344
10444.687500
10379.142578
10432.282227
10449.707031
10329.853516
10384.027344
10356.732422
10360.489258
10340.663086
10347.149414
10243.163086
10249.983398
10284.429688
10368.444336
10448.065430
10366.790039
10402.453125
10367.889648
10349.592773
10367.700195
10377.812500
10363.985352
10358.489258
10423.277344
10347.699219
10349.225586
10343.722656
10359.874023
10391.196289
10334.140625
10361.410156
10277.325195
10356.766602
10379.707031
10325.546875
10288.191406
10296.781250
10302.445312
10306.131836
10382.832031
10309.864258
10376.364258
10283.092773
10333.892578
10378.947266
10344.565430
10266.868164
10314.528320
10326.100586
10310.460938
10363.610352
10486.415039
10356.416016
10264.497070
10357.528320
10321.770508
10313.553711
10293.770508
10266.508789
10280.290039
10267.995117
10292.419922
10271.986328
10295.392578
10277.510742
10288.439453
10346.677734
10253.089844
10255.083008
10363.100586
10348.392578
10389.531250
10260.435547
10303.485352
10304.430664
10299.918945
10249.065430
10241.702148
10183.958008
10254.326172
10221.860352
10257.786133
10282.303711
10299.377930
10335.938477
10334.783203
10358.174805
10370.275391
10260.789062
10332.506836
10415.757812
10365.722656
10382.769531
10308.702148
10289.278320
10278.519531
10204.266602
10217.991211
10243.123047
10287.144531
10281.499023
10227.024414
10163.010742
10179.852539
10166.439453
10202.005859
10205.430664
10284.939453
10212.152344
10095.722656
10155.802734
10337.417969
10358.671875
10288.847656
10312.624023
10304.081055
10218.405273
10184.002930
10193.350586
10118.828125
10073.106445
10163.875977
10140.194336
10182.013672
10236.065430
10183.597656
10182.788086
10271.908203
10316.879883
10269.022461
10297.483398
10249.136719
10286.842773
10303.671875
10273.178711
10266.763672
10315.246094
10302.817383
10365.064453
10330.814453
10347.001953
10296.235352
10366.214844
10300.680664
10193.152344
10354.979492
10393.583984
10307.373047
10314.893555
10249.719727
10227.830078
10196.714844
10234.065430
10163.965820
10259.572266
10231.064453
10230.848633
10236.140625
10194.554688
10243.832031
10296.118164
10292.824219
10281.696289
10263.677734
10265.138672
10264.751953
10257.842773
10346.708008
10375.077148
10401.384766
10312.600586
10325.453125
10225.140625
10350.871094
10336.754883
10253.614258
10249.876953
10324.998047
10301.411133
10295.171875
10285.420898
10305.822266
10277.501953
10218.524414
10163.943359
10152.131836
10142.158203
10172.386719
10187.604492
10159.333008
10207.721680
10193.679688
10172.482422
10248.924805
10236.899414
10246.921875
10273.972656
10240.072266
10211.930664
10291.359375
10218.357422
10266.743164
10283.729492
10152.110352
10194.919922
10224.221680
10223.895508
10155.471680
10204.984375
10255.534180
10243.787109
10197.268555
10230.382812
10275.057617
10197.221680
10197.751953
10131.902344
10226.208984
10222.926758
10138.336914
10260.329102
10248.156250
10274.206055
10234.929688
10179.815430
10130.751953
10271.547852
10231.886719
10258.674805
10234.736328
10261.210938
10288.426758
10295.275391
10189.399414
10232.395508
10292.775391
10241.180664
10293.326172
10248.292969
10251.655273
10290.345703
10279.517578
10306.639648
10332.471680
10284.607422
10322.941406
10378.694336
10316.392578
10326.671875
10321.457031
10287.266602
10304.385742
10282.666016
10241.713867
10276.436523
10294.929688
10308.602539
10336.634766
10292.782227
10267.408203
10327.378906
10209.822266
10327.607422
10284.390625
10378.010742
10334.197266
10336.266602
10328.132812
10282.543945
10358.674805
10387.058594
10350.207031
10306.809570
10271.379883
10350.070312
10337.557617
10288.565430
10262.322266
10316.797852
10339.376953
10329.979492
10255.658203
10270.064453
10293.732422
10334.148438
10365.145508
10417.992188
10360.357422
10317.899414
10407.115234
10398.354492
10349.182617
10348.910156
10385.930664
10450.992188
10325.907227
10320.982422
10500.086914
10531.707031
10456.038086
10356.472656
10331.526367
10273.258789
10201.816406
10220.875977
10132.995117
10104.677734
9965.592773
9890.177734
9916.719727
9942.409180
9998.572266
10041.384766
10062.339844
10074.612305
10077.118164
10143.597656
10103.579102
10131.844727
10200.000000
10264.730469
10274.072266
10205.232422
10239.864258
10260.822266
10338.449219
10295.952148
10309.364258
10229.452148
10278.536133
10257.415039
10279.216797
10265.137695
10264.684570
10268.448242
10276.341797
10204.556641
10233.052734
10224.739258
10251.393555
10306.233398
10299.195312
10284.260742
10313.083984
10328.520508
10259.209961
10287.317383
10389.864258
10303.864258
10309.317383
10259.239258
10320.132812
10290.685547
10301.690430
10210.443359
10229.812500
10244.430664
10264.059570
10235.697266
10280.895508
10188.071289
10136.147461
10224.092773
10192.674805
10191.149414
10144.920898
10250.546875
10157.228516
10246.584961
10151.046875
10222.281250
10237.000000
10244.152344
10187.104492
10200.020508
10240.349609
10287.317383
10269.814453
10260.315430
10303.381836
10195.695312
10124.083984
10179.606445
10178.367188
10223.453125
10212.331055
10175.924805
10295.802734
10419.025391
10403.972656
10444.518555
10392.429688
10376.075195
10324.604492
10252.439453
10225.713867
10351.621094
10328.700195
10262.039062
10215.139648
10163.814453
10122.845703
10098.716797
10186.199219
10147.232422
10116.850586
10208.341797
10236.817383
10193.209961
10178.033203
10178.746094
10124.483398
10160.873047
10238.963867
10255.334961
10165.575195
10066.059570
10203.610352
10215.342773
10218.889648
10141.886719
10117.446289
10180.483398
10112.012695
10121.186523
10148.072266
10165.437500
10134.629883
10122.594727
10123.741211
10037.400391
10128.594727
10050.282227
10104.114258
10181.086914
10151.746094
10212.370117
10198.221680
10167.143555
10201.441406
10287.217773
10284.980469
10212.283203
10233.024414
10211.854492
10203.072266
10213.516602
10210.072266
10189.547852
10225.262695
10189.408203
10185.378906
10171.971680
10213.059570
10177.802734
10243.718750
10290.092773
10275.224609
10251.347656
10226.267578
10238.707031
10311.946289
10251.057617
10158.287109
10096.575195
10207.665039
10323.255859
10216.652344
10226.191406
10187.433594
10169.519531
10197.452148
10106.881836
10119.620117
10129.619141
10140.100586
10118.857422
10100.031250
10081.429688
10118.610352
10146.182617
10153.084961
10195.777344
10173.985352
10236.562500
10175.459961
10226.163086
10246.794922
10266.609375
10237.110352
10199.632812
10254.091797
10208.584961
10278.671875
10202.000000
10233.583008
10206.126953
10149.067383
10229.229492
10160.770508
10142.969727
10115.641602
10116.922852
10120.733398
10113.485352
10095.786133
10065.993164
10103.168945
10120.283203
10111.197266
10165.562500
10094.491211
10126.899414
10187.094727
10154.902344
10120.915039
10083.242188
10082.218750
10223.474609
10219.666016
10216.667969
10171.212891
10126.697266
10198.171875
10111.365234
10046.135742
10015.090820
9955.011719
9947.272461
9968.709961
10001.652344
9959.639648
10011.749023
10046.060547
10003.302734
10093.979492
10108.308594
10109.873047
10121.382812
10075.547852
10138.077148
10226.961914
10231.010742
10157.860352
10126.963867
10164.279297
10178.587891
10092.690430
10133.649414
10075.203125
10046.590820
9997.222656
10061.094727
10068.662109
10047.258789
10102.865234
10066.084961
10049.292969
10065.791016
10065.434570
10070.685547
10108.322266
10082.972656
10104.297852
10173.780273
10145.611328
10198.458984
10209.332031
10167.222656
10149.765625
10118.864258
10182.430664
10185.860352
10198.333008
10213.452148
10247.832031
10294.498047
10192.019531
10253.757812
10271.040039
10250.973633
10204.110352
10098.408203
10094.183594
10105.895508
10075.916992
10043.444336
10056.091797
10014.505859
10007.292969
10025.423828
10018.693359
10047.062500
10100.564453
10056.929688
10121.789062
10122.026367
10206.687500
10208.558594
10144.786133
10110.737305
10169.109375
10192.954102
10170.299805
10165.573242
10199.364258
10204.573242
10185.971680
10246.542969
10274.098633
10200.989258
10159.728516
10176.217773
10179.619141
10124.892578
10087.755859
10074.120117
10104.987305
10048.427734
10123.724609
10027.249023
10081.997070
10065.018555
10257.902344
10444.000977
10484.199219
10388.854492
10462.120117
10400.315430
```
