## Supplementary material for "Functional connectivity across the human subcortical auditory system using an autoregressive matrix-Gaussian copula graphical model approach with partial correlations": Code: roi-04_mean_ts.txt

```
8568.135742
8627.443359
8551.330078
8606.183594
8518.467773
8493.554688
8655.873047
8696.330078
8516.695312
8734.863281
8830.625000
8491.535156
8736.767578
8525.924805
8443.038086
8815.259766
8451.996094
8446.230469
8518.083984
8669.638672
8505.267578
8314.132812
8443.558594
8671.005859
8662.048828
8771.453125
8535.379883
8559.979492
8597.228516
8575.507812
8153.267578
8568.214844
8500.789062
8550.705078
8441.425781
8231.469727
8291.423828
8502.552734
8393.518555
8601.458008
8662.612305
8628.143555
8424.704102
8787.080078
8684.066406
8686.671875
8583.996094
8536.254883
8524.380859
8557.365234
8453.736328
8485.246094
8606.642578
8706.181641
8532.408203
8472.203125
8670.687500
8529.348633
8826.503906
8781.806641
8691.875000
8582.074219
8647.490234
8571.076172
8787.851562
8663.785156
8456.293945
8584.722656
8570.898438
8419.269531
8365.605469
8639.939453
8505.337891
8694.324219
8227.133789
8319.773438
8689.427734
8496.755859
8616.812500
8486.102539
8435.541992
8677.255859
8553.084961
8459.400391
8812.478516
8532.091797
8318.167969
8673.416016
8301.126953
8594.705078
8348.450195
8363.166992
8596.751953
8608.248047
8427.309570
8458.011719
8506.330078
8659.535156
8510.566406
8410.494141
8359.242188
8380.210938
8618.558594
8172.445312
8424.887695
8474.355469
8392.507812
8374.933594
8261.775391
8497.115234
8576.972656
8334.055664
8574.096680
8501.404297
8585.332031
8794.265625
8491.941406
8581.193359
8543.066406
8566.667969
8603.743164
8408.544922
8378.529297
8381.476562
8642.472656
8529.449219
8191.264648
8204.648438
8598.265625
8678.212891
8530.083984
8286.655273
8716.031250
8486.341797
8410.445312
8468.534180
8451.407227
8273.048828
8248.366211
8537.294922
8897.748047
8526.752930
8840.428711
8810.521484
8376.121094
8583.527344
8647.555664
8615.070312
8379.494141
8544.233398
8734.902344
8575.267578
8521.250977
8366.680664
8609.601562
8566.732422
8465.564453
8336.898438
8330.510742
8426.722656
8711.882812
8790.158203
8398.824219
8549.505859
8610.750000
8495.025391
8472.658203
8496.371094
8331.743164
8626.257812
8394.308594
8500.075195
8640.949219
8752.980469
8578.326172
8443.205078
8314.044922
8841.937500
8760.104492
8557.003906
8533.888672
8509.978516
8554.926758
8463.986328
8565.675781
8284.570312
8799.157227
8707.538086
8311.872070
8497.283203
8675.044922
8620.241211
8648.689453
8446.911133
8472.876953
8057.428711
8398.064453
8296.721680
8726.760742
8708.564453
8706.177734
8525.330078
8441.262695
8661.473633
8652.234375
8537.441406
8451.374023
8578.292969
8539.982422
8836.251953
8492.820312
8251.832031
8543.891602
8581.793945
8564.828125
8713.796875
8453.062500
8517.367188
8623.388672
8480.139648
8566.722656
8841.369141
8683.599609
8719.740234
8518.873047
8526.878906
8717.039062
9047.440430
8878.112305
8878.455078
8466.451172
8979.638672
8831.042969
8535.746094
8784.341797
8725.484375
8546.131836
8734.017578
8754.507812
8737.291016
8790.747070
8663.164062
8645.828125
8672.882812
8490.574219
8753.940430
8447.679688
8758.490234
8942.787109
8846.733398
8837.765625
8645.527344
8800.226562
8727.180664
8780.169922
8737.873047
8831.400391
8926.183594
8684.536133
8576.865234
8897.560547
8639.082031
8634.589844
8648.759766
8679.570312
8590.964844
8626.650391
8435.670898
8805.640625
8470.156250
8841.057617
8690.625000
8691.517578
8465.894531
8559.572266
8246.548828
8700.710938
8883.563477
8558.208984
8880.296875
8715.749023
8360.919922
8597.270508
8886.201172
8859.773438
8872.876953
8679.859375
8709.248047
8668.089844
8861.500977
8717.789062
8818.264648
8659.846680
8759.552734
8724.837891
8470.949219
8782.778320
8642.918945
8730.054688
8749.466797
8726.236328
8752.493164
8429.333984
8811.326172
8963.083008
8597.134766
8757.072266
8472.291992
8544.367188
8670.486328
9177.511719
8736.650391
8855.826172
8666.153320
8714.791016
8856.175781
8605.948242
8560.833984
8540.692383
8684.974609
8655.311523
8694.302734
9006.359375
8697.392578
8544.484375
8980.935547
8813.732422
8709.778320
8660.232422
8451.242188
8643.906250
8484.681641
8651.857422
8803.426758
8610.397461
8684.974609
9029.058594
8688.923828
8533.826172
8560.126953
8682.113281
8869.500977
8896.416016
8788.248047
8671.977539
8748.492188
8754.783203
8968.347656
8758.928711
8853.056641
8648.527344
8782.781250
8997.910156
8722.714844
9076.794922
8657.688477
8909.884766
9044.412109
8835.548828
8620.834961
8733.490234
8861.125000
9046.453125
8802.572266
8953.515625
8886.764648
8902.121094
8966.705078
8774.980469
8643.931641
8850.831055
9135.076172
8790.400391
8820.827148
8746.728516
8598.628906
8932.925781
8634.917969
8846.410156
8823.296875
8499.906250
8785.292969
8830.552734
8764.708984
8733.253906
8926.126953
8826.464844
8961.585938
9009.391602
8953.256836
8687.443359
9082.049805
8856.814453
8762.859375
9014.714844
8835.977539
8726.125000
8857.619141
8606.376953
8675.608398
8838.278320
8799.240234
8751.498047
8535.200195
8657.736328
8555.546875
8857.208008
8764.269531
8709.570312
8915.136719
8908.819336
9046.181641
8994.041016
8723.930664
8932.448242
8653.896484
9281.767578
8874.939453
8922.609375
8855.820312
8791.763672
8948.156250
8986.564453
8858.742188
8875.900391
9170.132812
8870.014648
8616.425781
8854.900391
8638.183594
8835.216797
8701.498047
8628.271484
8933.407227
9005.176758
8882.380859
8534.255859
8925.531250
9148.103516
8943.337891
8705.060547
8867.996094
8604.427734
8926.137695
9018.620117
9006.248047
8888.184570
8581.043945
8790.286133
8911.770508
8824.390625
8809.808594
8634.250977
8808.343750
8556.603516
8904.398438
8762.494141
9082.792969
8731.865234
8404.944336
8448.466797
9014.453125
8575.122070
8870.506836
8662.996094
8626.607422
8831.392578
8962.548828
8694.217773
8741.500000
8839.105469
8939.270508
8913.650391
8970.179688
8632.251953
8773.867188
8507.169922
8997.009766
8591.505859
8524.167969
8581.872070
8765.535156
8964.414062
8957.695312
8741.861328
8695.763672
8799.773438
8707.178711
8663.175781
8910.847656
8756.757812
8676.698242
8766.020508
8705.402344
8952.195312
8706.971680
8820.071289
9012.282227
8575.100586
8647.652344
8751.939453
8706.809570
8947.011719
8810.681641
8777.908203
8636.152344
8654.349609
8830.816406
8976.820312
8982.756836
8758.093750
8783.491211
9117.509766
8695.659180
8851.152344
9056.556641
8735.157227
8932.752930
8685.035156
8710.960938
8665.291016
8844.773438
8646.171875
8819.607422
9089.466797
8840.251953
8694.102539
8728.092773
8894.312500
8659.716797
8901.819336
8884.150391
8815.154297
8883.669922
8654.126953
9091.326172
8855.935547
8802.343750
8803.712891
8756.546875
8631.433594
8935.696289
8836.423828
8590.707031
9236.578125
8939.335938
8710.489258
8939.877930
8813.318359
8773.003906
9149.726562
8667.911133
9146.189453
8620.104492
9134.765625
8906.169922
8799.364258
8978.583984
9096.213867
8871.592773
8906.222656
9329.258789
8855.632812
8787.742188
9320.244141
8972.422852
8708.480469
8916.255859
8527.387695
8726.916992
8840.826172
9203.238281
8806.919922
8882.359375
8816.541992
8840.281250
8767.621094
8751.712891
8800.629883
8823.562500
8683.195312
8654.253906
8530.749023
8780.199219
8534.369141
8374.955078
8521.347656
8633.083008
8635.626953
8853.570312
8900.131836
8562.583008
8669.957031
8358.181641
8328.562500
8485.949219
8440.608398
8488.308594
8630.260742
8655.609375
8898.589844
8931.873047
8859.111328
8788.829102
8990.724609
8735.960938
8537.561523
8802.474609
8963.691406
8491.355469
8767.037109
8843.965820
8713.720703
8767.324219
8868.422852
8697.556641
9033.900391
8714.891602
8912.378906
8972.244141
8769.875000
8766.462891
8849.297852
8812.400391
8970.514648
8701.158203
8715.044922
8740.951172
8679.584961
8836.589844
8825.917969
8631.666016
8706.430664
8902.369141
8592.382812
8859.072266
8799.068359
8660.785156
8837.476562
8741.459961
8740.900391
8735.664062
9018.454102
8965.794922
8884.291016
8709.089844
8685.958008
8718.219727
8716.685547
8666.867188
8710.839844
9014.235352
8964.759766
8514.500000
8901.792969
8690.767578
8781.564453
8946.528320
8691.279297
8949.209961
8740.170898
8556.071289
8328.768555
8854.018555
8486.535156
8514.793945
8447.018555
8916.456055
8716.217773
8827.014648
8674.414062
8685.019531
8636.470703
8561.083984
8630.998047
8571.779297
8595.201172
8785.433594
8694.792969
8745.337891
8932.548828
8816.308594
8544.337891
8607.480469
8895.703125
9013.341797
8891.487305
8725.480469
8418.486328
9066.048828
8723.250000
8788.199219
8696.874023
8817.267578
8776.926758
8606.027344
8606.010742
8653.832031
8612.597656
8638.479492
8769.244141
8719.667969
8770.136719
8726.857422
8694.909180
8948.139648
8824.237305
8943.859375
8465.052734
8554.832031
8805.947266
8645.628906
8776.337891
8816.000000
8832.368164
8831.710938
8716.542969
9051.984375
8664.773438
8816.814453
8926.785156
8821.588867
8772.098633
8779.172852
8769.088867
8792.480469
9056.060547
8963.383789
8702.667969
8763.955078
9204.208984
8784.458008
8644.278320
8878.162109
8573.754883
8894.884766
8754.808594
8726.355469
8764.677734
8707.097656
8819.687500
8956.724609
8773.833984
8686.678711
8912.293945
8760.380859
8913.145508
8875.238281
8868.075195
8581.830078
8984.032227
9080.912109
8895.359375
8495.794922
8842.697266
8900.202148
8956.679688
8794.484375
8446.297852
9001.169922
8576.000000
8731.858398
8765.835938
8835.420898
8609.890625
8881.973633
8844.747070
8956.916016
8780.942383
8888.648438
8598.562500
8771.375000
8949.000000
8815.478516
8757.400391
8755.478516
9015.947266
8728.798828
8702.381836
9062.471680
8786.566406
8670.458984
8668.740234
8645.665039
9064.632812
8925.769531
8858.700195
8773.964844
8663.712891
8838.162109
8360.069336
8831.862305
8938.487305
8481.740234
8831.410156
8704.654297
9016.183594
9195.693359
9110.251953
8719.923828
8787.980469
8936.325195
8632.766602
8545.273438
8650.766602
8796.732422
8662.273438
8733.058594
8717.078125
8566.972656
8548.041016
8716.218750
8807.084961
8932.199219
8654.441406
8633.091797
8811.341797
8838.380859
8507.793945
8599.927734
8759.013672
8802.482422
8639.449219
8898.068359
8734.815430
8694.564453
8520.427734
8684.244141
8884.789062
8678.009766
8802.650391
8742.794922
8787.544922
8898.856445
8609.071289
8782.229492
8623.279297
9052.881836
8994.510742
8812.471680
8811.710938
8823.225586
8863.179688
8789.608398
8686.387695
8862.874023
8496.987305
8844.175781
8686.054688
8523.901367
8539.419922
9139.748047
8762.242188
9004.106445
8693.335938
8762.650391
8773.028320
8905.175781
8447.797852
8918.015625
8643.580078
8608.740234
8793.892578
8679.057617
8597.285156
8662.050781
8734.513672
8388.916016
8785.429688
8766.745117
8839.474609
8876.062500
8790.294922
8881.909180
8821.651367
8842.268555
8463.357422
8880.244141
8794.076172
8579.633789
8955.781250
8841.949219
8727.357422
8660.927734
8592.080078
8726.033203
8824.744141
8739.100586
8548.138672
8871.982422
8553.189453
8743.490234
8690.667969
8539.865234
8512.338867
8527.078125
8811.973633
8886.349609
8822.900391
8811.948242
```
