## Supplementary material for "Functional connectivity across the human subcortical auditory system using an autoregressive matrix-Gaussian copula graphical model approach with partial correlations": Code: roi-05_mean_ts.txt

```
11396.337891
10998.772461
11016.650391
11405.895508
11559.920898
11013.156250
11638.277344
11830.956055
11530.055664
11327.725586
11010.619141
11568.829102
11200.407227
10979.229492
11205.380859
11549.821289
11030.835938
11579.764648
11234.166992
11398.931641
11689.430664
11360.614258
11172.480469
11249.661133
11241.862305
11378.767578
11388.289062
11494.138672
11014.502930
10964.924805
11296.339844
11295.024414
11552.406250
11413.656250
11504.914062
10920.939453
11407.370117
11556.926758
11283.514648
11306.628906
11339.464844
11158.563477
11042.442383
10948.671875
11099.299805
11095.852539
10807.200195
11201.148438
11211.224609
10750.030273
11320.615234
11229.080078
11003.460938
11414.406250
11377.459961
11254.225586
11243.951172
11351.075195
11524.334961
11702.112305
11305.448242
11135.230469
11128.957031
11207.457031
11417.566406
11297.854492
11101.081055
11287.574219
11368.309570
11324.034180
11316.657227
11239.145508
11105.273438
11372.700195
11400.940430
11200.010742
11492.150391
11244.877930
11237.368164
11339.580078
11611.984375
11400.788086
11184.961914
11348.848633
11341.627930
11198.088867
11427.361328
10947.533203
11021.016602
11466.806641
11350.278320
11190.240234
11117.701172
11116.728516
10774.078125
11520.511719
11453.650391
10977.741211
11285.559570
11458.603516
11426.247070
11462.266602
11126.784180
11635.594727
11442.206055
11335.585938
11113.669922
11531.716797
11392.499023
10944.412109
11530.666016
11251.475586
11579.841797
11402.784180
11175.016602
11221.691406
11338.952148
11327.216797
11265.592773
11236.218750
11185.259766
11393.095703
11183.033203
11349.903320
11404.615234
11305.208984
11292.497070
11162.149414
11175.640625
11470.034180
11157.015625
11447.739258
11219.864258
11271.896484
11352.368164
11390.461914
11417.552734
11623.186523
11269.267578
11259.995117
11048.659180
11158.314453
10933.714844
11307.030273
11636.979492
11081.651367
10994.362305
11430.916016
11332.625000
10933.146484
11341.500000
11254.411133
11385.693359
11122.045898
11151.797852
11452.610352
11218.548828
11296.681641
11222.621094
11006.676758
11389.199219
11034.513672
11315.203125
11488.862305
11101.502930
11526.496094
11370.452148
11417.716797
11313.784180
11129.245117
11306.643555
10988.143555
11573.241211
11385.833008
11537.124023
11455.248047
11278.875977
11042.337891
11544.242188
11179.692383
11000.748047
11663.862305
11490.140625
11404.965820
11391.995117
11440.371094
11317.573242
10851.595703
11183.881836
11064.333008
11070.429688
11416.732422
11184.939453
11430.185547
11174.017578
11739.353516
11216.063477
11560.094727
11363.282227
11576.644531
11246.408203
11364.416016
11300.267578
11533.380859
11462.319336
11142.549805
11432.938477
11321.000000
11428.891602
11219.624023
11716.555664
11585.495117
11103.205078
11672.554688
11373.632812
11535.323242
11471.482422
11250.903320
11658.075195
11534.478516
11861.370117
11533.765625
11536.211914
11455.398438
11534.007812
11566.249023
11482.337891
11379.957031
11534.090820
11679.247070
11700.660156
11691.058594
11441.034180
11385.948242
11488.460938
11368.678711
11432.124023
11819.677734
11680.248047
11359.284180
11357.833008
11563.181641
11458.221680
11434.937500
11417.780273
11524.181641
11532.276367
11092.212891
11499.746094
11526.815430
11186.047852
11147.058594
11230.519531
11507.109375
11437.720703
11366.761719
11438.352539
11369.982422
11403.752930
11446.502930
11548.459961
11280.055664
11425.410156
11520.668945
11358.213867
11098.559570
11126.255859
11329.308594
11629.004883
11439.334961
11667.975586
11212.049805
11121.141602
11528.131836
11429.150391
11642.404297
11608.163086
11269.961914
11002.915039
11610.774414
11698.776367
11536.166016
11253.770508
11140.849609
11468.559570
11384.846680
11604.353516
11761.056641
11524.898438
11644.527344
11188.280273
11261.666992
11146.940430
11225.603516
11029.650391
10895.526367
11601.525391
11263.786133
11270.537109
11439.136719
11568.478516
11463.791016
11381.125977
11070.041992
11326.541016
11600.103516
11455.105469
11490.278320
11276.244141
11644.079102
11475.899414
11383.791992
11667.097656
11372.009766
11196.173828
11516.581055
11513.563477
11455.543945
11262.104492
11247.653320
11289.387695
11377.458008
11536.800781
11353.166992
11168.326172
11470.904297
11196.365234
10961.933594
11172.106445
11505.310547
11358.063477
11287.000000
11319.534180
10925.703125
11218.616211
11652.098633
11330.212891
11396.035156
11461.185547
11102.856445
11383.229492
11490.312500
10977.909180
11529.074219
11360.418945
11493.926758
11247.795898
11464.476562
11335.981445
11226.980469
11419.097656
11554.909180
11720.322266
11805.207031
11502.641602
11500.883789
11374.368164
11684.676758
11639.470703
11855.038086
11662.932617
12000.250000
11669.630859
11494.081055
11867.042969
11727.512695
11905.465820
11474.130859
11262.585938
11609.013672
11573.356445
11796.417969
11397.495117
11496.307617
11829.517578
11650.774414
11491.851562
11548.905273
11254.888672
11484.948242
11538.208008
11755.103516
11800.300781
11478.728516
11470.659180
11519.801758
11431.339844
11803.157227
11477.348633
11499.180664
11379.978516
11717.886719
11565.830078
11662.444336
11478.520508
11552.175781
11271.830078
11816.062500
11498.447266
11162.762695
11609.650391
11577.569336
11516.578125
11730.705078
11520.315430
11668.633789
11634.011719
11872.926758
11551.905273
11617.309570
11715.056641
11466.467773
11796.624023
11969.441406
11689.218750
11724.546875
11935.381836
11702.497070
11697.514648
11478.612305
11480.929688
11755.628906
11840.755859
11641.960938
11696.977539
11403.466797
11358.463867
11689.578125
11592.332031
11563.805664
11600.183594
11940.077148
11543.864258
11752.500000
11272.626953
11591.716797
11788.166992
11478.625000
11907.706055
11763.865234
11324.384766
11804.680664
11420.921875
11958.845703
11675.060547
11087.307617
11866.344727
11832.092773
11751.623047
11463.510742
11383.486328
11497.140625
11420.270508
11276.374023
11442.174805
11444.301758
11616.112305
11679.902344
11580.644531
11334.507812
11680.749023
11660.367188
11407.282227
11699.544922
11395.749023
11693.609375
11929.230469
11786.997070
11684.843750
11837.023438
11785.215820
11357.383789
11792.162109
11520.321289
11646.262695
11548.768555
11592.901367
11124.965820
11259.064453
11781.864258
11464.374023
11362.652344
11221.881836
11451.608398
10995.952148
11727.756836
11743.958008
11454.263672
11499.743164
11606.417969
11723.968750
12144.530273
11336.440430
11050.018555
11582.361328
11318.190430
11686.941406
11639.791016
11239.708008
11543.729492
11588.555664
11354.067383
11347.470703
11652.226562
11741.268555
11541.870117
11458.952148
11572.284180
11596.133789
11771.381836
11737.060547
11848.609375
11522.606445
11896.272461
11734.987305
11401.083008
11911.293945
11615.046875
11097.453125
11645.221680
11359.008789
11241.541992
11484.713867
11351.567383
11471.773438
11569.297852
11563.033203
11828.951172
11806.437500
11249.640625
11477.335938
11578.311523
11322.643555
11414.061523
11639.140625
11632.474609
11414.778320
11304.969727
11618.764648
11580.045898
11752.900391
11641.324219
11529.202148
11772.691406
11478.445312
11425.944336
11968.787109
11486.575195
11174.281250
11668.497070
11448.853516
11441.286133
11713.264648
11618.978516
11498.786133
11476.827148
11588.240234
11684.366211
11351.863281
11892.176758
11706.041016
11500.571289
12138.152344
11898.773438
11707.566406
11589.113281
11684.219727
11884.105469
11999.459961
11635.740234
11701.397461
11875.355469
11744.125977
11978.508789
11646.740234
11405.747070
11238.012695
11562.417969
11134.458008
11692.104492
11293.672852
11295.048828
11326.164062
11377.316406
11257.504883
11179.474609
11405.527344
11338.309570
10853.241211
11333.964844
11187.204102
11090.745117
11603.920898
11475.528320
11536.009766
11787.022461
11479.018555
11251.794922
11645.760742
11226.571289
11781.914062
11371.537109
11281.983398
11523.041016
11466.973633
11062.322266
11587.693359
11185.679688
11418.698242
11444.241211
11208.872070
11325.004883
11280.305664
11649.253906
11481.944336
11429.329102
11513.923828
11594.059570
11445.315430
11203.222656
11518.832031
11648.096680
11649.044922
11512.795898
11524.150391
11328.480469
11239.435547
11515.520508
11742.123047
11365.775391
11496.766602
11795.312500
11374.037109
11483.083984
11587.552734
11670.671875
11620.909180
11499.126953
11708.099609
11676.999023
11644.792969
11438.603516
11419.576172
11190.772461
11505.103516
11557.604492
11577.897461
11432.120117
11398.303711
11583.020508
11441.743164
11559.219727
11397.527344
11603.883789
11498.131836
11551.085938
11625.611328
11374.170898
11429.249023
11027.407227
11681.758789
11173.471680
11303.132812
11112.202148
11066.188477
11325.573242
11514.605469
11329.185547
11218.404297
11302.997070
11241.585938
11481.412109
11248.607422
11322.532227
11807.334961
11117.606445
11241.331055
11103.325195
11276.359375
11691.817383
11388.299805
11839.008789
11647.309570
11541.425781
11739.276367
11308.917969
11360.033203
11607.136719
11699.221680
11606.649414
11382.454102
11572.954102
11192.794922
11070.016602
11372.105469
11316.045898
11334.396484
11591.057617
11508.795898
11405.861328
11424.289062
11086.674805
11451.958008
11326.636719
11511.183594
11513.203125
11388.847656
11505.868164
11119.614258
11522.466797
11476.414062
11782.808594
11413.541992
11346.300781
11314.751953
11579.377930
11356.391602
11584.744141
11516.083008
11970.700195
11550.478516
11197.484375
11499.199219
11660.236328
11723.200195
11088.079102
11457.208008
11559.227539
11703.808594
11894.794922
11877.250000
11600.647461
11538.810547
11449.485352
11780.248047
11702.562500
12099.672852
11722.458984
11681.203125
11229.454102
11963.122070
11739.628906
11459.222656
11761.267578
11513.445312
11345.788086
11398.676758
11779.015625
11459.183594
11616.157227
11253.983398
11386.408203
11452.616211
11765.084961
11220.390625
11457.040039
11468.497070
11649.649414
11779.897461
11922.625977
11752.903320
11790.586914
11558.528320
11368.347656
12187.926758
11810.481445
11656.672852
11200.179688
11714.098633
11339.756836
11218.855469
11528.986328
11220.924805
11264.645508
11363.604492
11445.520508
11462.746094
11256.374023
11079.303711
11684.829102
11460.700195
11394.704102
11248.498047
11525.234375
11729.540039
11865.365234
11621.887695
11877.891602
11334.759766
12331.879883
11777.134766
11542.597656
11579.779297
11358.082031
11404.928711
11493.581055
11430.094727
11062.686523
11249.935547
11258.543945
11395.958984
11439.030273
11378.046875
11063.211914
11050.337891
11062.334961
11251.731445
11462.264648
11350.238281
11401.555664
11784.118164
11762.742188
12040.136719
11699.878906
11155.547852
11977.928711
11447.242188
11661.947266
11536.068359
11768.057617
11860.649414
11752.386719
11341.550781
11530.962891
11785.773438
11669.407227
11558.157227
11502.198242
11179.354492
11234.833008
11594.540039
11529.275391
11430.175781
11336.802734
11555.442383
11320.743164
11262.785156
11398.643555
11439.466797
11161.097656
11500.785156
11438.540039
11482.285156
11374.163086
11609.204102
11116.605469
11531.083008
11400.326172
11501.100586
11655.919922
11487.404297
11935.192383
11182.974609
11699.653320
11242.617188
11596.273438
11598.327148
11343.353516
11468.658203
11614.774414
11246.898438
11012.915039
11698.005859
11599.063477
11240.023438
11173.102539
11302.034180
11409.704102
11539.629883
11217.364258
11446.805664
11662.783203
11805.813477
11503.040039
11715.053711
11533.357422
11885.819336
11782.471680
11540.032227
11688.999023
11696.129883
11654.581055
11345.102539
11708.599609
11548.213867
11801.635742
11522.671875
11654.215820
11695.856445
11537.710938
11449.754883
11561.981445
11640.371094
11359.041016
11410.535156
11391.679688
11299.271484
11070.056641
11327.650391
11256.294922
```
