## Supplementary material for "Functional connectivity across the human subcortical auditory system using an autoregressive matrix-Gaussian copula graphical model approach with partial correlations": Code: roi-06_mean_ts.txt

```
10078.073242
10099.746094
10127.301758
10413.790039
10140.494141
10383.466797
10150.975586
10286.572266
10555.777344
10282.959961
10209.458984
10384.767578
10042.165039
10436.055664
10398.232422
10265.609375
10129.747070
10070.230469
10071.188477
9944.498047
10332.285156
10335.188477
10169.885742
10302.878906
10149.406250
10200.105469
10067.598633
10192.209961
10147.076172
10032.379883
10139.571289
10072.901367
9841.177734
9999.778320
9976.486328
9951.850586
9975.372070
9983.722656
10346.673828
10253.173828
10170.727539
10186.244141
10106.263672
10282.923828
10351.888672
10077.149414
10240.274414
10223.634766
10177.977539
10149.430664
10156.020508
10299.043945
10163.268555
10290.900391
10358.707031
10306.236328
10229.272461
10376.048828
10561.723633
10363.037109
10389.136719
10241.261719
10404.119141
10339.083008
10158.711914
10386.974609
10299.130859
10652.040039
10237.943359
10243.675781
10157.619141
10328.699219
9962.404297
10090.328125
10168.997070
10320.426758
10281.594727
10367.320312
10263.806641
10586.564453
10406.857422
10441.253906
10359.449219
10339.067383
10109.846680
10469.044922
9989.789062
10214.086914
10116.794922
10332.426758
10010.911133
10327.461914
10069.777344
10045.913086
10152.259766
10193.883789
10008.050781
10362.340820
10227.008789
10122.098633
10397.068359
10468.272461
10053.976562
10439.070312
10380.819336
10140.225586
10338.054688
10253.529297
10024.705078
9937.851562
10348.647461
10414.134766
10185.492188
9949.435547
10336.806641
10032.570312
10157.891602
10138.994141
10196.533203
10421.123047
10231.920898
10136.992188
10066.792969
10248.600586
10279.439453
9900.371094
10358.093750
10315.107422
10279.251953
10156.834961
10345.019531
10407.398438
10340.767578
10448.323242
10295.556641
10133.925781
10471.865234
10316.272461
10261.279297
10406.362305
10425.544922
10136.920898
10755.344727
10335.333008
10256.388672
10418.965820
10474.597656
10484.338867
10411.948242
10320.037109
10323.280273
10307.183594
10193.392578
10458.677734
10278.425781
10323.342773
10013.110352
10030.076172
10184.778320
9964.851562
10131.198242
10236.001953
10200.880859
10221.492188
10066.740234
10629.979492
10177.993164
10433.313477
10242.523438
10422.386719
10364.086914
10594.506836
10435.211914
10556.622070
9781.875977
10460.361328
10327.994141
10454.465820
10690.201172
10442.661133
10462.984375
10433.137695
10461.119141
10246.019531
10173.192383
10325.429688
10264.583984
10115.932617
10169.338867
10085.203125
10006.032227
10091.390625
10031.131836
9806.915039
9975.110352
10169.357422
9786.027344
9954.834961
10028.076172
10032.665039
10051.041016
10088.013672
10133.412109
10211.838867
10090.115234
10192.166992
10200.076172
10319.439453
10508.768555
9886.352539
10473.506836
10137.570312
10294.840820
10326.645508
10341.104492
10232.570312
10188.378906
10318.376953
10403.673828
10172.625977
10313.933594
10329.015625
10262.029297
9943.061523
10450.131836
10356.979492
10051.432617
10199.201172
10313.958008
9834.669922
10073.527344
10404.947266
10147.846680
10104.943359
10397.897461
10094.066406
10224.185547
10413.752930
10135.115234
10180.703125
10038.205078
10251.889648
10261.820312
10317.035156
10365.341797
10266.005859
9954.312500
10210.818359
10628.716797
10432.418945
10281.221680
10283.645508
10325.441406
10514.191406
10225.108398
10349.593750
10054.118164
10093.361328
9848.832031
9990.041016
10222.344727
9978.507812
10217.640625
10465.933594
10011.599609
10267.365234
10189.477539
10180.700195
10303.937500
10073.761719
10207.418945
10304.222656
10304.938477
10244.151367
10316.964844
10009.837891
10218.946289
9877.750977
9996.200195
9915.675781
9558.076172
9906.198242
10218.161133
9939.652344
10079.582031
9921.893555
9999.546875
10169.298828
9899.863281
9946.502930
10104.024414
10002.976562
9883.127930
10024.252930
10163.003906
10190.186523
10189.943359
9965.012695
10075.224609
10264.496094
10099.959961
10170.125000
10323.001953
10092.273438
9866.264648
9939.490234
9801.146484
9993.360352
10030.951172
10281.401367
9857.542969
10118.697266
10229.196289
9725.130859
9961.360352
10219.248047
9957.615234
10193.813477
10172.324219
10453.325195
10046.927734
10237.817383
9913.246094
10172.125977
10184.071289
10022.874023
10103.892578
10270.587891
10067.538086
10272.298828
10336.417969
9813.676758
10094.137695
9888.090820
9964.506836
10168.731445
9733.516602
9729.365234
10015.576172
10193.961914
9951.447266
9736.966797
10025.228516
9879.066406
9715.610352
9757.794922
9604.922852
9480.920898
9808.134766
9818.335938
9748.867188
9789.565430
9797.333984
9881.589844
9689.000000
9823.509766
9484.513672
9782.137695
9876.753906
10175.589844
9694.952148
9856.305664
9728.793945
9477.550781
9579.017578
9850.712891
9975.603516
9838.384766
10213.397461
10038.326172
9891.982422
9790.845703
9951.037109
9663.908203
9429.458984
9591.284180
9806.554688
9499.315430
9758.200195
9663.179688
9629.986328
9690.277344
9672.922852
9717.172852
9922.973633
9972.216797
10021.150391
9822.401367
9942.535156
9734.671875
9788.215820
9593.003906
9519.053711
9672.422852
9648.246094
9612.523438
9494.632812
9817.339844
9624.986328
9656.372070
9684.204102
10021.422852
9949.582031
9760.506836
9714.386719
9925.787109
9713.023438
9841.101562
9900.709961
9855.240234
9935.500000
9989.642578
9680.994141
9599.433594
9763.585938
9751.693359
9796.609375
9922.646484
9962.548828
9652.116211
9903.268555
9806.163086
10020.925781
9791.511719
9768.655273
9722.312500
9854.625977
9745.792969
9820.920898
9654.828125
9691.337891
9905.588867
9819.828125
9928.298828
10025.802734
9846.541016
9802.076172
9696.851562
9648.703125
9663.691406
9865.675781
9888.362305
10082.230469
9824.230469
9889.527344
9790.500977
10080.560547
10144.688477
9588.739258
9866.235352
9961.582031
9577.866211
10191.573242
9835.474609
9793.794922
9798.932617
9655.710938
10065.789062
9755.771484
9896.738281
9624.679688
9775.284180
9591.890625
9927.764648
9891.530273
9838.349609
9700.435547
9885.611328
9794.707031
9620.083984
9762.009766
9574.874023
9607.922852
9760.376953
10010.096680
9677.634766
9866.407227
10107.972656
9675.661133
9810.695312
9908.855469
10021.597656
9592.295898
9847.666016
9829.609375
9854.893555
9676.661133
9887.076172
9598.893555
9980.760742
9595.878906
9655.370117
9837.917969
10042.886719
10044.645508
10147.317383
9848.978516
9816.181641
9599.907227
9788.046875
9872.822266
10048.207031
9842.265625
9866.807617
10109.762695
9958.278320
10047.574219
9805.977539
9990.523438
9961.242188
9826.916992
9862.699219
9785.318359
9737.617188
9743.735352
9798.450195
9898.629883
9849.373047
10054.427734
9960.901367
10021.611328
9792.189453
9955.767578
9866.460938
9731.591797
10078.693359
10177.761719
9995.999023
9738.457031
9894.612305
10080.268555
10016.298828
9890.492188
10095.987305
10041.802734
9710.362305
9878.324219
9896.239258
9828.477539
9839.405273
9907.659180
9870.507812
9572.728516
9890.502930
9849.051758
9990.774414
9738.157227
9735.109375
10015.375977
10117.675781
9840.632812
9671.760742
9747.335938
10137.775391
9989.175781
10240.265625
10030.466797
9989.014648
10069.222656
10112.589844
9924.650391
9873.848633
10250.638672
9976.147461
10048.813477
9928.789062
10105.333008
9947.369141
9978.613281
9768.867188
10010.708984
9861.169922
9727.432617
10038.832031
9981.599609
9755.770508
9985.330078
9590.105469
9347.535156
9639.673828
9453.130859
9533.194336
9204.749023
9510.631836
9417.710938
9369.908203
9635.420898
9563.640625
9672.362305
9846.329102
9501.248047
9708.174805
10074.872070
9893.046875
10057.161133
9978.697266
9946.839844
9791.953125
9729.008789
9745.222656
9645.597656
9706.593750
9846.262695
9641.113281
9588.015625
9905.305664
9463.714844
9829.636719
9806.509766
9415.620117
9678.402344
9545.189453
9563.454102
9633.623047
9786.232422
9578.551758
9783.997070
9679.481445
9675.627930
9799.998047
9848.731445
9919.670898
9867.619141
9598.617188
9772.671875
9915.500000
9824.753906
9706.722656
9807.785156
9856.208984
9761.776367
9788.309570
9698.092773
9703.722656
9815.225586
9690.816406
9793.728516
9977.763672
9674.774414
9628.088867
9995.271484
9757.419922
9824.253906
9881.438477
9581.351562
9881.012695
9934.994141
9658.387695
9805.271484
9623.607422
9732.916992
9980.688477
9727.667969
9773.541016
9647.664062
9392.760742
9633.336914
9683.543945
9667.150391
9999.970703
9833.594727
9876.146484
9685.619141
9694.272461
9980.000000
9665.806641
9490.215820
9955.278320
10117.270508
9617.360352
9554.288086
9561.783203
9501.924805
9411.404297
9359.988281
9526.895508
9481.952148
9590.256836
9635.285156
9576.828125
9525.804688
9636.653320
9595.736328
9570.851562
9584.541016
9610.390625
9831.424805
9748.536133
9441.406250
9523.273438
9846.599609
9753.304688
9704.225586
9604.775391
9561.162109
9608.505859
9502.614258
9445.344727
9569.547852
9412.358398
9613.711914
9631.302734
9512.625000
9502.932617
9344.176758
9263.150391
9720.564453
9630.162109
9765.033203
9687.651367
9634.695312
9493.919922
9614.216797
9760.507812
9918.742188
9502.582031
9607.500000
9682.810547
9927.598633
9648.339844
9475.288086
9334.730469
9810.984375
9807.988281
9610.959961
9801.058594
9801.433594
9564.440430
9689.083984
9745.881836
9612.666016
9761.673828
9769.058594
9693.640625
9762.683594
9890.304688
9686.055664
9800.515625
9798.448242
9732.166016
9635.130859
9864.586914
9676.010742
9692.396484
9682.330078
9495.693359
9597.497070
9660.313477
9507.903320
9795.644531
9839.003906
9583.410156
9570.963867
9591.818359
9270.023438
9923.986328
9750.609375
9721.099609
9705.579102
9756.846680
9650.396484
9681.700195
9856.672852
9884.529297
9806.165039
9732.962891
9700.446289
9579.966797
10007.224609
9874.460938
9563.778320
9586.380859
9656.940430
9749.851562
9842.334961
9535.477539
9401.795898
9743.179688
9737.978516
9297.069336
9362.589844
9362.714844
9437.989258
9499.457031
9661.958984
9881.615234
9566.025391
10016.258789
9838.685547
9959.110352
9611.337891
9730.010742
9947.430664
9671.394531
9783.844727
9672.548828
9600.314453
9726.778320
9608.699219
9288.954102
9320.173828
9216.279297
9354.906250
9341.706055
9114.973633
9343.001953
9355.352539
9267.336914
9247.308594
9659.455078
9718.721680
9609.836914
9730.341797
10066.773438
10057.739258
9641.853516
9972.609375
9405.915039
9686.009766
9759.980469
9651.969727
9909.931641
9863.730469
9572.234375
9603.291016
9569.482422
9746.658203
9616.056641
9605.508789
9888.421875
9558.797852
9787.853516
9819.635742
9447.785156
9568.373047
9553.925781
9566.897461
9539.699219
9736.562500
9725.652344
9736.212891
9706.016602
9327.669922
9405.482422
9719.943359
9624.013672
9860.240234
9387.878906
9830.099609
9690.959961
9848.989258
9564.962891
9875.514648
10174.210938
9931.020508
9763.594727
9855.289062
9853.239258
9662.847656
9560.546875
9415.945312
9658.197266
9544.884766
9559.119141
9453.698242
9784.357422
9863.794922
9554.560547
9842.176758
9751.545898
9870.643555
9610.298828
9940.128906
9905.702148
9777.798828
9979.920898
9970.589844
10045.579102
9803.040039
9756.466797
9974.764648
10006.437500
9819.544922
9718.365234
10060.121094
9620.972656
9807.493164
9661.775391
9513.289062
9811.022461
9584.546875
9743.031250
9916.867188
9547.325195
9438.777344
9289.850586
9850.183594
9868.080078
9822.504883
9797.251953
```
