## Supplementary material for "Functional connectivity across the human subcortical auditory system using an autoregressive matrix-Gaussian copula graphical model approach with partial correlations": Code: roi-07_mean_ts.txt

```
11862.047852
11948.046875
11929.196289
11886.541992
11853.420898
11826.049805
11811.111328
11813.381836
11636.173828
11756.583008
11646.581055
11808.999023
11562.565430
11518.761719
11817.395508
11822.300781
11580.176758
11862.433594
11740.730469
11667.098633
11748.554688
11707.336914
11776.237305
11967.269531
11794.054688
11720.490234
11805.297852
11760.933594
11940.406250
11558.589844
11526.993164
11649.716797
11542.024414
11610.347656
11672.136719
11710.626953
11609.834961
11596.756836
11771.180664
11645.558594
11637.848633
11724.493164
11839.881836
11755.441406
11735.792969
11924.291016
11590.144531
11950.481445
11960.106445
11749.516602
11669.710938
11603.434570
11590.728516
11800.864258
11804.062500
11946.693359
11845.732422
11894.399414
11827.929688
11769.563477
11862.139648
11812.031250
11807.263672
11673.105469
11480.712891
11834.930664
11785.532227
11654.731445
11742.458984
11877.699219
11701.832031
11684.624023
11688.350586
11904.827148
11889.472656
11730.918945
11934.699219
11785.769531
11628.083984
11939.650391
11882.250977
11863.965820
11895.468750
11913.031250
11745.179688
11758.761719
11885.872070
11716.396484
11685.831055
11537.680664
11793.907227
11675.905273
11823.941406
11785.972656
11694.574219
11812.192383
11695.288086
11875.580078
11917.555664
11764.389648
11724.819336
11793.694336
11853.808594
11780.272461
11760.665039
11725.949219
11845.737305
11773.761719
11846.504883
12040.764648
12112.369141
11680.238281
11854.254883
11832.112305
11935.812500
11777.413086
11730.966797
11770.710938
11501.579102
11708.499023
11634.001953
11659.074219
11733.884766
11712.433594
11684.224609
11755.066406
11910.581055
11787.969727
11926.747070
11633.745117
11704.834961
12027.837891
11854.724609
11657.258789
11922.983398
11885.136719
11823.776367
11956.503906
11829.773438
11725.740234
11658.983398
11866.817383
11793.160156
12005.065430
11946.284180
11828.415039
11716.758789
11825.257812
11796.619141
11862.627930
11898.915039
11800.562500
11784.945312
11936.775391
11808.182617
11936.782227
11836.313477
11798.607422
11654.983398
11712.244141
11764.024414
11797.461914
11564.925781
11868.107422
11905.336914
11718.675781
11969.961914
11945.237305
11776.733398
12018.280273
11829.950195
11920.297852
11913.174805
12145.761719
12047.764648
11891.014648
12132.071289
12077.146484
11730.803711
11900.035156
11812.553711
11819.812500
12004.947266
11881.274414
11750.583008
11801.402344
11837.457031
11858.502930
11666.398438
11775.793945
11753.385742
11762.063477
11904.144531
11695.512695
11632.284180
11826.394531
11837.722656
11663.988281
11814.717773
11673.310547
12000.030273
11909.082031
11887.098633
11900.694336
11917.832031
11880.162109
12002.775391
11870.030273
11969.603516
11775.185547
12186.031250
12174.590820
11971.428711
12091.043945
11962.550781
12003.524414
12077.502930
12301.224609
11957.297852
12137.753906
12042.214844
12116.444336
12067.974609
12036.425781
11995.277344
12096.700195
12086.082031
12173.475586
11816.808594
12184.468750
12090.028320
11972.097656
11968.709961
11959.178711
11967.747070
11988.815430
11864.273438
12028.518555
12080.609375
12171.834961
12165.261719
11968.497070
11940.375000
11768.955078
11765.390625
11806.969727
11971.062500
11858.077148
11962.667969
11733.266602
11840.811523
11884.176758
11823.795898
11884.180664
11960.869141
11845.675781
11662.196289
11772.621094
11973.147461
11815.589844
11752.404297
12005.805664
12221.212891
11902.961914
12022.843750
11817.621094
11881.241211
11881.506836
11871.714844
11825.290039
11855.489258
11842.274414
11837.177734
11813.130859
11760.048828
11628.374023
11908.544922
11761.105469
11875.621094
11608.736328
11909.877930
11840.098633
11686.353516
11696.069336
11738.499023
11855.347656
11748.991211
11895.818359
11771.540039
11748.413086
12063.657227
11831.986328
11933.571289
11922.024414
11711.101562
11846.873047
11926.086914
11689.832031
11899.550781
11934.991211
11798.701172
11845.909180
11837.240234
11692.428711
11839.357422
11848.479492
11917.978516
11759.160156
11692.129883
11810.535156
11871.874023
11804.898438
11719.319336
11838.958984
11912.687500
11776.954102
11886.002930
11977.374023
11856.672852
12048.219727
11915.718750
11770.047852
11870.821289
11759.269531
11640.578125
11978.204102
11931.519531
11923.735352
11953.909180
11876.476562
11948.000977
11835.743164
11851.680664
11862.719727
12011.796875
12037.653320
11808.854492
11892.968750
11925.693359
11977.636719
11881.639648
12091.240234
11973.237305
12051.997070
11830.663086
11963.691406
11919.899414
11855.449219
11602.766602
11722.455078
11993.084961
11881.180664
11802.586914
11978.000977
11767.045898
11753.730469
11925.230469
12044.488281
12159.683594
11889.115234
12039.462891
11894.147461
12306.266602
12195.515625
12067.212891
11946.780273
12166.965820
12124.525391
11943.847656
11788.586914
11804.338867
11991.707031
12100.791016
11795.449219
11869.833984
12018.545898
11720.396484
11814.740234
12078.410156
11827.332031
12091.190430
12075.561523
12061.246094
11953.818359
12016.247070
11889.605469
11981.677734
11741.925781
11829.696289
11669.994141
11872.874023
11965.518555
11748.291016
11627.921875
11603.247070
11679.384766
11651.311523
11755.673828
11817.560547
11723.733398
12184.096680
11829.915039
11912.513672
11909.058594
11903.198242
11973.225586
12124.103516
11998.174805
11876.624023
12078.610352
11839.795898
11863.846680
12162.603516
11916.650391
11906.832031
11977.678711
11939.150391
12107.168945
12180.891602
11927.850586
11869.303711
11950.160156
12109.502930
11899.191406
12016.662109
11967.846680
11978.547852
11896.996094
11895.824219
12094.452148
12018.853516
12063.568359
12013.467773
12024.671875
12098.410156
12055.650391
12125.833984
12128.530273
11968.665039
12098.465820
12161.160156
12092.278320
12286.059570
12160.074219
12143.797852
12073.065430
11998.925781
12063.961914
12018.234375
12061.602539
11869.849609
11892.444336
11860.663086
12031.993164
11923.336914
12076.675781
12045.537109
11900.303711
12194.649414
12081.299805
11968.983398
11896.780273
11937.168945
12169.444336
12003.589844
12229.684570
11980.027344
12105.985352
12061.977539
12063.858398
12051.563477
12047.324219
11936.457031
12109.615234
12076.163086
11804.788086
12118.639648
11751.141602
12085.558594
12086.957031
11947.631836
11777.549805
12000.186523
12074.583984
11938.850586
11997.587891
11996.579102
12048.506836
11919.269531
12046.782227
12191.500000
11957.750000
12066.344727
12042.902344
11993.221680
11804.993164
12077.918945
11866.090820
11906.522461
11919.228516
12061.959961
12124.907227
11926.558594
11863.259766
12085.797852
11986.610352
12183.821289
12157.771484
12162.668945
12028.444336
12026.860352
12064.467773
11933.042969
12048.991211
11830.170898
12029.061523
12217.811523
11920.000977
12226.162109
12040.318359
12113.829102
12079.369141
12089.641602
12030.594727
12095.472656
12169.256836
11998.650391
12112.831055
12177.021484
11996.218750
11982.971680
12044.025391
12169.609375
12063.124023
12217.022461
12200.285156
12177.956055
12134.531250
12109.217773
12234.494141
12310.625000
12107.795898
12126.512695
12207.872070
12108.045898
12110.121094
12235.405273
12239.420898
12241.912109
12219.018555
12064.643555
12012.715820
12121.680664
12308.821289
12221.409180
12328.243164
12131.721680
11968.140625
12073.774414
12321.730469
12231.071289
12176.811523
11931.437500
12180.339844
12199.860352
12240.608398
12257.215820
12314.261719
12529.034180
12249.403320
12150.299805
12140.829102
11940.712891
12294.735352
11874.144531
11873.586914
11883.075195
11742.956055
11798.147461
11642.627930
11742.743164
11680.486328
11919.041016
11552.109375
11771.839844
11828.535156
11638.403320
11818.652344
11836.202148
11742.224609
11719.300781
11758.822266
11933.978516
11850.303711
12133.853516
11971.615234
11819.096680
12014.065430
11911.486328
11737.947266
11775.530273
12133.002930
11858.636719
11734.744141
11864.091797
11604.480469
11715.711914
11924.707031
11944.365234
11774.721680
11833.608398
11752.800781
11731.415039
11903.386719
11855.833984
11827.747070
11864.439453
11816.649414
11861.358398
11832.807617
11885.778320
11930.765625
11900.741211
11759.897461
11904.225586
11894.688477
12034.556641
12076.928711
11822.371094
11910.771484
12000.133789
11919.532227
12020.227539
11817.292969
11848.644531
11970.700195
11815.749023
11801.920898
12192.032227
11874.394531
11936.637695
11785.030273
12044.787109
11933.227539
12001.680664
11904.034180
11960.002930
11944.325195
11978.045898
11884.717773
12151.137695
11907.404297
11972.575195
12025.943359
12010.547852
11939.312500
11755.761719
12098.130859
11761.897461
11899.141602
12041.953125
11761.832031
11840.660156
11871.542969
11743.311523
11579.009766
11715.500977
11820.936523
11758.314453
11686.285156
11890.549805
11586.234375
11876.210938
11870.019531
11655.825195
11677.652344
11763.795898
11780.908203
11957.452148
11918.711914
11878.508789
11936.155273
11744.821289
11969.639648
11893.743164
11851.141602
11575.166016
11956.896484
11862.547852
11877.764648
11875.938477
11881.111328
11954.136719
11755.099609
11917.872070
11804.569336
11883.202148
11827.127930
11776.086914
11674.709961
11791.215820
11695.475586
11694.083008
11737.869141
11818.764648
11439.313477
11891.461914
11866.985352
11916.741211
11827.045898
11796.376953
11878.175781
11963.014648
11873.681641
12020.412109
11916.627930
12040.390625
12060.880859
11789.233398
12107.615234
11881.483398
11993.562500
12027.446289
11878.934570
11915.601562
12301.218750
12208.106445
12381.793945
12284.836914
12218.450195
12348.537109
12218.875000
12470.509766
12443.262695
12364.409180
12285.940430
12223.303711
12298.102539
12343.037109
12033.157227
12268.871094
12103.800781
12219.113281
12159.667969
12299.457031
12261.988281
11943.281250
12157.707031
12202.927734
12059.906250
11980.125000
12191.331055
11979.230469
12138.761719
12140.696289
12169.071289
12289.321289
12143.575195
12349.538086
12431.953125
12194.643555
11926.733398
12081.675781
12340.167969
12340.700195
12431.769531
11997.358398
12282.032227
12066.421875
12006.889648
11999.139648
11939.329102
11886.149414
11936.047852
11969.096680
11632.829102
12001.813477
11906.771484
11913.374023
12240.334961
12091.293945
11824.733398
12066.741211
12211.087891
12236.961914
12287.350586
12163.089844
12212.193359
12289.346680
12353.436523
12217.534180
12153.005859
12161.238281
12067.903320
11926.181641
11879.992188
12009.793945
11933.097656
11775.124023
11771.919922
11663.933594
11653.509766
11874.400391
11660.246094
11741.610352
11669.230469
11828.331055
11937.453125
11847.159180
12139.924805
11902.460938
12101.962891
12091.722656
12227.531250
12085.040039
12122.328125
12137.061523
11986.406250
12396.035156
12179.102539
11885.591797
12009.038086
11919.579102
11932.079102
11917.211914
11926.069336
12078.950195
11694.946289
12070.690430
12022.449219
11992.943359
11923.827148
11988.343750
12124.636719
11849.771484
11897.209961
11771.996094
11681.942383
12021.952148
11818.651367
11809.519531
11945.454102
11716.275391
11857.339844
11946.031250
11787.470703
12102.149414
12124.045898
11967.293945
11961.042969
12111.397461
11878.006836
12015.778320
12127.285156
11892.659180
11880.339844
12140.771484
11857.081055
11951.934570
11941.325195
11956.506836
11768.639648
11752.274414
11923.639648
11891.217773
11888.215820
11933.115234
12129.816406
12050.491211
11952.046875
11834.154297
11909.790039
12104.139648
12142.329102
11915.952148
12099.217773
11771.891602
12097.842773
11855.975586
11961.583984
12262.983398
12063.834961
11844.041992
12130.688477
11939.203125
12068.316406
11989.052734
12036.193359
11973.215820
11986.119141
11755.777344
11955.021484
12140.156250
11876.276367
11880.984375
11715.458984
11657.522461
11851.182617
11701.769531
11818.796875
```
