## Supplementary material for "Functional connectivity across the human subcortical auditory system using an autoregressive matrix-Gaussian copula graphical model approach with partial correlations": Code: roi-08_mean_ts.txt

```
11853.906250
11898.166016
11609.779297
11792.860352
11763.207031
11526.779297
11562.144531
11590.539062
11496.339844
11492.695312
11523.449219
11660.621094
11634.125977
11447.676758
11536.981445
11642.975586
11597.133789
11784.434570
11631.380859
11696.454102
11629.123047
11695.035156
11646.335938
11623.790039
11791.033203
11823.159180
11624.741211
11491.393555
11556.260742
11525.146484
11495.782227
11650.761719
11464.678711
11515.419922
11555.292969
11444.543945
11665.185547
11505.024414
11608.589844
11674.862305
11586.198242
11561.065430
11543.714844
11510.155273
11576.262695
11499.498047
11385.226562
11658.565430
11590.249023
11572.630859
11505.804688
11636.714844
11580.974609
11601.923828
11702.232422
11693.898438
11673.791992
11914.919922
11891.740234
11688.077148
11623.485352
11552.029297
11816.335938
11667.938477
11804.214844
11616.897461
11678.008789
11739.310547
11621.873047
11673.698242
11725.560547
11500.812500
11797.150391
11594.517578
11716.342773
11848.702148
11596.040039
11835.775391
11815.025391
11713.507812
11736.512695
11619.480469
11710.584961
11709.638672
11735.315430
11610.267578
11716.753906
11515.125977
11613.290039
11714.878906
11585.243164
11731.477539
11690.842773
11628.509766
11750.072266
11598.749023
11685.450195
11780.458984
11790.836914
11609.266602
11798.297852
11789.976562
11774.922852
11733.717773
11736.006836
11488.404297
11886.957031
11936.559570
11821.744141
11509.952148
11745.507812
11800.267578
11770.278320
11634.121094
11798.501953
11797.282227
11660.524414
11641.156250
11676.653320
11667.146484
11799.538086
11657.533203
11738.200195
11681.330078
11694.849609
11704.506836
11625.907227
11905.072266
11664.000977
11754.028320
11705.422852
11747.052734
11718.091797
11731.341797
11874.625977
11746.493164
11912.708008
11746.672852
11636.522461
11877.466797
11828.357422
11916.570312
11627.297852
11870.290039
12058.709961
11832.148438
11748.051758
11731.465820
11706.074219
11510.053711
11744.698242
11752.783203
11777.589844
11544.236328
11686.512695
11749.433594
11782.199219
11750.208984
11740.065430
11585.672852
11784.548828
11718.321289
11782.041016
11783.770508
11631.460938
11810.141602
11671.695312
11656.251953
11778.824219
11827.083008
11820.891602
11876.149414
11770.974609
11793.066406
12085.545898
11892.399414
11667.431641
11859.987305
11869.535156
11712.530273
11896.404297
11907.900391
11971.819336
11780.312500
11854.841797
11768.704102
11940.134766
11895.735352
11986.341797
11822.666992
11797.746094
11911.500000
11798.340820
11844.761719
11797.465820
11924.005859
11815.910156
11795.385742
11860.731445
11749.283203
11898.832031
11823.799805
11870.605469
11921.054688
11852.439453
11894.712891
11758.153320
12098.309570
11916.492188
11944.342773
11747.994141
12043.311523
11940.617188
12103.125977
12091.710938
11999.372070
12233.676758
12128.846680
11890.821289
12127.534180
12012.845703
12074.169922
12037.727539
12094.050781
12088.579102
12049.805664
11787.220703
12046.731445
12083.217773
12059.222656
11987.394531
11944.639648
11933.888672
12157.563477
11909.846680
12027.666016
12000.945312
12088.613281
11885.051758
11871.753906
11942.781250
12007.875977
12149.044922
11825.880859
12124.207031
12018.586914
12059.239258
11995.369141
12159.635742
12184.458984
12036.339844
11987.698242
12039.907227
12099.292969
12045.914062
12029.025391
12084.719727
12046.871094
12096.202148
12025.363281
12019.615234
12177.956055
12113.797852
11961.833984
12193.920898
11986.445312
12085.360352
12109.336914
12154.154297
12052.666016
12138.616211
12038.659180
12120.758789
12021.508789
11939.874023
11842.269531
12202.474609
11943.180664
12028.774414
11930.625000
11888.873047
11980.982422
12185.871094
12194.417969
11997.736328
12070.873047
12179.097656
11947.857422
12006.622070
12064.153320
12014.333984
11973.981445
11957.883789
12155.173828
11959.385742
11982.663086
12013.850586
11912.423828
12046.038086
12019.024414
12113.793945
11905.456055
12260.875000
12023.063477
12175.658203
12086.862305
11911.086914
12096.080078
12178.930664
12192.184570
11916.456055
12146.290039
12232.069336
12032.251953
12250.635742
11956.528320
12229.226562
12280.483398
12104.450195
11883.558594
12253.007812
12167.415039
12171.694336
12115.064453
12105.909180
12014.378906
12031.148438
12081.355469
11987.960938
12098.035156
11998.826172
11949.458008
12247.172852
12086.318359
11998.422852
12132.169922
12104.856445
12152.332031
12292.104492
12170.420898
12122.069336
12012.686523
12036.079102
12114.893555
12270.188477
12090.481445
12138.396484
12199.785156
12143.710938
12142.699219
12060.619141
12091.141602
11991.347656
12086.125977
12077.371094
12098.748047
12071.327148
12310.242188
12136.350586
12385.766602
12190.985352
12169.292969
12311.022461
12452.147461
12282.099609
12272.801758
12218.510742
12336.434570
12413.420898
12367.847656
12177.196289
12143.447266
12191.481445
12196.305664
12182.972656
12151.162109
12146.306641
12257.564453
12028.324219
12178.957031
12299.542969
12332.621094
12405.470703
12198.200195
12092.537109
12101.220703
12236.093750
12198.570312
12195.885742
12041.842773
12036.489258
12269.956055
11984.655273
12181.351562
12210.698242
12062.771484
12096.022461
12271.832031
12209.341797
12196.664062
12207.550781
12180.799805
12333.778320
12354.852539
12229.876953
12184.163086
12291.833008
12282.155273
12236.362305
12352.702148
12227.238281
12091.698242
12302.270508
12416.399414
12319.167969
12413.363281
12176.101562
12220.389648
12379.872070
12217.235352
12217.152344
12271.579102
12242.269531
12251.100586
12150.196289
12173.011719
12125.208984
12340.143555
12101.726562
12302.323242
12207.877930
12129.500977
12238.357422
12132.981445
12135.007812
12219.482422
12245.837891
12305.795898
12261.497070
12200.377930
12071.497070
12401.949219
12283.964844
12334.540039
12305.128906
12146.672852
12225.623047
12467.662109
12205.562500
12103.293945
12154.705078
12237.335938
12192.579102
12263.391602
12272.941406
12267.653320
12320.475586
12284.000977
12138.778320
12105.407227
12322.704102
12159.377930
12177.130859
12313.172852
12135.583984
12280.349609
12232.155273
12256.919922
12200.510742
12276.011719
12328.556641
12441.324219
12227.136719
12119.202148
12090.299805
12219.270508
12190.884766
12171.980469
12243.107422
12202.649414
12177.660156
12333.400391
12150.475586
12185.944336
12107.173828
12275.833984
12320.681641
12112.174805
12137.461914
12175.145508
12387.511719
12266.468750
12224.433594
12335.121094
12166.256836
12142.980469
12340.608398
12285.791992
12315.069336
12347.454102
12213.884766
12226.488281
12281.990234
12242.006836
12268.736328
12187.077148
12149.715820
12461.137695
12233.321289
12337.946289
12319.558594
12293.091797
12388.949219
12318.829102
12320.458984
12229.218750
12383.031250
12198.525391
12400.541016
12303.590820
12150.941406
12372.230469
12240.019531
12272.313477
12245.416992
12240.948242
12344.382812
12281.479492
12228.168945
12154.156250
12339.678711
12215.148438
12271.783203
12195.886719
12175.920898
12518.790039
12298.506836
12356.186523
12207.330078
12311.790039
12476.493164
12257.900391
12444.654297
12196.449219
12273.175781
12396.146484
12298.521484
12327.375000
12121.106445
12534.628906
12281.894531
12360.388672
12297.127930
12132.369141
12443.169922
12378.127930
12274.660156
12337.883789
12155.743164
12363.462891
12261.732422
12066.302734
12343.606445
12144.815430
12314.232422
12326.047852
12259.630859
12252.993164
12430.321289
12583.225586
12387.048828
12392.416992
12285.871094
12310.583984
12064.665039
12176.039062
12188.842773
12221.039062
12170.735352
11939.488281
12106.764648
12185.582031
11958.555664
12094.096680
11953.875977
11875.597656
11957.242188
11979.545898
12132.096680
12142.664062
11900.843750
12175.368164
12202.705078
12330.722656
12071.688477
12393.871094
12245.378906
12109.020508
11940.441406
12087.752930
12060.018555
12113.983398
12121.071289
12015.903320
12111.266602
12200.860352
12025.690430
12162.630859
12073.312500
12018.998047
12164.327148
12031.166992
12008.829102
12252.981445
12120.544922
12067.885742
12263.217773
12175.389648
12134.676758
12236.939453
12046.638672
12054.126953
12366.374023
12108.162109
12192.903320
12257.943359
12047.052734
12312.740234
12351.627930
12094.529297
12185.839844
12256.173828
12244.633789
12193.156250
12312.649414
12190.105469
12160.219727
12095.711914
12204.563477
12262.883789
12217.227539
12209.602539
12296.769531
12146.994141
12078.760742
12422.850586
12108.590820
12339.500977
12060.105469
12265.594727
12406.736328
12336.378906
12217.735352
12274.850586
12253.774414
12349.110352
12221.367188
12299.528320
12121.599609
12020.976562
11994.990234
12077.646484
11991.777344
12097.933594
12131.825195
12344.584961
12175.342773
12167.626953
12171.195312
12424.052734
12092.654297
12261.291992
12083.821289
12301.774414
12334.009766
12290.424805
12239.677734
12284.114258
12416.676758
12429.382812
12156.517578
12420.419922
12346.950195
12440.014648
12222.801758
12099.133789
12227.573242
12283.177734
12231.218750
12220.967773
12220.428711
12208.132812
12242.462891
12101.424805
12308.865234
12278.741211
12135.886719
12282.746094
12214.666992
12143.479492
12240.207031
12178.163086
12059.373047
12112.040039
12121.594727
12098.592773
12181.225586
12188.392578
12196.340820
12375.100586
12209.467773
12166.195312
12307.032227
12393.126953
12226.709961
12284.304688
12280.207031
12243.447266
12391.502930
12357.568359
12377.673828
12179.581055
12339.624023
12399.277344
12421.719727
12474.542969
12547.981445
12451.181641
12545.207031
12393.188477
12403.447266
12285.315430
12444.285156
12436.564453
12418.076172
12416.697266
12423.597656
12339.409180
12425.037109
12608.469727
12278.637695
12386.257812
12335.041016
12465.548828
12521.085938
12336.372070
12444.780273
12463.157227
12249.709961
12344.138672
12593.868164
12240.994141
12303.377930
12425.467773
12328.208008
12499.547852
12486.274414
12503.423828
12535.155273
12409.772461
12437.864258
12400.700195
12164.556641
12255.685547
12351.835938
12326.400391
12277.069336
12208.560547
12440.912109
12408.028320
12382.604492
12362.239258
12214.613281
12413.900391
12322.508789
12225.789062
12299.954102
12172.761719
12527.148438
12370.976562
12131.708008
12395.816406
12324.465820
12299.318359
12506.990234
12361.936523
12389.873047
12443.916016
12450.538086
12638.884766
12327.272461
12408.804688
12232.183594
12415.005859
12295.738281
12305.550781
12420.128906
12387.018555
12395.336914
12183.404297
12321.958008
12284.209961
12266.972656
12232.437500
12269.142578
12087.916992
12341.888672
12196.564453
12161.589844
12391.138672
12462.839844
12504.123047
12357.654297
12284.575195
12307.321289
12402.272461
12374.538086
12307.569336
12336.642578
12458.500977
12322.053711
12198.584961
12313.721680
12256.070312
12141.054688
12464.418945
12295.498047
12267.176758
12277.108398
12270.314453
12345.323242
12246.741211
12343.795898
12272.543945
12311.197266
12462.000977
12255.668945
12316.967773
12375.624023
12126.157227
12431.533203
12299.467773
12269.330078
12381.616211
12435.403320
12453.197266
12502.885742
12372.125977
12414.858398
12511.799805
12565.398438
12436.183594
12314.774414
12287.095703
12464.388672
12449.898438
12380.044922
12267.497070
12296.789062
12448.820312
12118.639648
12381.976562
12383.534180
12313.440430
12403.327148
12157.664062
12277.747070
12220.113281
12286.583984
12260.304688
12261.554688
12238.893555
12393.577148
12251.350586
12410.205078
12220.749023
12407.122070
12502.429688
12507.337891
12361.173828
12568.607422
12364.141602
12401.396484
12261.784180
12554.742188
12475.164062
12354.724609
12279.997070
12355.331055
12313.052734
12393.685547
12220.881836
12465.819336
12304.535156
12302.337891
11926.808594
12246.534180
12144.751953
12131.626953
12086.349609
```
