## Supplementary material for "Functional connectivity across the human subcortical auditory system using an autoregressive matrix-Gaussian copula graphical model approach with partial correlations": Code: roi-09_mean_ts.txt

```
11379.154297
11585.073242
11390.824219
11456.469727
11383.224609
11421.657227
11372.603516
11375.889648
11393.028320
11309.858398
11300.293945
11418.208984
11273.888672
11337.214844
11311.760742
11355.586914
11557.738281
11545.537109
11510.164062
11470.372070
11408.123047
11416.785156
11302.737305
11512.470703
11513.772461
11563.297852
11392.167969
11328.994141
11320.851562
11472.666016
11198.414062
11503.895508
11399.662109
11352.258789
11507.480469
11257.585938
11380.217773
11407.555664
11337.811523
11391.117188
11372.458984
11395.489258
11332.820312
11352.850586
11351.778320
11320.728516
11374.886719
11456.309570
11369.134766
11305.274414
11413.016602
11432.860352
11374.267578
11308.968750
11410.625000
11367.371094
11445.420898
11486.677734
11637.063477
11554.469727
11345.678711
11471.639648
11488.705078
11406.965820
11412.793945
11417.511719
11430.826172
11380.998047
11357.000977
11373.755859
11463.634766
11406.369141
11482.091797
11387.857422
11527.994141
11532.695312
11402.892578
11540.722656
11433.105469
11525.134766
11520.314453
11517.142578
11534.002930
11575.158203
11425.992188
11491.586914
11487.470703
11333.830078
11516.831055
11455.655273
11495.797852
11558.613281
11510.736328
11341.778320
11468.116211
11588.615234
11524.840820
11467.891602
11517.999023
11448.032227
11479.037109
11591.404297
11546.761719
11493.502930
11517.172852
11410.075195
11487.102539
11661.263672
11572.081055
11463.231445
11437.388672
11502.599609
11580.886719
11336.532227
11518.926758
11410.356445
11536.437500
11559.025391
11497.791016
11434.000000
11455.646484
11401.943359
11481.509766
11488.211914
11503.791992
11577.310547
11379.272461
11627.311523
11508.941406
11510.093750
11493.335938
11497.101562
11512.944336
11529.998047
11448.791016
11496.905273
11563.710938
11494.110352
11562.886719
11656.225586
11531.743164
11520.773438
11547.472656
11594.600586
11628.563477
11624.599609
11410.070312
11370.503906
11499.993164
11546.916016
11409.150391
11487.565430
11513.898438
11448.840820
11457.407227
11508.732422
11514.169922
11411.910156
11471.339844
11441.490234
11486.052734
11516.075195
11590.881836
11427.014648
11515.184570
11545.081055
11445.035156
11437.951172
11560.365234
11595.324219
11387.051758
11557.608398
11487.685547
11649.930664
11738.450195
11737.503906
11525.731445
11526.169922
11541.830078
11545.514648
11532.755859
11512.933594
11600.573242
11551.186523
11465.844727
11605.997070
11564.127930
11638.523438
11632.038086
11668.946289
11563.111328
11536.556641
11587.282227
11600.000977
11475.344727
11674.731445
11635.263672
11582.737305
11513.604492
11447.605469
11578.333984
11651.196289
11502.961914
11619.247070
11585.920898
11610.399414
11593.499023
11749.993164
11720.475586
11596.413086
11610.023438
11698.060547
11800.678711
11768.001953
11648.547852
11658.613281
11873.576172
11759.864258
11767.716797
11731.418945
11757.641602
11765.125000
11815.626953
11848.136719
11740.604492
11825.176758
11792.097656
11642.077148
11759.275391
11748.221680
11755.142578
11693.247070
11688.175781
11655.396484
11676.489258
11655.714844
11693.209961
11759.530273
11704.020508
11582.790039
11673.062500
11694.412109
11759.904297
11668.868164
11810.363281
11674.833984
11743.250977
11753.298828
11660.813477
11767.914062
11793.272461
11521.394531
11599.320312
11728.720703
11683.875000
11598.032227
11768.888672
11642.646484
11737.689453
11780.899414
11762.700195
11700.634766
11723.508789
11604.477539
11861.579102
11808.077148
11788.672852
11791.769531
11689.938477
11791.701172
11748.132812
11700.368164
11786.491211
11713.253906
11668.138672
11667.666992
11845.781250
11543.394531
11705.065430
11710.792969
11692.656250
11647.872070
11843.438477
11876.630859
11758.714844
11679.087891
11759.658203
11710.532227
11646.871094
11646.554688
11745.275391
11733.674805
11743.712891
11793.749023
11635.362305
11863.893555
11702.702148
11713.668945
11744.785156
11736.031250
11791.409180
11720.522461
11877.871094
11728.893555
11697.059570
11807.910156
11666.919922
11734.262695
11675.924805
11757.272461
11694.910156
11853.115234
11746.812500
11794.700195
11802.839844
11739.642578
11710.834961
11867.686523
11766.497070
11641.529297
11900.752930
11817.645508
11641.709961
11782.478516
11685.031250
11626.623047
11667.715820
11729.480469
11606.636719
11742.780273
11615.660156
11691.441406
11720.558594
11739.365234
11845.457031
11645.660156
11714.099609
11690.845703
11876.561523
11824.077148
11762.080078
11726.775391
11790.246094
11639.755859
11734.472656
11735.246094
11657.490234
11744.791016
11782.884766
11637.815430
11719.294922
11664.436523
11702.266602
11742.309570
11750.959961
11713.583984
11692.422852
11969.155273
11757.866211
12104.912109
11991.047852
11784.458008
11914.366211
11978.813477
11957.308594
11863.091797
11965.468750
11917.540039
11922.628906
12030.101562
11865.454102
11819.948242
11808.094727
11943.352539
11862.332031
11833.353516
11877.450195
11894.978516
11838.396484
11931.003906
11959.101562
12118.045898
11930.075195
11851.994141
11820.678711
11772.514648
11660.950195
11791.364258
11784.195312
11728.087891
11706.619141
11813.170898
11654.207031
11688.394531
11778.699219
11731.016602
11790.607422
11895.278320
11759.257812
11867.868164
11823.700195
11859.822266
11863.232422
11928.884766
11964.039062
11882.839844
11943.619141
11815.737305
11857.871094
12015.050781
11926.413086
11992.357422
11916.162109
11995.857422
11834.333984
12081.541016
11957.312500
11892.708008
11896.965820
12011.571289
11999.613281
12010.387695
11975.146484
11862.975586
11956.987305
11931.875000
11857.829102
11886.724609
11814.160156
11930.480469
11917.494141
11783.549805
11843.230469
11784.789062
11839.960938
11930.610352
11886.251953
11904.122070
11901.541992
11848.551758
11742.877930
11972.675781
11832.289062
12055.599609
11905.706055
11790.426758
11814.708008
12061.797852
11929.631836
11939.227539
11830.976562
11977.229492
11861.122070
11923.488281
11901.209961
11922.605469
11961.747070
11895.084961
11945.113281
11872.011719
12012.024414
11855.825195
11932.877930
11820.077148
11801.668945
11908.758789
12002.986328
11833.100586
11962.492188
11934.289062
11991.165039
12082.986328
12033.215820
11801.732422
11766.483398
11843.190430
11801.611328
11783.616211
12003.417969
11809.392578
11807.585938
11837.157227
11884.275391
11883.438477
11837.626953
11886.659180
11822.860352
11864.054688
11835.962891
11743.352539
11980.941406
12025.860352
11844.926758
11970.736328
11911.784180
11818.069336
12046.653320
11809.259766
11872.340820
11949.834961
11844.304688
11884.427734
11883.165039
11915.699219
12019.058594
11921.051758
11787.956055
12020.489258
11880.282227
11890.748047
11980.845703
11864.714844
11891.943359
12016.656250
12079.304688
11935.876953
11929.903320
11822.978516
11983.503906
12026.079102
11828.050781
11995.306641
11894.166992
11969.922852
11935.861328
11852.527344
12029.482422
11951.787109
11897.090820
11892.400391
11905.466797
11705.964844
11928.252930
11970.165039
11997.136719
12078.972656
11883.449219
12084.061523
11936.860352
11951.715820
12003.092773
12011.814453
12088.825195
11961.596680
11895.753906
12111.784180
12010.507812
11977.375000
12006.891602
12152.632812
11992.643555
12095.023438
12006.189453
11896.382812
12115.739258
11980.482422
11987.333008
11949.772461
11988.409180
12057.396484
11949.111328
11769.035156
12042.668945
11871.581055
11836.857422
11886.062500
12029.714844
12170.166016
12163.086914
12401.253906
12031.479492
12065.699219
11973.081055
11995.233398
11826.010742
11887.304688
11842.030273
11838.562500
11821.292969
11796.382812
11786.487305
11655.361328
11672.534180
11754.349609
11723.695312
11725.059570
11781.021484
11723.772461
11744.128906
11877.040039
11726.837891
11713.478516
11996.240234
12031.666016
11886.368164
11951.743164
11975.875977
11824.351562
11719.512695
11765.468750
11755.433594
11797.040039
11815.279297
11718.626953
11765.227539
11921.416016
11727.225586
11797.856445
11896.563477
11746.941406
11826.742188
11712.989258
11707.343750
11833.628906
11717.025391
11792.697266
11953.290039
11777.699219
11765.972656
12010.335938
11671.677734
11858.695312
11950.931641
11897.330078
11939.681641
11944.261719
11779.113281
11971.679688
12026.708008
12014.251953
11856.164062
11984.480469
11888.435547
11814.492188
12048.957031
11956.176758
11984.340820
11950.446289
11890.670898
11761.014648
11926.144531
11951.084961
11956.278320
11879.416016
11939.002930
12096.562500
11832.271484
11973.972656
11903.751953
11895.360352
11965.425781
11947.582031
11972.898438
11916.462891
12013.835938
11961.594727
11933.716797
11913.872070
11887.958984
11713.835938
11661.364258
11766.053711
11691.125977
11673.053711
11821.832031
11997.388672
11939.799805
11856.162109
11967.764648
12002.753906
11930.831055
12045.324219
11982.170898
11973.122070
11971.177734
11921.795898
12061.368164
12052.297852
12008.402344
12110.613281
12004.500000
12115.267578
11990.946289
12142.378906
11785.063477
11842.751953
11971.394531
12095.623047
11987.621094
11885.844727
11863.632812
12044.106445
11889.214844
11834.118164
11904.022461
11969.153320
11902.249023
11953.274414
11970.479492
11789.900391
11839.347656
11920.481445
11864.747070
11846.571289
11860.857422
11827.263672
11704.715820
11878.531250
11861.990234
12053.555664
11979.520508
12035.449219
12034.962891
12100.806641
11933.298828
12067.580078
12003.280273
11935.496094
12136.329102
12116.279297
12049.875000
12117.681641
12210.007812
12153.336914
12030.017578
12230.261719
12281.087891
12190.812500
12272.708008
12338.472656
12337.259766
12261.454102
12282.803711
12165.055664
12264.259766
12438.797852
12209.263672
12340.912109
12227.841797
12372.634766
12173.112305
12178.072266
12101.756836
12134.784180
12300.280273
12242.899414
12179.329102
12283.520508
12066.770508
12215.614258
12211.605469
12103.398438
12114.937500
12116.022461
12087.706055
12181.541016
12209.424805
12400.083008
12267.047852
12150.277344
12219.427734
12115.054688
12063.119141
12113.733398
12205.793945
12210.173828
12110.705078
12034.018555
12069.521484
12107.576172
12110.466797
12138.616211
12072.800781
12018.205078
12136.850586
12048.041016
12131.840820
11905.863281
12179.794922
11998.914062
12010.123047
12235.687500
12128.235352
12105.345703
12188.262695
12025.724609
12234.389648
12275.496094
12399.584961
12524.281250
12262.291016
12133.380859
11925.349609
11985.520508
11949.752930
12165.116211
12079.873047
12020.521484
12066.790039
11938.491211
11873.154297
11980.941406
11876.958984
11827.041016
11880.427734
11956.523438
11877.134766
11905.341797
11857.333984
12118.290039
12294.332031
12277.948242
12231.551758
12071.333984
12051.821289
12110.873047
12193.198242
12105.406250
12001.790039
12153.257812
12017.233398
11988.461914
12111.342773
12028.377930
11989.456055
12106.183594
12091.783203
12085.023438
12142.043945
11998.627930
12086.710938
12098.346680
12184.065430
12138.448242
12102.454102
12072.290039
11909.123047
12015.966797
12034.308594
11868.112305
12104.170898
11962.065430
12118.782227
12232.621094
12063.492188
12050.591797
12076.898438
12196.702148
12222.163086
12310.947266
12147.360352
12093.172852
12068.972656
12006.331055
12084.537109
12000.728516
12060.405273
11869.996094
12048.199219
12029.378906
11988.882812
12079.951172
11964.075195
11895.117188
12005.541992
12000.844727
11952.157227
12015.564453
12114.363281
12010.949219
12128.406250
12066.892578
12111.189453
11830.299805
12137.764648
12137.106445
11971.822266
12295.396484
12445.986328
12130.086914
12092.718750
12139.125000
12130.794922
11993.512695
12142.595703
12177.623047
12073.889648
12020.908203
12036.440430
12062.466797
12199.743164
12058.877930
12122.903320
12002.866211
11885.244141
11514.962891
11747.407227
11966.706055
11758.413086
11712.547852
```
