## Supplementary material for "Functional connectivity across the human subcortical auditory system using an autoregressive matrix-Gaussian copula graphical model approach with partial correlations": Code: roi-10_mean_ts.txt

```
9040.406250
9288.126953
9221.601562
9166.012695
9231.014648
9220.345703
9114.542969
9059.476562
9009.149414
9008.288086
9014.396484
9043.238281
9093.591797
8913.904297
8966.199219
9041.866211
9053.040039
9110.446289
9055.264648
9090.170898
8973.842773
9094.243164
9060.457031
9017.151367
9208.783203
9211.275391
9009.565430
9007.249023
8943.251953
8989.326172
8914.782227
9058.461914
8848.160156
8990.191406
8998.816406
8903.241211
9011.404297
8963.572266
8943.770508
9025.957031
9033.336914
9000.932617
8906.026367
9036.278320
9119.939453
9009.481445
9084.736328
9146.058594
9169.733398
8966.984375
8997.264648
9053.544922
8930.651367
9045.369141
9081.709961
9011.601562
9112.242188
9050.495117
9184.873047
9151.782227
9032.300781
9161.418945
9019.803711
9068.293945
8873.791016
9004.621094
9166.954102
8910.428711
8964.151367
8948.151367
8927.812500
8899.214844
8995.111328
9021.535156
8945.851562
9131.401367
8928.651367
9193.335938
9053.242188
9097.289062
9103.395508
9120.385742
9083.616211
8928.812500
8941.472656
8867.871094
9025.323242
9044.035156
8958.270508
8959.500977
8970.472656
9093.495117
9118.192383
8942.133789
8861.095703
8992.683594
9118.929688
8932.195312
9083.664062
9043.368164
8902.686523
8995.041016
9074.109375
8932.687500
8991.330078
8977.238281
9018.338867
9174.751953
9027.904297
9111.524414
8916.838867
9036.978516
9013.590820
8939.838867
8898.670898
9016.586914
8899.113281
8956.465820
8897.680664
8930.201172
8981.732422
9007.631836
9023.737305
9045.330078
8868.729492
8891.280273
8893.328125
9013.367188
8954.576172
8997.892578
9042.462891
9112.904297
9058.743164
9073.733398
8960.738281
8938.830078
8987.719727
9087.028320
9005.854492
8974.131836
8962.950195
9162.380859
9043.714844
9160.458008
9209.209961
9110.810547
8920.779297
9111.334961
9088.998047
8909.977539
9013.125977
8892.300781
9123.842773
8890.026367
8961.461914
9006.292969
8865.598633
8918.889648
8915.251953
8979.875000
8983.647461
9042.506836
8979.111328
9033.298828
9050.733398
8997.791992
9049.142578
8918.818359
8999.131836
9001.242188
8879.192383
9108.009766
9001.224609
9005.698242
9150.879883
9110.032227
8970.473633
9066.065430
8966.451172
8873.448242
9022.429688
8934.205078
9055.705078
8959.282227
8972.625977
8992.427734
8929.446289
8908.939453
8948.548828
8961.932617
8968.658203
8961.022461
8893.308594
8983.341797
8794.658203
8947.901367
9020.238281
8893.853516
8956.146484
8961.935547
8889.179688
8840.730469
9059.612305
8953.685547
9000.005859
8984.720703
9022.625000
9147.378906
9032.787109
9007.642578
8847.491211
9091.956055
8895.838867
9163.227539
9064.791016
9112.506836
9172.907227
8983.658203
9050.105469
8984.343750
9046.173828
9047.095703
9049.898438
8896.334961
9009.361328
8877.085938
9138.105469
8948.120117
8975.273438
8935.914062
8915.551758
8918.587891
8916.067383
8932.636719
8917.757812
8840.679688
8922.851562
8905.468750
8841.483398
8869.565430
8789.985352
8919.219727
8977.227539
8813.608398
8843.357422
8801.417969
8824.416992
8842.504883
8827.944336
8882.099609
8835.441406
8909.167969
8785.215820
9032.411133
8902.735352
8836.738281
8880.364258
8875.662109
8797.251953
9023.144531
8974.856445
8882.242188
9105.678711
8903.112305
8937.385742
8957.896484
9026.517578
8979.979492
8787.003906
8972.461914
8969.807617
8844.486328
8915.141602
8952.852539
8825.783203
8790.010742
8735.696289
8943.971680
8846.007812
8873.945312
8822.794922
8736.101562
8963.997070
8832.253906
8929.861328
8925.245117
8761.687500
8737.367188
8760.152344
8842.892578
8817.525391
8831.822266
8924.308594
8841.359375
8818.445312
8906.769531
8943.872070
8898.424805
8930.222656
8918.022461
8976.163086
8788.048828
8886.526367
8738.993164
8790.250000
8824.478516
8894.183594
8784.167969
8911.550781
8831.235352
8724.626953
8819.682617
8770.563477
8841.413086
8866.435547
8848.249023
9024.136719
8967.313477
8879.280273
9050.524414
8954.607422
8900.874023
8837.785156
8757.650391
8759.402344
8889.250977
8732.455078
8883.997070
8808.917969
8660.522461
8833.416992
8702.593750
8826.445312
8838.702148
8883.257812
8777.277344
8872.166016
8815.474609
8800.551758
8888.262695
8712.384766
8761.085938
8853.949219
8718.891602
8783.195312
8768.276367
8695.843750
8774.483398
8714.791992
8815.091797
8811.621094
8719.624023
8699.772461
8914.267578
8912.995117
8825.622070
8904.470703
8902.927734
8784.878906
8841.889648
9006.678711
8839.089844
8719.544922
8840.873047
8579.224609
8882.055664
8736.667969
8781.222656
8664.690430
8724.463867
8496.258789
8791.714844
8816.111328
8726.379883
8730.455078
8658.007812
8612.882812
8638.746094
8598.071289
8732.758789
8759.654297
8688.148438
8781.688477
8723.570312
8731.567383
8745.881836
8792.669922
8712.207031
8662.791992
8572.528320
8663.735352
8624.511719
8576.249023
8653.532227
8786.874023
8701.149414
8743.389648
8676.688477
8640.920898
8702.282227
8749.632812
8658.984375
8800.644531
8705.883789
8664.971680
8708.307617
8662.086914
8646.265625
8762.666016
8857.944336
8735.343750
8754.687500
8884.458984
8651.588867
8742.119141
8902.360352
8826.763672
8841.408203
8767.729492
8846.491211
8836.704102
8767.503906
8731.830078
8630.821289
8760.058594
8802.992188
8622.838867
8633.870117
8785.281250
8758.098633
8813.966797
8722.610352
8741.001953
8658.376953
8710.912109
8779.604492
8766.011719
8748.051758
8847.084961
8743.516602
8691.959961
8772.652344
8860.053711
8836.194336
8920.632812
8928.782227
8937.152344
8873.308594
8824.545898
8810.397461
8754.303711
8968.894531
8653.381836
8751.352539
8822.045898
8756.584961
8641.611328
8627.959961
8656.166992
8697.616211
8706.986328
8653.730469
8537.447266
8712.833008
8701.472656
8839.766602
8861.414062
8759.921875
8794.163086
8859.188477
8672.754883
8828.308594
8535.801758
8760.421875
8898.880859
8833.456055
8605.428711
8657.416992
8811.078125
8615.230469
8725.082031
8787.251953
8725.582031
8675.942383
8649.186523
8749.603516
8783.348633
8604.023438
8680.078125
8666.888672
8818.007812
8886.957031
8738.557617
8861.085938
8753.467773
8779.738281
8843.290039
8901.522461
8726.214844
8694.653320
8700.856445
8791.382812
8737.296875
8749.578125
8734.793945
8680.197266
8698.145508
8669.564453
8579.004883
8779.041992
8857.479492
8761.529297
8853.936523
8803.774414
8853.704102
8813.488281
8716.177734
8735.666992
8770.164062
8736.596680
8778.927734
8688.791016
8710.867188
8675.003906
8758.144531
8718.656250
8721.442383
8836.257812
8822.092773
8788.073242
8851.435547
8779.942383
8785.161133
8680.154297
8820.941406
8852.877930
8747.406250
8790.455078
8701.966797
8715.714844
8630.969727
8627.125977
8703.172852
8653.925781
8622.096680
8734.628906
8687.493164
8673.586914
8576.322266
8807.498047
8619.821289
8615.938477
8645.894531
8762.089844
8676.442383
8704.879883
8697.198242
8718.642578
8789.099609
8677.291992
8607.527344
8676.489258
8710.676758
8646.337891
8516.808594
8533.889648
8934.876953
8752.226562
8744.166016
8679.621094
8601.592773
8588.034180
8503.067383
8658.120117
8668.548828
8725.052734
8693.253906
8662.791016
8510.360352
8495.066406
8537.339844
8469.867188
8484.978516
8584.959961
8605.960938
8553.485352
8602.694336
8609.489258
8648.233398
8721.204102
8647.299805
8702.909180
8758.923828
8689.279297
8668.105469
8797.807617
8757.601562
8809.772461
8840.064453
8624.260742
8828.595703
8752.009766
8638.670898
8669.344727
8719.595703
8699.024414
8695.697266
8589.282227
8669.772461
8806.883789
8762.873047
8862.817383
8616.816406
8790.158203
8848.694336
8705.441406
8960.657227
8739.785156
8809.224609
8737.473633
8751.570312
8720.992188
8904.530273
8764.671875
8990.014648
8918.177734
8811.477539
8947.638672
8884.695312
8745.017578
8780.579102
8787.097656
8704.311523
8613.274414
8727.843750
8728.735352
8649.140625
8735.022461
8667.107422
8754.864258
8787.523438
8696.367188
8929.785156
8851.988281
8737.549805
8931.022461
8840.249023
8869.192383
8678.084961
8730.920898
8789.016602
8878.279297
8877.846680
8644.989258
8783.121094
8677.381836
8806.367188
8681.960938
8779.375977
8770.456055
8853.513672
8850.690430
8821.907227
8724.698242
8812.558594
8809.442383
8816.948242
8794.810547
8855.740234
8867.496094
8709.856445
8778.268555
8779.948242
8769.363281
8811.858398
8760.291016
8746.085938
8715.226562
8696.875977
8763.132812
8648.228516
8814.705078
8816.382812
8671.993164
8716.994141
8689.856445
8800.988281
8623.620117
8705.320312
8743.006836
8726.443359
8570.447266
8649.039062
8647.201172
8590.500977
8639.388672
8682.714844
8552.617188
8613.743164
8726.981445
8465.673828
8629.863281
8634.422852
8670.119141
8647.063477
8612.649414
8595.841797
8587.914062
8726.232422
8766.537109
8786.726562
8679.511719
8715.147461
8724.245117
8761.139648
8692.871094
8812.334961
8711.946289
8621.729492
8812.748047
8745.073242
8763.934570
8799.330078
8685.133789
8615.503906
8660.764648
8626.133789
8638.394531
8707.463867
8760.791016
8720.537109
8610.958984
8677.073242
8570.227539
8777.011719
8848.175781
8688.238281
8716.581055
8665.946289
8773.038086
8599.416992
8655.666016
8604.728516
8658.205078
8580.629883
8714.360352
8692.935547
8632.597656
8582.305664
8630.283203
8664.155273
8559.141602
8510.258789
8576.124023
8663.151367
8524.628906
8635.649414
8708.095703
8878.239258
8655.645508
8732.804688
8660.561523
8588.744141
8723.706055
8736.001953
8818.272461
8693.245117
8758.969727
8725.277344
8773.664062
8748.486328
8681.676758
8659.542969
8655.792969
8731.336914
8611.003906
8671.679688
8706.451172
8737.266602
8770.929688
8599.326172
8723.694336
8673.163086
8700.404297
8654.375977
8612.728516
8753.201172
8843.803711
8754.593750
8705.824219
8786.967773
8607.565430
8600.416016
8657.208984
8766.972656
8742.457031
8657.886719
8628.686523
8545.527344
8547.185547
8432.886719
8603.130859
8469.238281
8342.676758
8475.407227
8602.925781
8547.529297
8620.655273
8685.236328
8638.433594
8709.433594
8676.923828
8735.976562
8722.108398
8675.992188
8705.454102
8738.144531
8610.917969
8840.541992
8712.634766
8636.513672
8658.287109
8634.295898
8601.537109
8609.164062
8579.770508
8468.420898
8596.992188
8599.245117
8545.300781
8714.913086
8575.678711
8584.238281
8464.916992
8592.181641
8659.623047
8606.102539
8665.357422
8695.510742
8783.644531
8838.888672
8744.900391
8792.914062
8713.119141
8666.363281
8715.564453
8785.468750
8820.352539
8891.610352
8836.257812
8896.770508
8782.083984
8755.193359
8773.970703
8724.223633
8795.772461
8676.077148
8740.610352
8736.219727
8673.820312
8562.598633
8724.020508
8686.392578
8795.786133
8704.465820
8676.528320
8619.916016
8752.214844
8658.011719
8752.177734
8733.154297
8882.177734
8751.010742
8702.819336
8833.429688
8817.801758
8795.115234
8765.083008
8864.700195
8921.489258
8893.960938
8663.362305
8741.745117
8635.589844
8679.689453
8659.245117
8766.095703
8872.005859
8695.644531
8683.725586
8540.016602
8627.315430
8557.748047
8810.472656
8821.948242
8544.323242
8866.269531
8947.137695
8911.665039
8873.590820
```
