## Supplementary material for "Functional connectivity across the human subcortical auditory system using an autoregressive matrix-Gaussian copula graphical model approach with partial correlations": Code: roi-11_mean_ts.txt

```
10520.943359
10426.534180
10588.559570
10469.189453
10466.895508
10480.086914
10439.412109
10580.085938
10476.102539
10443.040039
10418.841797
10381.455078
10386.326172
10502.774414
10285.964844
10434.302734
10534.504883
10301.515625
10438.868164
10359.625977
10473.525391
10309.102539
10416.206055
10368.983398
10379.572266
10380.831055
10431.191406
10570.222656
10353.687500
10381.363281
10193.240234
10422.532227
10583.240234
10265.347656
10162.171875
10347.720703
10558.916992
10400.771484
10290.866211
10343.372070
10410.958984
10395.806641
10362.757812
10505.976562
10363.074219
10520.026367
10470.432617
10345.288086
10447.536133
10480.138672
10569.640625
10409.827148
10484.830078
10472.021484
10520.554688
10369.301758
10511.372070
10505.550781
10481.603516
10325.730469
10448.730469
10456.646484
10516.465820
10635.174805
10508.575195
10485.048828
10426.121094
10471.121094
10426.463867
10442.974609
10379.379883
10382.634766
10268.082031
10332.642578
10407.409180
10428.797852
10419.996094
10482.649414
10582.693359
10428.979492
10483.296875
10596.975586
10555.601562
10418.224609
10550.189453
10355.768555
10314.296875
10411.155273
10316.292969
10375.842773
10464.692383
10443.728516
10359.482422
10479.736328
10547.428711
10486.140625
10301.804688
10347.575195
10413.688477
10619.567383
10383.615234
10361.653320
10464.490234
10465.641602
10575.359375
10451.380859
10414.467773
10419.069336
10571.949219
10643.724609
10446.322266
10504.192383
10511.613281
10430.288086
10351.416992
10536.250977
10480.685547
10343.447266
10314.918945
10302.079102
10455.575195
10468.440430
10484.325195
10359.870117
10292.153320
10491.689453
10462.571289
10391.791016
10423.117188
10347.009766
10423.068359
10321.182617
10418.715820
10496.771484
10523.389648
10458.616211
10552.032227
10558.830078
10359.644531
10428.675781
10422.356445
10591.502930
10486.504883
10470.432617
10397.145508
10594.135742
10506.059570
10518.292969
10627.714844
10518.356445
10646.977539
10533.268555
10532.199219
10444.107422
10404.742188
10279.003906
10445.280273
10242.916992
10362.139648
10488.313477
10446.052734
10201.434570
10509.289062
10551.322266
10465.379883
10589.681641
10457.888672
10540.024414
10535.983398
10549.248047
10498.960938
10577.033203
10383.704102
10386.664062
10579.198242
10646.511719
10763.455078
10563.380859
10648.619141
10510.838867
10528.263672
10560.904297
10632.995117
10562.049805
10500.421875
10609.430664
10460.373047
10489.869141
10443.208984
10531.585938
10472.452148
10323.523438
10305.672852
10479.652344
10427.436523
10300.270508
10269.859375
10482.087891
10402.750000
10333.087891
10296.583984
10461.037109
10228.394531
10444.219727
10434.335938
10473.074219
10609.887695
10565.950195
10495.440430
10531.368164
10438.510742
10503.401367
10611.483398
10404.043945
10436.291992
10538.030273
10629.976562
10661.439453
10545.662109
10651.117188
10516.989258
10569.892578
10589.824219
10677.029297
10614.234375
10547.451172
10574.526367
10470.780273
10433.012695
10616.541016
10582.245117
10472.426758
10519.923828
10529.436523
10524.861328
10638.389648
10449.817383
10463.559570
10582.265625
10438.077148
10437.431641
10403.351562
10381.365234
10442.109375
10431.885742
10466.170898
10468.000977
10276.837891
10440.585938
10458.426758
10383.511719
10332.560547
10554.037109
10454.005859
10484.828125
10493.153320
10504.711914
10342.572266
10442.405273
10387.716797
10413.566406
10440.355469
10501.067383
10467.025391
10276.881836
10516.018555
10478.070312
10494.791016
10424.428711
10585.955078
10388.157227
10430.601562
10595.267578
10446.149414
10509.221680
10447.693359
10668.304688
10414.265625
10493.800781
10398.137695
10442.270508
10293.330078
10434.164062
10302.706055
10375.823242
10347.974609
10379.322266
10362.241211
10478.930664
10432.419922
10339.980469
10503.953125
10468.605469
10396.116211
10436.335938
10447.997070
10419.842773
10343.024414
10428.240234
10358.010742
10458.126953
10352.728516
10263.923828
10465.120117
10470.584961
10357.915039
10397.398438
10286.949219
10354.941406
10293.772461
10441.016602
10377.782227
10472.483398
10518.827148
10530.075195
10355.438477
10374.114258
10264.336914
10548.361328
10493.549805
10414.450195
10453.112305
10399.826172
10358.357422
10370.787109
10391.911133
10465.779297
10397.340820
10461.568359
10425.751953
10398.057617
10449.616211
10472.833008
10336.814453
10492.228516
10371.985352
10422.237305
10401.286133
10524.262695
10371.214844
10350.357422
10295.036133
10424.784180
10361.203125
10479.761719
10374.097656
10357.842773
10362.608398
10337.347656
10448.358398
10444.679688
10471.763672
10257.120117
10390.166016
10295.170898
10489.670898
10215.306641
10366.780273
10320.048828
10305.637695
10219.518555
10221.521484
10329.167969
10413.450195
10512.693359
10522.489258
10445.363281
10612.270508
10447.195312
10431.322266
10483.166016
10312.833984
10388.066406
10295.287109
10370.452148
10317.524414
10214.505859
10338.456055
10321.477539
10507.196289
10403.926758
10118.739258
10349.779297
10653.373047
10525.747070
10610.430664
10522.894531
10349.079102
10408.177734
10183.308594
10208.931641
10194.375977
10315.216797
10252.092773
10350.901367
10288.582031
10369.509766
10432.811523
10313.567383
10383.339844
10473.015625
10433.261719
10486.414062
10526.018555
10453.344727
10390.120117
10453.964844
10401.046875
10501.443359
10462.926758
10568.168945
10508.188477
10359.826172
10376.106445
10365.314453
10324.027344
10427.439453
10431.896484
10494.250000
10487.326172
10673.944336
10478.497070
10405.841797
10514.417969
10448.916992
10514.487305
10382.089844
10268.416016
10275.703125
10454.203125
10257.139648
10289.505859
10352.826172
10397.254883
10507.101562
10417.414062
10418.437500
10455.579102
10607.005859
10582.098633
10471.471680
10347.893555
10461.272461
10445.516602
10443.502930
10612.103516
10403.333984
10366.533203
10440.022461
10428.239258
10477.927734
10563.838867
10493.866211
10539.053711
10450.450195
10648.028320
10603.908203
10362.950195
10463.892578
10425.677734
10516.558594
10333.678711
10571.203125
10438.053711
10497.510742
10414.806641
10526.575195
10506.075195
10520.624023
10447.462891
10335.432617
10464.633789
10454.048828
10409.845703
10423.938477
10397.351562
10370.197266
10503.663086
10459.940430
10472.193359
10566.383789
10570.331055
10406.940430
10434.834961
10551.153320
10392.618164
10489.150391
10394.473633
10454.614258
10453.964844
10418.408203
10300.182617
10521.185547
10542.001953
10481.924805
10351.407227
10415.716797
10486.405273
10592.877930
10510.683594
10302.127930
10417.746094
10337.615234
10410.013672
10486.119141
10418.874023
10513.619141
10534.982422
10423.897461
10530.322266
10644.428711
10422.689453
10466.076172
10464.513672
10451.486328
10502.926758
10511.284180
10587.807617
10631.414062
10684.256836
10482.738281
10598.414062
10524.198242
10496.375000
10572.177734
10500.102539
10376.402344
10453.431641
10577.773438
10520.433594
10559.358398
10602.973633
10529.200195
10561.424805
10634.376953
10547.012695
10582.598633
10567.708984
10599.580078
10528.490234
10410.400391
10497.636719
10628.379883
10539.117188
10522.616211
10477.270508
10592.876953
10543.271484
10586.709961
10322.330078
10376.253906
10524.791016
10544.825195
10431.830078
10342.319336
10483.417969
10377.463867
10486.930664
10495.671875
10527.163086
10436.634766
10398.351562
10497.741211
10523.223633
10447.870117
10463.175781
10371.315430
10356.791992
10259.115234
10340.805664
10329.677734
10413.890625
10108.436523
10088.932617
10224.297852
10237.228516
10408.962891
10403.696289
10135.210938
10198.503906
10114.096680
10162.312500
10101.207031
10163.526367
10206.960938
10254.339844
10189.227539
10227.987305
10296.274414
10241.467773
10285.561523
10297.893555
10300.124023
10163.444336
10172.689453
10168.831055
10157.541016
10274.985352
10373.086914
10367.260742
10427.732422
10312.256836
10371.766602
10435.426758
10350.370117
10415.585938
10480.778320
10306.998047
10184.252930
10342.016602
10342.965820
10271.134766
10470.510742
10442.084961
10366.197266
10332.446289
10496.308594
10446.897461
10464.615234
10536.453125
10367.833984
10478.660156
10628.833008
10524.951172
10490.053711
10489.485352
10448.590820
10441.652344
10469.303711
10483.614258
10389.263672
10317.741211
10354.745117
10428.237305
10405.041992
10305.604492
10350.323242
10427.167969
10401.166016
10449.932617
10528.919922
10541.684570
10407.278320
10479.477539
10466.949219
10512.231445
10322.032227
10558.307617
10512.415039
10537.671875
10591.920898
10593.789062
10502.421875
10481.458984
10444.751953
10352.540039
10349.103516
10515.536133
10487.878906
10430.297852
10392.322266
10513.318359
10487.139648
10483.576172
10513.957031
10409.774414
10424.228516
10406.847656
10574.064453
10511.880859
10467.233398
10562.129883
10358.861328
10300.034180
10277.393555
10445.599609
10290.117188
10485.023438
10510.499023
10408.599609
10519.674805
10380.909180
10374.933594
10396.421875
10336.052734
10403.149414
10507.386719
10430.202148
10365.202148
10448.353516
10409.755859
10417.520508
10548.358398
10435.445312
10417.177734
10403.057617
10460.209961
10395.215820
10243.874023
10443.836914
10266.880859
10349.176758
10301.206055
10351.978516
10301.873047
10417.963867
10245.792969
10469.689453
10141.892578
10331.772461
10163.349609
10241.360352
10476.847656
10493.052734
10363.287109
10488.558594
10425.048828
10375.994141
10487.688477
10381.272461
10397.645508
10384.130859
10339.478516
10259.541016
10287.842773
10305.820312
10203.272461
10562.351562
10284.751953
10375.347656
10507.784180
10469.412109
10482.999023
10509.675781
10426.625000
10395.190430
10302.441406
10485.181641
10432.874023
10334.151367
10432.773438
10492.185547
10359.890625
10525.684570
10391.617188
10266.389648
10409.453125
10268.910156
10157.733398
10375.244141
10309.481445
10398.555664
10341.879883
10355.778320
10331.750977
10380.055664
10416.659180
10378.999023
10277.652344
10353.130859
10426.634766
10414.359375
10496.870117
10579.290039
10346.875977
10402.802734
10604.461914
10646.636719
10664.188477
10609.322266
10519.508789
10597.291992
10308.549805
10536.828125
10509.512695
10366.000000
10587.612305
10423.933594
10451.835938
10469.533203
10481.993164
10538.736328
10409.495117
10475.833984
10531.321289
10525.188477
10575.913086
10462.548828
10376.807617
10329.891602
10424.760742
10490.404297
10549.199219
10497.840820
10495.688477
10507.456055
10351.682617
10598.066406
10306.346680
10330.847656
10177.438477
10410.189453
10434.127930
10197.974609
10454.825195
10363.388672
10351.801758
10306.355469
10452.586914
10474.797852
10435.799805
10441.511719
10332.809570
10445.277344
10483.795898
10241.170898
10606.243164
10493.625000
10385.700195
10474.758789
10506.954102
10435.584961
10440.588867
10454.721680
10531.079102
10410.497070
10322.976562
10453.454102
10374.251953
10325.870117
10353.170898
10567.323242
10441.954102
10442.045898
10457.555664
10483.245117
10405.403320
10463.613281
10606.860352
10362.090820
10531.248047
10432.396484
10530.515625
10574.178711
10471.292969
10560.795898
10475.583984
10541.178711
10441.259766
10390.415039
10470.177734
10415.426758
10529.119141
10592.676758
10598.180664
10477.222656
10513.770508
10396.827148
10413.290039
10439.626953
10371.094727
10366.565430
10215.304688
10376.144531
10337.349609
10350.586914
10307.273438
10465.506836
10429.028320
10455.547852
10555.450195
10522.154297
10426.161133
10403.289062
10466.346680
10332.322266
10532.333984
10430.453125
10529.365234
10334.013672
10524.440430
10555.297852
10662.510742
10577.159180
10458.151367
10415.245117
10488.745117
10421.400391
10508.475586
10472.499023
10491.662109
10566.728516
10441.205078
10541.965820
10547.711914
10433.195312
10579.491211
10621.219727
10513.367188
10622.371094
```
