## Supplementary material for "Functional connectivity across the human subcortical auditory system using an autoregressive matrix-Gaussian copula graphical model approach with partial correlations": Code: roi-12_mean_ts.txt

```
12047.448242
11929.887695
11941.442383
11882.338867
11854.720703
11870.981445
11836.389648
11780.781250
11730.397461
11731.535156
11790.367188
11777.164062
11761.678711
11730.846680
11734.858398
11728.107422
11765.355469
11784.186523
11826.776367
11812.588867
11809.647461
11750.298828
11751.582031
11675.445312
11635.551758
11646.467773
11741.349609
11752.660156
11713.616211
11726.973633
11711.182617
11672.101562
11664.035156
11622.313477
11639.679688
11712.142578
11720.596680
11746.006836
11766.621094
11747.619141
11758.368164
11757.625977
11726.945312
11750.701172
11791.492188
11820.592773
11854.427734
11853.075195
11832.905273
11870.230469
11845.184570
11869.374023
11891.820312
11867.747070
11827.118164
11857.188477
11907.163086
11913.514648
11858.577148
11834.067383
11865.785156
11853.790039
11865.710938
11817.286133
11803.083008
11832.443359
11823.000000
11844.430664
11809.285156
11802.078125
11763.262695
11778.007812
11839.535156
11977.891602
11963.969727
11950.826172
12081.994141
12039.110352
12059.088867
12113.152344
12045.933594
12039.975586
11992.537109
12019.331055
12045.436523
11949.409180
11857.653320
11831.999023
11783.817383
11799.744141
11871.304688
11899.026367
11895.972656
11919.248047
11873.399414
11884.372070
11892.795898
11887.728516
11871.758789
11855.717773
11844.233398
11832.427734
11890.295898
11848.772461
11821.995117
11815.347656
11805.470703
11757.756836
11799.381836
11865.150391
11880.651367
11822.262695
11830.625977
11884.018555
11887.257812
11863.661133
11841.245117
11828.237305
11848.750977
11864.769531
11829.099609
11846.349609
11861.559570
11830.131836
11817.377930
11785.613281
11801.298828
11752.133789
11786.036133
11857.281250
11886.214844
11892.976562
11900.870117
11910.327148
11943.006836
11939.280273
11932.691406
11947.942383
11950.445312
11927.014648
12083.572266
12053.754883
12121.320312
12090.954102
12041.929688
12065.919922
12038.682617
12018.246094
11973.389648
12014.178711
11996.330078
11982.789062
11952.287109
11911.763672
11882.450195
11827.382812
11795.635742
11776.844727
11756.574219
11807.362305
11844.838867
11887.986328
11912.123047
11989.912109
12101.038086
12052.562500
12056.685547
12060.385742
12049.895508
12033.365234
12026.088867
11996.171875
12018.471680
11946.773438
11926.178711
11911.339844
11965.834961
11945.401367
11965.805664
11936.888672
11910.105469
11892.444336
11901.656250
11919.362305
11904.923828
11880.804688
11893.780273
11867.340820
11821.224609
11797.955078
11818.946289
11782.076172
11725.124023
11736.780273
11773.906250
11816.545898
11863.134766
11878.340820
11910.068359
11927.858398
11932.205078
11927.958984
11993.068359
11960.132812
12143.990234
12091.209961
12093.596680
12089.900391
12040.295898
12024.874023
12040.577148
12023.866211
12031.412109
12080.239258
12040.305664
12016.032227
12114.970703
12077.707031
12083.047852
12103.894531
12083.397461
12047.661133
12043.110352
12042.572266
12068.871094
12051.371094
12027.329102
12054.115234
12028.619141
12027.346680
12067.708984
12049.031250
12145.656250
12249.849609
12182.527344
12171.214844
12186.993164
12155.101562
12121.355469
12111.362305
12123.683594
12060.366211
12060.970703
12014.656250
11987.156250
11960.916016
11965.246094
11964.250000
11962.338867
11948.788086
11951.414062
11912.810547
11963.733398
11916.751953
11880.984375
11908.772461
11923.969727
11936.637695
11922.416992
11960.992188
11990.602539
12055.348633
12051.035156
12076.829102
12014.419922
11970.807617
11973.301758
11934.891602
11925.281250
12011.737305
12010.526367
11986.377930
11989.419922
11958.626953
11944.056641
11941.189453
11909.806641
11888.693359
11884.773438
11873.051758
11886.425781
11883.146484
11869.987305
11919.541016
11920.659180
11953.897461
11967.678711
11929.389648
11917.166992
11913.290039
11919.451172
11930.958984
11943.072266
11913.267578
11932.822266
11952.776367
11923.500000
11956.808594
12057.253906
12102.723633
12048.541016
12054.170898
11997.300781
11973.347656
11999.520508
12010.125977
11983.931641
12009.487305
12075.583984
12090.524414
12097.529297
12100.816406
12013.673828
12029.481445
12023.485352
12026.572266
12037.551758
12010.844727
11955.827148
11999.736328
11984.499023
11969.198242
11966.737305
11955.852539
11953.875000
11962.126953
11960.770508
11922.330078
11906.341797
11959.557617
11970.575195
12003.769531
12023.881836
11989.167969
12023.964844
11992.595703
11944.224609
11986.812500
11978.498047
11891.556641
11952.753906
12057.369141
12037.002930
11957.684570
12009.622070
11997.915039
12005.565430
12039.560547
11993.166992
12012.497070
11991.504883
11950.359375
11925.670898
11952.075195
11928.565430
11998.969727
12008.529297
11948.005859
12008.051758
12042.522461
11991.386719
12055.271484
12064.162109
12139.868164
12081.173828
12084.791016
12124.181641
12052.077148
12105.155273
12079.237305
12082.829102
12019.907227
12076.075195
11962.885742
11901.791016
11908.514648
11961.455078
11915.451172
11884.963867
11949.056641
12009.871094
12003.486328
12002.585938
12093.392578
12070.476562
12059.914062
12059.256836
12026.318359
12007.298828
12050.541992
12030.479492
11956.918945
11891.377930
11888.317383
11941.186523
11926.324219
11958.458984
11940.162109
11965.573242
12042.268555
12052.469727
12045.682617
12085.627930
12072.155273
12059.753906
12110.323242
12047.077148
12032.623047
12050.035156
12038.620117
12033.078125
12066.664062
12059.469727
12123.303711
12207.374023
12188.675781
12138.613281
12167.658203
12189.614258
12153.832031
12174.617188
12140.913086
12082.744141
12075.892578
12001.340820
12000.130859
12026.739258
11968.906250
11929.856445
11957.005859
11990.090820
12086.341797
12121.865234
12094.609375
12138.113281
12115.685547
12104.554688
12123.087891
12074.956055
12048.842773
12114.504883
12058.570312
12023.931641
12087.557617
12071.697266
12113.354492
12140.782227
12085.481445
12021.289062
11975.679688
12023.078125
11991.335938
11991.883789
12072.458984
12046.298828
12026.759766
11989.059570
11948.611328
11917.763672
12042.792969
12088.925781
12058.379883
12035.650391
12031.041992
12000.919922
12054.717773
12107.350586
12101.734375
12119.439453
12063.596680
12103.257812
12114.925781
12112.115234
12039.086914
12065.007812
11982.978516
12022.255859
12028.689453
12100.400391
12093.788086
12108.161133
12111.152344
12053.746094
11992.169922
12016.802734
11981.835938
11964.692383
11996.371094
11966.955078
12049.464844
12085.062500
12086.629883
12074.722656
12086.778320
12050.378906
12029.077148
12020.972656
11968.726562
12022.329102
12053.640625
12060.577148
12171.482422
12158.158203
12169.054688
12154.824219
12120.944336
12113.343750
12110.335938
12065.442383
12094.767578
12073.279297
12072.961914
12110.536133
12084.561523
12120.298828
12162.455078
12079.956055
12129.686523
12110.641602
12090.766602
12126.333984
12101.045898
12071.909180
12088.484375
12058.137695
12044.129883
12062.602539
12091.795898
12077.514648
12095.052734
12066.026367
12059.313477
12068.327148
12046.130859
12079.356445
12040.220703
12031.021484
12134.681641
12058.524414
12112.302734
12128.291016
12130.916992
12194.101562
12142.467773
12131.914062
12138.831055
12070.963867
12100.211914
12151.890625
12092.208008
12121.140625
12086.802734
12097.230469
12097.208984
12051.292969
12058.579102
12072.264648
12049.416016
12111.585938
12101.455078
12071.273438
12136.246094
12090.296875
12054.665039
12055.044922
12043.448242
12120.101562
12157.113281
12235.263672
12151.793945
12118.970703
12173.805664
12221.481445
12134.024414
12065.515625
12077.220703
12033.473633
11976.116211
11949.869141
11884.595703
11827.492188
11852.284180
11814.726562
11901.818359
11987.563477
12093.026367
12195.927734
12215.248047
12193.759766
12092.619141
12032.681641
12017.800781
11946.431641
11933.068359
12004.982422
12045.183594
11978.528320
11978.371094
11983.813477
11960.436523
11948.254883
11974.481445
12011.925781
12008.641602
11960.093750
11910.686523
11879.355469
11883.800781
11931.051758
11970.175781
11934.121094
11906.083984
11931.514648
11914.436523
11927.823242
11961.486328
11961.809570
11933.128906
11959.714844
11937.679688
11924.745117
11928.914062
11944.572266
11971.240234
11986.848633
11964.682617
12005.580078
12025.766602
12022.418945
11961.452148
11963.861328
12013.101562
12002.170898
12002.015625
12013.118164
11960.184570
11982.558594
11988.879883
12005.868164
12056.442383
12097.398438
12070.359375
12081.627930
12089.993164
12073.457031
12012.897461
11929.638672
11960.008789
11982.059570
11987.141602
12018.443359
12037.000977
11956.990234
11961.047852
11948.081055
11850.791016
11906.605469
11875.386719
11884.529297
11863.769531
11853.049805
11894.901367
11850.681641
11842.582031
11827.647461
11823.790039
11900.616211
11912.817383
11928.739258
11896.727539
11878.930664
11925.548828
12023.386719
11997.874023
11985.690430
11993.734375
11975.496094
12032.265625
12062.826172
12047.431641
12037.134766
12060.288086
12050.679688
11964.979492
11950.994141
11902.286133
11936.300781
11920.162109
11828.371094
11835.700195
11917.183594
11929.978516
11903.816406
11890.796875
11867.004883
11847.810547
11787.917969
11829.197266
11804.656250
11802.826172
11849.669922
11937.942383
11928.611328
11927.305664
11921.506836
11877.158203
11898.605469
11921.714844
11968.817383
11994.554688
12022.048828
12038.021484
12026.085938
12064.571289
12093.889648
12129.743164
12114.056641
12123.189453
12090.063477
12069.643555
12034.447266
12029.689453
11999.122070
11969.765625
12009.852539
12060.809570
12012.675781
12078.049805
12178.623047
12143.394531
12159.942383
12217.820312
12166.162109
12145.569336
12150.856445
12164.585938
12101.418945
12148.978516
12166.075195
12174.167969
12049.063477
12012.260742
12071.965820
12073.737305
12160.029297
12269.969727
12307.877930
12229.485352
12150.817383
12030.372070
11948.118164
11900.139648
11927.675781
11899.080078
11915.876953
11934.311523
11958.805664
12042.905273
12039.886719
12057.156250
12139.924805
12091.485352
12038.391602
12112.425781
12133.791016
12021.399414
12030.321289
12136.821289
12104.658203
12062.878906
12050.120117
11994.633789
11989.259766
12001.866211
12015.776367
11970.600586
11940.910156
11949.704102
11926.619141
11953.859375
12005.445312
12047.965820
12085.107422
12151.783203
12243.907227
12291.344727
12337.956055
12446.939453
12477.078125
12350.910156
12296.805664
12268.565430
12155.930664
12052.921875
12036.451172
12049.080078
11987.518555
11926.664062
11856.116211
11741.622070
11729.520508
11714.211914
11747.173828
11780.120117
11836.096680
11836.501953
11867.181641
11905.696289
11929.543945
11996.572266
12068.725586
12068.353516
12082.343750
12068.610352
12066.438477
12033.758789
12000.314453
12117.816406
12233.316406
12112.292969
12051.270508
12034.716797
12031.002930
12025.830078
11994.384766
11971.877930
11940.077148
11938.827148
11953.694336
11967.728516
11992.484375
11968.143555
11956.355469
11986.458008
11934.973633
11885.817383
11938.469727
12020.154297
12020.251953
12045.123047
11994.306641
11947.439453
11976.633789
12015.274414
11987.133789
12020.085938
11991.141602
11990.747070
12045.596680
12058.925781
11991.605469
11994.104492
12025.754883
12015.380859
12019.650391
12026.495117
12043.748047
12018.166016
11996.768555
11915.397461
11913.141602
11918.630859
11853.602539
11895.795898
11905.003906
11965.819336
12038.728516
12106.078125
12078.978516
12112.840820
12139.786133
12127.458984
12088.547852
12117.013672
12225.524414
12212.130859
12188.709961
12233.445312
12208.997070
12185.888672
12183.987305
12181.924805
12090.708008
12071.099609
12116.713867
12127.988281
12230.697266
12269.628906
12302.670898
12337.539062
12296.782227
12212.614258
12121.500977
12054.612305
11966.972656
11941.608398
11859.074219
11999.394531
11919.876953
11979.310547
```
