## Supplementary material for "Functional connectivity across the human subcortical auditory system using an autoregressive matrix-Gaussian copula graphical model approach with partial correlations": Code: roi-13_mean_ts.txt

```
10470.688477
10435.633789
10397.816406
10386.916992
10392.291992
10382.816406
10380.219727
10395.951172
10387.072266
10412.602539
10395.405273
10385.463867
10390.709961
10363.179688
10347.590820
10351.138672
10320.243164
10316.353516
10337.796875
10353.788086
10333.591797
10338.448242
10335.829102
10343.045898
10344.284180
10371.965820
10376.808594
10337.273438
10302.134766
10300.694336
10308.458984
10314.484375
10296.219727
10273.753906
10258.846680
10254.792969
10236.487305
10245.495117
10259.861328
10319.803711
10349.213867
10362.943359
10374.077148
10373.175781
10370.364258
10372.310547
10370.313477
10339.379883
10332.905273
10345.498047
10348.638672
10358.166016
10360.383789
10367.127930
10377.789062
10395.842773
10411.834961
10408.722656
10405.802734
10407.447266
10411.550781
10420.363281
10436.991211
10429.017578
10422.840820
10422.669922
10388.182617
10372.187500
10361.486328
10357.920898
10342.313477
10326.565430
10320.122070
10326.343750
10326.995117
10339.424805
10361.344727
10384.971680
10414.604492
10406.190430
10403.665039
10388.415039
10360.328125
10344.127930
10337.217773
10331.326172
10353.423828
10368.592773
10368.404297
10372.143555
10376.936523
10385.622070
10405.478516
10405.876953
10398.987305
10400.730469
10398.151367
10406.427734
10407.171875
10400.341797
10387.592773
10399.394531
10412.255859
10405.706055
10398.485352
10378.850586
10352.745117
10365.504883
10393.383789
10412.724609
10392.809570
10397.575195
10392.467773
10388.151367
10380.871094
10367.459961
10355.319336
10334.232422
10299.753906
10283.298828
10301.419922
10305.674805
10331.386719
10334.087891
10341.032227
10360.697266
10369.088867
10373.491211
10392.010742
10402.871094
10412.141602
10430.458984
10441.384766
10442.183594
10445.969727
10430.694336
10411.158203
10405.734375
10398.473633
10391.823242
10383.565430
10391.739258
10391.332031
10381.426758
10375.630859
10383.073242
10387.170898
10356.695312
10347.958984
10342.739258
10338.874023
10320.053711
10297.658203
10271.842773
10250.594727
10247.590820
10250.538086
10251.612305
10264.171875
10279.153320
10286.457031
10309.346680
10327.076172
10342.594727
10366.919922
10403.501953
10401.040039
10413.501953
10407.892578
10414.691406
10410.142578
10397.118164
10399.433594
10407.901367
10428.091797
10441.611328
10433.284180
10405.284180
10402.249023
10379.793945
10380.866211
10380.276367
10366.554688
10371.053711
10364.330078
10351.546875
10335.098633
10338.277344
10314.619141
10298.959961
10282.474609
10263.821289
10258.892578
10273.317383
10271.087891
10267.360352
10289.427734
10318.752930
10328.032227
10340.284180
10356.360352
10369.379883
10378.225586
10371.956055
10387.040039
10396.017578
10393.895508
10389.936523
10379.417969
10374.473633
10364.450195
10370.250977
10350.700195
10371.404297
10419.028320
10465.452148
10479.783203
10486.599609
10476.468750
10459.175781
10428.882812
10402.334961
10374.047852
10390.451172
10399.905273
10390.497070
10401.961914
10414.938477
10403.568359
10403.093750
10390.353516
10407.889648
10401.107422
10383.223633
10365.627930
10338.640625
10311.573242
10305.354492
10302.725586
10313.312500
10332.288086
10353.459961
10364.069336
10355.103516
10350.227539
10358.512695
10368.205078
10396.269531
10395.885742
10398.026367
10417.761719
10435.583984
10414.744141
10411.619141
10405.577148
10394.197266
10398.030273
10396.824219
10397.218750
10419.326172
10438.923828
10457.474609
10471.859375
10491.018555
10482.726562
10467.694336
10441.919922
10444.430664
10445.173828
10439.592773
10427.270508
10417.389648
10397.524414
10401.084961
10406.351562
10387.041992
10372.392578
10342.599609
10313.837891
10277.978516
10266.041016
10267.718750
10286.745117
10316.965820
10363.250977
10383.501953
10347.311523
10326.681641
10308.073242
10313.395508
10310.379883
10313.488281
10314.634766
10323.469727
10335.376953
10343.946289
10350.662109
10324.314453
10296.924805
10291.486328
10300.202148
10314.546875
10318.440430
10322.925781
10305.025391
10305.759766
10322.966797
10321.347656
10309.132812
10315.923828
10324.375000
10325.084961
10314.765625
10294.546875
10310.812500
10350.440430
10354.881836
10354.587891
10382.293945
10375.846680
10385.527344
10391.575195
10392.677734
10382.041016
10370.964844
10378.375977
10369.916016
10369.734375
10372.098633
10373.103516
10399.902344
10401.210938
10377.871094
10378.879883
10376.013672
10374.930664
10359.362305
10331.178711
10292.140625
10287.400391
10301.350586
10308.655273
10325.201172
10316.861328
10330.738281
10329.250977
10303.306641
10274.035156
10264.155273
10276.148438
10291.467773
10300.989258
10309.315430
10323.632812
10334.149414
10334.910156
10321.877930
10317.971680
10322.599609
10323.496094
10366.354492
10402.670898
10378.639648
10343.126953
10331.757812
10320.158203
10304.024414
10285.465820
10254.882812
10209.401367
10201.816406
10221.542969
10219.540039
10217.004883
10228.591797
10251.686523
10265.261719
10260.090820
10263.034180
10266.750000
10274.522461
10311.126953
10365.353516
10374.755859
10359.441406
10352.158203
10320.103516
10324.327148
10314.426758
10279.960938
10269.375977
10254.065430
10257.404297
10261.771484
10277.980469
10292.682617
10315.032227
10346.386719
10357.453125
10363.386719
10372.640625
10394.386719
10398.986328
10396.076172
10396.666016
10383.311523
10383.472656
10401.518555
10382.021484
10386.857422
10364.216797
10360.395508
10360.234375
10381.356445
10395.750000
10416.083008
10451.807617
10474.404297
10453.053711
10431.439453
10384.226562
10326.256836
10305.962891
10287.606445
10272.091797
10266.789062
10257.284180
10244.894531
10239.939453
10233.334961
10247.141602
10280.570312
10302.143555
10324.016602
10342.874023
10330.378906
10324.776367
10316.378906
10298.510742
10300.137695
10298.848633
10316.879883
10312.726562
10315.812500
10316.867188
10322.162109
10324.247070
10331.519531
10373.047852
10360.411133
10343.098633
10303.478516
10281.392578
10263.404297
10272.598633
10250.511719
10210.669922
10202.375977
10196.701172
10208.038086
10223.061523
10216.688477
10212.617188
10223.511719
10256.244141
10294.355469
10295.811523
10323.251953
10312.622070
10311.041016
10313.420898
10272.895508
10260.932617
10260.541992
10257.078125
10278.270508
10265.085938
10254.130859
10258.579102
10289.611328
10294.823242
10304.385742
10315.150391
10315.025391
10296.938477
10262.495117
10283.321289
10292.332031
10288.858398
10282.208008
10260.119141
10277.249023
10263.763672
10250.206055
10256.083008
10253.585938
10252.112305
10239.484375
10221.602539
10211.718750
10207.033203
10197.449219
10223.497070
10251.520508
10269.348633
10280.878906
10282.468750
10274.500977
10300.537109
10318.284180
10322.695312
10341.738281
10354.907227
10344.352539
10353.171875
10354.714844
10365.885742
10351.954102
10312.790039
10293.625977
10314.466797
10304.888672
10305.719727
10295.245117
10268.852539
10274.076172
10283.845703
10285.497070
10316.400391
10346.136719
10355.210938
10345.473633
10361.334961
10337.497070
10340.863281
10358.846680
10343.567383
10335.713867
10351.286133
10360.530273
10372.367188
10363.340820
10350.625000
10365.106445
10354.997070
10346.805664
10329.323242
10327.367188
10314.647461
10317.300781
10326.113281
10321.036133
10323.818359
10328.748047
10329.758789
10328.759766
10308.326172
10300.930664
10291.074219
10299.014648
10316.897461
10303.052734
10283.631836
10289.504883
10291.774414
10303.290039
10315.696289
10324.474609
10327.961914
10367.566406
10436.716797
10396.163086
10363.005859
10341.704102
10300.875000
10261.437500
10173.621094
10114.419922
10062.074219
10061.375977
10074.060547
10091.605469
10108.000000
10147.606445
10170.734375
10228.552734
10258.944336
10283.063477
10300.854492
10321.973633
10355.469727
10376.040039
10368.432617
10380.481445
10406.332031
10412.532227
10414.500977
10420.884766
10382.277344
10346.255859
10329.689453
10310.185547
10351.453125
10361.405273
10335.322266
10315.764648
10288.937500
10286.249023
10287.982422
10325.852539
10318.237305
10325.197266
10322.097656
10319.753906
10327.633789
10330.063477
10333.535156
10340.207031
10341.200195
10335.336914
10337.249023
10345.838867
10336.880859
10328.010742
10328.544922
10353.947266
10361.136719
10348.986328
10338.282227
10338.789062
10339.646484
10343.432617
10344.580078
10359.333984
10344.969727
10337.777344
10349.656250
10351.021484
10355.270508
10359.973633
10357.137695
10359.090820
10370.260742
10375.771484
10395.241211
10406.988281
10405.609375
10428.079102
10416.280273
10418.064453
10412.636719
10376.869141
10356.691406
10331.695312
10316.552734
10331.079102
10365.467773
10381.706055
10390.287109
10388.102539
10400.874023
10387.658203
10372.265625
10359.297852
10378.133789
10362.246094
10363.500000
10363.464844
10333.718750
10303.313477
10263.472656
10215.916992
10211.079102
10223.779297
10220.954102
10224.268555
10246.013672
10283.569336
10312.345703
10330.658203
10323.513672
10316.142578
10296.239258
10301.494141
10333.043945
10312.331055
10299.964844
10287.351562
10308.704102
10340.419922
10328.208008
10306.197266
10291.432617
10264.903320
10246.925781
10241.015625
10229.035156
10235.845703
10227.482422
10222.523438
10196.218750
10180.323242
10178.291016
10182.051758
10194.235352
10222.861328
10240.542969
10267.493164
10284.274414
10322.113281
10351.449219
10340.558594
10301.241211
10267.031250
10255.942383
10259.724609
10269.703125
10275.566406
10258.912109
10265.652344
10261.431641
10241.458008
10229.954102
10247.423828
10250.652344
10245.998047
10246.738281
10227.526367
10226.166992
10239.835938
10252.046875
10258.237305
10269.249023
10285.837891
10290.229492
10297.744141
10303.647461
10302.650391
10260.885742
10241.840820
10239.833984
10241.637695
10230.486328
10217.723633
10223.114258
10213.687500
10206.938477
10203.002930
10188.214844
10192.857422
10194.529297
10191.124023
10193.825195
10217.658203
10233.319336
10247.299805
10255.561523
10240.407227
10287.066406
10329.156250
10342.599609
10370.133789
10365.002930
10359.486328
10345.749023
10364.007812
10363.328125
10303.108398
10276.459961
10275.823242
10305.182617
10303.836914
10311.555664
10311.989258
10302.073242
10285.847656
10267.906250
10272.077148
10281.749023
10309.536133
10304.899414
10294.785156
10321.584961
10338.516602
10371.958984
10373.583984
10364.307617
10363.210938
10331.093750
10356.503906
10387.652344
10365.375977
10319.900391
10317.144531
10289.757812
10242.233398
10202.518555
10160.051758
10118.066406
10103.166016
10100.944336
10081.867188
10087.105469
10115.208008
10151.852539
10175.588867
10206.029297
10228.760742
10231.332031
10248.960938
10254.261719
10282.915039
10328.692383
10331.702148
10325.607422
10325.425781
10342.257812
10332.196289
10328.798828
10329.125977
10316.390625
10317.692383
10285.907227
10246.173828
10231.491211
10228.628906
10226.901367
10219.990234
10201.285156
10217.473633
10226.993164
10234.732422
10253.125000
10266.591797
10284.308594
10280.538086
10268.019531
10274.464844
10274.268555
10260.724609
10254.584961
10249.111328
10233.620117
10224.072266
10249.351562
10244.791992
10263.244141
10252.960938
10256.375000
10291.714844
10336.084961
10360.456055
10374.527344
10389.428711
10390.260742
10381.751953
10364.720703
10334.382812
10313.027344
10274.220703
10236.584961
10227.921875
10227.641602
10224.311523
10239.040039
10266.267578
10297.407227
10327.746094
10360.987305
10392.235352
10404.716797
10419.490234
10436.873047
10446.872070
10444.318359
10445.969727
10465.242188
10447.746094
10453.759766
10476.152344
10455.393555
10407.901367
10379.779297
10378.493164
10364.024414
10351.261719
10349.560547
10343.243164
10342.196289
10324.919922
10308.659180
10302.149414
10308.356445
10296.537109
10291.736328
10336.162109
10336.876953
10290.328125
10361.387695
10354.722656
```
