## Supplementary material for "Functional connectivity across the human subcortical auditory system using an autoregressive matrix-Gaussian copula graphical model approach with partial correlations": Code: roi-14_mean_ts.txt

```
11754.880859
11770.765625
11716.498047
11633.300781
11629.609375
11629.954102
11617.517578
11579.583984
11571.287109
11572.337891
11561.040039
11568.482422
11525.245117
11519.642578
11510.458008
11491.927734
11570.119141
11560.287109
11546.212891
11604.644531
11591.280273
11524.332031
11558.008789
11536.453125
11426.491211
11411.430664
11485.157227
11508.142578
11449.722656
11435.636719
11436.189453
11426.304688
11415.834961
11390.804688
11416.722656
11475.648438
11497.694336
11500.225586
11521.808594
11481.931641
11544.829102
11531.855469
11523.950195
11548.845703
11569.534180
11627.272461
11613.779297
11615.297852
11574.641602
11595.177734
11635.115234
11674.212891
11639.408203
11634.564453
11638.262695
11646.034180
11655.190430
11703.236328
11609.668945
11609.486328
11666.095703
11628.998047
11663.994141
11577.071289
11568.271484
11573.507812
11535.820312
11533.230469
11530.310547
11533.880859
11500.887695
11504.336914
11537.378906
11611.484375
11633.016602
11628.310547
11630.438477
11689.257812
11770.171875
11816.738281
11718.843750
11727.009766
11722.362305
11674.547852
11707.035156
11647.100586
11597.960938
11588.554688
11575.401367
11546.749023
11632.410156
11630.923828
11645.723633
11613.041992
11599.370117
11597.709961
11624.991211
11615.187500
11599.534180
11550.647461
11566.325195
11565.214844
11600.739258
11560.734375
11524.059570
11543.984375
11517.470703
11453.791992
11517.046875
11592.045898
11569.471680
11514.748047
11544.446289
11565.707031
11561.246094
11551.478516
11506.894531
11518.128906
11508.460938
11524.487305
11568.202148
11571.452148
11587.663086
11548.564453
11529.003906
11514.375977
11497.477539
11505.406250
11515.420898
11528.212891
11583.939453
11595.839844
11601.076172
11619.252930
11634.521484
11679.579102
11644.245117
11658.681641
11615.655273
11642.215820
11674.307617
11754.082031
11786.875000
11787.505859
11730.797852
11766.385742
11769.626953
11727.527344
11730.254883
11718.642578
11697.762695
11687.527344
11627.234375
11608.976562
11544.128906
11510.687500
11451.995117
11456.758789
11487.350586
11500.448242
11519.677734
11565.420898
11604.240234
11691.080078
11749.463867
11711.849609
11724.528320
11772.513672
11744.792969
11708.756836
11708.871094
11698.191406
11687.101562
11658.964844
11588.724609
11623.210938
11676.150391
11630.445312
11600.700195
11604.927734
11613.077148
11555.772461
11547.990234
11569.061523
11543.000000
11526.051758
11532.196289
11551.151367
11485.496094
11429.011719
11418.627930
11399.393555
11372.292969
11354.310547
11385.034180
11416.235352
11520.579102
11482.039062
11528.654297
11562.647461
11562.911133
11550.201172
11605.307617
11589.721680
11667.125977
11690.812500
11700.462891
11699.423828
11636.700195
11665.477539
11638.499023
11635.352539
11651.471680
11681.488281
11674.040039
11682.095703
11689.442383
11681.612305
11669.104492
11686.996094
11640.116211
11649.716797
11618.053711
11607.995117
11654.780273
11654.199219
11640.089844
11600.498047
11614.752930
11582.286133
11622.639648
11630.407227
11675.733398
11745.237305
11721.125977
11691.847656
11657.568359
11660.400391
11636.707031
11649.655273
11642.593750
11622.199219
11627.658203
11615.301758
11604.739258
11563.114258
11529.609375
11557.968750
11555.524414
11544.191406
11558.863281
11586.959961
11547.587891
11568.915039
11541.769531
11556.472656
11574.751953
11539.215820
11464.976562
11480.380859
11547.229492
11573.975586
11602.114258
11573.988281
11560.020508
11603.873047
11550.837891
11502.936523
11490.489258
11512.157227
11535.381836
11569.500977
11562.516602
11506.633789
11543.023438
11509.214844
11510.194336
11527.557617
11477.025391
11514.463867
11491.511719
11446.181641
11435.496094
11462.808594
11521.316406
11567.435547
11540.974609
11486.090820
11465.006836
11472.416992
11496.695312
11522.307617
11540.306641
11511.989258
11526.511719
11516.194336
11484.327148
11518.235352
11598.533203
11590.166992
11607.286133
11570.917969
11547.965820
11568.145508
11563.859375
11563.049805
11513.058594
11590.563477
11602.346680
11634.055664
11643.498047
11643.222656
11597.003906
11590.870117
11640.725586
11605.288086
11615.744141
11610.666992
11597.573242
11593.687500
11555.772461
11543.958984
11550.703125
11541.527344
11492.137695
11516.361328
11507.112305
11466.802734
11471.669922
11503.451172
11523.128906
11548.792969
11600.676758
11582.386719
11572.528320
11550.310547
11521.262695
11522.971680
11475.993164
11462.128906
11512.756836
11579.458984
11592.417969
11569.037109
11589.378906
11607.421875
11620.707031
11633.880859
11633.229492
11569.873047
11543.639648
11517.215820
11455.368164
11530.586914
11524.026367
11571.306641
11577.246094
11534.930664
11515.917969
11489.725586
11522.901367
11598.686523
11634.959961
11667.844727
11578.994141
11571.850586
11574.058594
11522.996094
11584.966797
11563.257812
11574.096680
11584.892578
11605.805664
11505.381836
11469.494141
11483.665039
11481.074219
11438.392578
11424.266602
11437.944336
11487.137695
11515.586914
11604.899414
11705.099609
11647.857422
11600.838867
11593.226562
11535.117188
11559.742188
11611.378906
11610.835938
11586.693359
11580.332031
11544.989258
11582.408203
11592.626953
11580.623047
11599.552734
11644.655273
11643.339844
11683.914062
11712.689453
11734.875000
11701.125000
11682.712891
11674.297852
11648.787109
11634.521484
11627.895508
11663.033203
11692.991211
11671.484375
11653.101562
11709.191406
11704.778320
11651.089844
11680.887695
11696.770508
11698.792969
11733.262695
11739.526367
11739.272461
11678.009766
11634.325195
11603.699219
11610.320312
11595.998047
11628.430664
11614.739258
11580.208008
11624.552734
11696.667969
11688.621094
11691.075195
11687.934570
11697.541992
11710.438477
11715.855469
11688.889648
11672.637695
11680.953125
11672.004883
11613.523438
11647.416992
11768.770508
11716.000000
11677.963867
11627.558594
11568.247070
11577.312500
11567.966797
11583.643555
11584.291016
11664.858398
11660.276367
11663.124023
11605.884766
11577.834961
11566.863281
11601.718750
11633.523438
11661.842773
11626.341797
11613.687500
11585.200195
11642.375977
11685.290039
11714.878906
11643.810547
11664.586914
11707.473633
11695.604492
11748.431641
11697.825195
11599.730469
11625.317383
11655.170898
11595.458984
11654.579102
11704.484375
11673.312500
11649.285156
11626.259766
11590.414062
11560.659180
11569.541992
11541.778320
11543.808594
11603.550781
11606.226562
11641.733398
11679.174805
11658.109375
11676.060547
11666.868164
11630.909180
11635.960938
11650.945312
11677.684570
11676.315430
11720.317383
11717.702148
11789.839844
11761.427734
11729.748047
11742.106445
11726.991211
11762.582031
11731.980469
11735.757812
11731.915039
11691.905273
11705.443359
11709.583008
11713.770508
11734.717773
11731.890625
11715.787109
11686.093750
11678.072266
11698.232422
11682.480469
11699.879883
11712.222656
11713.281250
11722.064453
11668.577148
11679.854492
11663.478516
11675.044922
11675.010742
11642.698242
11605.759766
11628.101562
11665.243164
11653.172852
11669.537109
11671.049805
11682.152344
11727.814453
11737.255859
11767.646484
11761.742188
11720.778320
11667.800781
11697.015625
11669.261719
11699.254883
11706.538086
11728.089844
11714.171875
11665.232422
11637.687500
11672.814453
11640.686523
11658.276367
11652.518555
11668.740234
11663.968750
11670.427734
11682.436523
11657.401367
11641.695312
11601.089844
11619.593750
11675.491211
11645.502930
11653.564453
11760.613281
11678.634766
11720.808594
11723.292969
11661.436523
11604.101562
11539.159180
11554.732422
11548.542969
11514.240234
11463.316406
11393.689453
11404.000000
11358.472656
11325.221680
11385.139648
11488.348633
11571.779297
11615.885742
11655.692383
11615.015625
11540.442383
11482.709961
11454.955078
11382.261719
11397.808594
11427.427734
11428.189453
11463.122070
11463.697266
11432.332031
11422.625000
11454.742188
11471.704102
11531.678711
11543.040039
11477.411133
11454.695312
11401.041016
11419.355469
11499.991211
11522.041992
11463.401367
11478.346680
11478.475586
11449.265625
11484.953125
11448.518555
11454.882812
11488.353516
11488.751953
11471.871094
11474.649414
11452.721680
11450.470703
11487.326172
11503.375000
11492.101562
11572.749023
11561.854492
11514.261719
11508.601562
11522.887695
11542.111328
11574.503906
11608.807617
11587.360352
11563.315430
11545.378906
11488.683594
11511.285156
11617.597656
11628.423828
11620.804688
11620.606445
11589.920898
11572.688477
11546.719727
11525.684570
11567.943359
11566.089844
11572.019531
11590.742188
11575.133789
11564.848633
11504.375000
11466.738281
11417.602539
11409.830078
11338.945312
11363.021484
11389.406250
11403.623047
11405.852539
11396.018555
11405.665039
11341.146484
11377.046875
11391.090820
11493.830078
11480.487305
11445.774414
11421.326172
11473.918945
11520.567383
11573.306641
11568.350586
11554.516602
11622.363281
11644.096680
11633.458984
11651.219727
11624.256836
11552.441406
11515.445312
11539.864258
11541.207031
11497.976562
11444.892578
11435.255859
11419.498047
11452.247070
11430.538086
11432.140625
11459.234375
11421.131836
11367.692383
11399.969727
11377.360352
11357.139648
11346.765625
11370.838867
11413.885742
11465.197266
11498.516602
11482.288086
11451.043945
11470.953125
11414.221680
11480.315430
11516.150391
11492.694336
11568.573242
11605.568359
11623.723633
11612.316406
11680.578125
11684.980469
11681.688477
11697.622070
11635.388672
11612.763672
11607.139648
11561.931641
11540.362305
11570.927734
11609.799805
11631.435547
11631.785156
11655.837891
11714.237305
11727.763672
11740.923828
11751.330078
11766.676758
11777.112305
11694.377930
11671.553711
11733.010742
11731.141602
11705.603516
11656.179688
11616.085938
11605.165039
11615.667969
11617.974609
11716.348633
11785.506836
11736.155273
11676.462891
11592.920898
11535.649414
11464.041992
11470.425781
11472.833984
11467.740234
11462.825195
11477.277344
11512.433594
11565.035156
11638.598633
11679.297852
11622.950195
11576.597656
11583.013672
11628.819336
11615.034180
11649.626953
11656.737305
11686.941406
11703.134766
11666.812500
11573.212891
11564.385742
11569.515625
11565.522461
11547.684570
11532.416992
11533.919922
11466.410156
11472.441406
11532.668945
11544.566406
11578.799805
11654.286133
11705.866211
11770.414062
11839.313477
11864.769531
11901.483398
11933.406250
11886.433594
11893.864258
11818.802734
11686.768555
11614.034180
11571.793945
11594.663086
11595.970703
11488.591797
11386.462891
11360.385742
11338.995117
11353.708984
11377.969727
11387.028320
11428.621094
11431.989258
11461.679688
11518.179688
11518.211914
11547.652344
11569.968750
11622.700195
11714.065430
11688.210938
11623.808594
11599.592773
11609.962891
11677.458008
11675.170898
11645.601562
11584.627930
11498.288086
11527.667969
11549.815430
11515.406250
11535.663086
11557.583984
11531.954102
11514.370117
11577.008789
11573.791992
11558.246094
11573.823242
11567.933594
11459.491211
11502.690430
11546.542969
11580.968750
11603.396484
11587.093750
11576.994141
11565.664062
11582.503906
11608.814453
11606.397461
11606.026367
11546.695312
11552.094727
11565.990234
11578.966797
11614.024414
11609.140625
11589.248047
11566.068359
11528.699219
11573.852539
11577.679688
11570.974609
11533.035156
11507.468750
11465.847656
11448.763672
11463.985352
11486.064453
11491.436523
11550.039062
11622.365234
11617.885742
11691.033203
11720.709961
11697.568359
11707.156250
11663.543945
11673.507812
11744.853516
11766.542969
11709.083984
11741.386719
11753.140625
11770.327148
11754.775391
11651.667969
11648.217773
11620.950195
11636.649414
11644.128906
11744.721680
11783.828125
11841.340820
11825.782227
11799.346680
11718.533203
11626.788086
11529.918945
11441.117188
11479.804688
11432.657227
11478.472656
11492.919922
11502.082031
```
