## Supplementary material for "Functional connectivity across the human subcortical auditory system using an autoregressive matrix-Gaussian copula graphical model approach with partial correlations": Code: roi-15_mean_ts.txt

```
10592.631836
10528.483398
10489.286133
10484.302734
10496.868164
10486.143555
10468.215820
10453.199219
10433.762695
10440.993164
10430.492188
10426.330078
10434.049805
10410.451172
10429.864258
10419.410156
10386.190430
10381.160156
10398.266602
10408.009766
10396.218750
10411.698242
10398.457031
10407.575195
10390.209961
10395.878906
10389.168945
10365.386719
10364.684570
10360.673828
10359.076172
10356.319336
10340.113281
10325.389648
10318.253906
10315.044922
10331.331055
10333.990234
10332.477539
10352.544922
10358.037109
10374.538086
10381.017578
10386.954102
10411.735352
10424.507812
10422.962891
10407.861328
10409.359375
10421.352539
10430.068359
10446.335938
10429.654297
10434.827148
10429.165039
10428.646484
10441.531250
10426.830078
10415.308594
10429.322266
10434.024414
10429.945312
10431.866211
10417.267578
10421.314453
10435.254883
10409.382812
10393.908203
10392.397461
10384.887695
10371.153320
10374.236328
10382.078125
10384.425781
10383.485352
10386.228516
10423.135742
10454.969727
10505.282227
10482.758789
10488.833008
10471.192383
10441.667969
10442.530273
10420.449219
10399.490234
10411.012695
10408.145508
10417.618164
10406.705078
10393.004883
10391.045898
10404.916016
10418.998047
10396.149414
10401.446289
10404.993164
10406.982422
10407.657227
10409.783203
10411.138672
10420.430664
10430.348633
10429.417969
10422.020508
10419.184570
10414.666016
10432.358398
10457.511719
10453.726562
10435.230469
10431.251953
10441.394531
10436.139648
10422.971680
10411.596680
10381.583008
10347.189453
10320.194336
10306.218750
10316.954102
10319.403320
10331.848633
10353.049805
10360.806641
10359.683594
10370.380859
10370.913086
10397.033203
10388.937500
10401.555664
10422.503906
10429.142578
10435.422852
10436.175781
10418.103516
10405.739258
10384.804688
10364.173828
10385.569336
10412.901367
10432.490234
10448.587891
10445.229492
10452.782227
10468.006836
10464.292969
10428.345703
10412.693359
10421.763672
10416.679688
10381.533203
10349.574219
10316.648438
10297.857422
10283.969727
10291.611328
10285.103516
10307.862305
10333.416016
10344.252930
10358.503906
10380.228516
10401.467773
10432.970703
10451.727539
10455.656250
10452.523438
10441.684570
10449.247070
10431.837891
10435.645508
10435.924805
10436.355469
10466.043945
10482.923828
10465.333984
10443.257812
10434.382812
10405.830078
10389.077148
10384.944336
10372.896484
10376.226562
10373.087891
10346.582031
10331.816406
10335.597656
10313.486328
10294.660156
10288.335938
10274.029297
10264.955078
10270.020508
10287.979492
10298.330078
10337.696289
10357.848633
10359.458008
10353.709961
10364.155273
10365.345703
10375.983398
10388.027344
10408.050781
10410.939453
10417.613281
10416.578125
10412.870117
10425.935547
10423.880859
10422.654297
10403.650391
10408.715820
10438.905273
10470.586914
10471.140625
10457.375000
10449.529297
10443.083984
10431.944336
10414.233398
10381.920898
10406.796875
10393.219727
10358.825195
10353.512695
10370.432617
10356.137695
10361.079102
10341.326172
10347.266602
10352.568359
10339.824219
10348.115234
10338.555664
10314.571289
10321.276367
10345.375977
10353.288086
10364.216797
10369.276367
10372.555664
10364.863281
10358.507812
10356.657227
10360.430664
10379.421875
10367.217773
10366.260742
10402.125000
10391.052734
10373.142578
10366.632812
10379.162109
10378.378906
10374.604492
10366.003906
10348.287109
10376.829102
10383.191406
10392.989258
10405.626953
10414.706055
10402.386719
10415.920898
10393.995117
10382.085938
10399.578125
10386.920898
10400.419922
10392.214844
10380.115234
10385.079102
10368.439453
10337.076172
10328.211914
10309.214844
10302.331055
10287.938477
10279.494141
10262.668945
10267.566406
10309.950195
10338.934570
10373.136719
10349.949219
10338.833008
10336.983398
10318.404297
10306.418945
10300.874023
10289.168945
10295.315430
10307.764648
10310.973633
10334.793945
10338.153320
10335.047852
10355.496094
10358.822266
10357.344727
10357.772461
10355.587891
10336.910156
10322.261719
10312.360352
10303.986328
10287.261719
10313.199219
10347.875000
10346.769531
10347.049805
10344.791016
10340.927734
10351.694336
10341.161133
10328.133789
10359.303711
10378.867188
10368.551758
10384.119141
10390.896484
10368.280273
10361.304688
10356.434570
10355.340820
10346.904297
10349.209961
10343.601562
10354.620117
10363.503906
10319.690430
10315.166992
10322.398438
10328.945312
10318.802734
10317.520508
10309.308594
10301.929688
10311.548828
10308.656250
10324.715820
10302.748047
10314.539062
10316.351562
10287.021484
10260.088867
10248.086914
10247.994141
10248.252930
10254.298828
10253.559570
10258.895508
10271.450195
10279.678711
10276.562500
10281.987305
10300.197266
10307.797852
10334.594727
10378.761719
10354.273438
10320.455078
10312.389648
10304.984375
10287.206055
10266.251953
10228.245117
10231.310547
10235.537109
10247.419922
10241.244141
10228.582031
10221.747070
10235.738281
10247.841797
10245.437500
10246.940430
10261.563477
10256.390625
10283.384766
10329.489258
10336.277344
10318.145508
10305.252930
10299.312500
10289.436523
10282.665039
10255.990234
10238.246094
10224.426758
10229.323242
10216.155273
10215.995117
10223.060547
10240.948242
10265.785156
10296.600586
10301.363281
10326.515625
10333.566406
10332.673828
10327.223633
10316.584961
10309.200195
10302.946289
10334.564453
10317.808594
10334.350586
10312.434570
10305.199219
10293.106445
10301.288086
10327.924805
10331.826172
10347.813477
10355.599609
10332.714844
10326.173828
10318.764648
10296.505859
10280.465820
10262.003906
10259.846680
10256.198242
10234.765625
10193.389648
10183.040039
10168.575195
10168.394531
10194.245117
10211.476562
10242.740234
10250.804688
10246.378906
10237.546875
10239.565430
10227.818359
10254.209961
10261.373047
10259.237305
10248.746094
10260.384766
10263.856445
10255.119141
10245.873047
10251.726562
10297.653320
10294.208008
10277.941406
10233.828125
10227.045898
10214.734375
10215.873047
10201.838867
10184.695312
10178.655273
10164.123047
10167.967773
10176.047852
10179.010742
10200.208008
10212.081055
10232.242188
10248.388672
10234.762695
10252.974609
10260.392578
10249.790039
10257.658203
10239.888672
10243.939453
10253.358398
10251.074219
10256.387695
10233.010742
10227.480469
10222.527344
10237.836914
10223.854492
10209.069336
10200.824219
10206.916016
10208.570312
10175.222656
10196.379883
10188.739258
10184.859375
10211.641602
10200.221680
10221.317383
10214.997070
10203.658203
10196.549805
10187.467773
10176.729492
10169.413086
10158.709961
10156.327148
10172.685547
10169.803711
10202.405273
10224.693359
10236.485352
10243.072266
10238.687500
10232.236328
10236.808594
10228.519531
10221.629883
10228.662109
10243.965820
10229.959961
10235.490234
10227.150391
10231.125000
10247.846680
10223.303711
10223.703125
10242.926758
10243.868164
10249.595703
10240.727539
10233.505859
10228.236328
10234.799805
10230.578125
10245.533203
10262.292969
10257.383789
10257.031250
10253.956055
10246.973633
10238.527344
10245.561523
10241.257812
10228.180664
10247.841797
10243.389648
10239.199219
10238.608398
10210.416992
10219.568359
10212.938477
10206.635742
10208.610352
10199.795898
10194.291016
10193.210938
10210.732422
10204.312500
10217.083984
10202.531250
10190.683594
10199.113281
10171.244141
10171.480469
10178.954102
10198.131836
10233.373047
10256.022461
10218.257812
10222.256836
10214.764648
10203.941406
10209.790039
10224.343750
10236.473633
10289.520508
10347.098633
10327.548828
10304.870117
10275.208984
10247.407227
10244.731445
10159.234375
10097.354492
10031.474609
10015.043945
10020.339844
10030.148438
10055.156250
10107.911133
10129.784180
10172.977539
10193.726562
10211.163086
10232.057617
10238.341797
10263.678711
10283.286133
10278.706055
10278.843750
10307.813477
10323.098633
10346.592773
10352.962891
10340.234375
10303.091797
10283.965820
10256.167969
10267.667969
10268.201172
10244.636719
10228.683594
10215.093750
10209.761719
10211.722656
10234.453125
10235.693359
10244.139648
10255.363281
10246.739258
10254.600586
10281.102539
10282.258789
10279.041016
10287.446289
10273.439453
10286.708984
10299.446289
10300.060547
10297.565430
10293.895508
10315.929688
10297.651367
10286.678711
10300.940430
10297.961914
10295.913086
10293.970703
10278.250000
10284.007812
10249.524414
10238.216797
10220.494141
10222.483398
10226.024414
10244.502930
10257.526367
10267.577148
10279.779297
10299.413086
10314.310547
10308.080078
10292.763672
10301.301758
10287.853516
10265.800781
10262.680664
10228.621094
10214.811523
10222.505859
10222.419922
10211.214844
10219.912109
10226.751953
10230.204102
10239.772461
10235.189453
10229.548828
10237.280273
10256.300781
10274.737305
10240.430664
10254.217773
10261.241211
10244.964844
10239.616211
10210.688477
10192.536133
10180.861328
10183.734375
10197.384766
10211.211914
10222.429688
10248.005859
10281.045898
10287.580078
10278.054688
10259.441406
10259.633789
10273.212891
10280.348633
10255.582031
10245.945312
10234.480469
10250.988281
10274.291016
10264.916992
10231.429688
10214.921875
10186.511719
10168.962891
10153.049805
10133.680664
10130.583984
10129.916992
10115.605469
10104.834961
10105.348633
10109.136719
10128.378906
10128.079102
10155.296875
10168.562500
10185.667969
10205.979492
10226.390625
10257.114258
10261.907227
10228.897461
10234.053711
10237.713867
10225.083008
10230.050781
10223.485352
10206.808594
10203.748047
10188.804688
10172.481445
10169.965820
10181.433594
10181.591797
10172.485352
10164.390625
10162.523438
10164.708984
10186.333008
10204.083008
10220.651367
10225.137695
10236.934570
10251.773438
10249.749023
10256.843750
10239.263672
10207.803711
10199.322266
10191.846680
10182.711914
10177.258789
10171.986328
10182.209961
10158.311523
10152.287109
10142.141602
10136.168945
10147.065430
10132.966797
10143.836914
10145.403320
10157.846680
10165.882812
10163.045898
10191.291992
10204.304688
10232.970703
10258.291992
10271.510742
10278.713867
10260.050781
10263.594727
10260.915039
10276.319336
10291.733398
10247.550781
10224.719727
10206.787109
10209.822266
10202.982422
10216.292969
10202.967773
10193.090820
10162.485352
10147.001953
10160.672852
10173.010742
10194.317383
10197.238281
10201.484375
10217.164062
10215.114258
10234.292969
10240.940430
10242.197266
10282.158203
10269.735352
10301.331055
10324.032227
10284.366211
10241.458984
10216.982422
10184.034180
10150.058594
10113.205078
10068.309570
10029.690430
9998.434570
9985.275391
9964.695312
9993.698242
10015.033203
10048.678711
10072.847656
10099.106445
10130.381836
10143.817383
10156.810547
10167.961914
10203.262695
10246.209961
10246.040039
10233.554688
10228.766602
10252.436523
10260.270508
10259.164062
10249.782227
10214.488281
10204.430664
10175.041016
10164.963867
10163.300781
10157.168945
10151.689453
10150.581055
10140.458984
10145.318359
10150.109375
10158.141602
10175.649414
10184.496094
10207.779297
10201.347656
10187.686523
10200.749023
10196.657227
10187.852539
10176.952148
10167.752930
10168.772461
10163.773438
10166.763672
10157.198242
10177.161133
10169.688477
10168.693359
10202.746094
10234.791016
10258.404297
10246.252930
10233.083984
10244.031250
10215.055664
10179.224609
10169.222656
10152.986328
10118.059570
10100.355469
10092.558594
10091.901367
10097.152344
10114.735352
10132.023438
10160.944336
10203.929688
10239.947266
10266.895508
10264.864258
10282.477539
10284.026367
10286.853516
10266.368164
10260.030273
10270.470703
10251.173828
10266.800781
10287.274414
10261.856445
10243.550781
10235.657227
10235.858398
10218.430664
10206.060547
10201.565430
10189.826172
10195.031250
10205.801758
10199.906250
10183.286133
10184.372070
10178.198242
10167.288086
10197.184570
10204.167969
10159.524414
10231.882812
10218.473633
```
