## Supplementary material for "Functional connectivity across the human subcortical auditory system using an autoregressive matrix-Gaussian copula graphical model approach with partial correlations": Code: roi-00_mean_ts.txt

```
10084.108398
10010.409180
9978.417969
9927.291992
9921.632812
9891.702148
9916.992188
9945.221680
9947.950195
9935.224609
9904.225586
9896.592773
9863.968750
9856.165039
9812.824219
9828.167969
9841.494141
9857.499023
9839.002930
9829.029297
9806.536133
9780.125977
9796.737305
9785.724609
9785.610352
9819.221680
9829.484375
9834.046875
9846.707031
9825.611328
9821.929688
9829.994141
9852.321289
9870.532227
9904.470703
9912.952148
9910.987305
9917.499023
9917.419922
9919.885742
9924.644531
9899.915039
9878.400391
9896.874023
9884.554688
9908.743164
9932.682617
9943.562500
9926.782227
9933.416016
9943.714844
9947.145508
9965.237305
9959.797852
9958.876953
9960.712891
9925.645508
9881.842773
9928.857422
9921.290039
9933.881836
9974.496094
9935.778320
9917.058594
9888.372070
9856.564453
9803.300781
9803.149414
9813.816406
9804.106445
9771.565430
9709.630859
9648.934570
9604.728516
9589.108398
9583.661133
9595.906250
9630.998047
9660.746094
9689.697266
9712.917969
9752.514648
9755.598633
9765.534180
9769.929688
9774.509766
9799.920898
9832.639648
9853.150391
9848.988281
9854.527344
9866.164062
9843.194336
9887.119141
9905.471680
9880.820312
9841.478516
9855.758789
9822.465820
9793.477539
9772.277344
9642.047852
9608.676758
9553.603516
9551.465820
9572.708008
9581.599609
9618.416016
9639.485352
9669.875000
9692.295898
9715.564453
9730.434570
9749.024414
9772.169922
9799.766602
9792.175781
9816.889648
9841.168945
9852.859375
9864.910156
9861.393555
9854.894531
9854.580078
9854.578125
9862.005859
9853.517578
9854.987305
9860.875000
9882.790039
9892.522461
9872.779297
9877.403320
9891.555664
9907.847656
9909.612305
9907.467773
9894.003906
9886.239258
9886.211914
9887.473633
9875.049805
9870.492188
9887.525391
9906.125000
9881.674805
9886.363281
9887.861328
9903.303711
9895.138672
9883.389648
9841.844727
9832.390625
9860.737305
9839.085938
9850.726562
9860.068359
9865.202148
9872.433594
9867.307617
9848.011719
9832.392578
9821.807617
9840.817383
9839.424805
9799.175781
9801.079102
9812.769531
9804.426758
9805.203125
9800.315430
9792.309570
9794.125000
9808.248047
9842.519531
9825.010742
9833.541992
9822.279297
9830.976562
9822.523438
9829.500000
9836.027344
9819.515625
9838.799805
9845.851562
9863.292969
9851.552734
9835.042969
9826.942383
9797.458008
9778.562500
9752.390625
9739.677734
9731.063477
9739.650391
9763.022461
9786.111328
9800.039062
9810.289062
9820.369141
9799.556641
9802.658203
9805.422852
9803.346680
9787.897461
9797.845703
9793.775391
9799.849609
9812.537109
9822.356445
9839.257812
9832.642578
9863.103516
9841.100586
9819.696289
9803.164062
9791.188477
9777.103516
9788.812500
9811.309570
9818.424805
9819.130859
9793.189453
9810.706055
9802.894531
9797.672852
9787.395508
9804.979492
9807.898438
9826.649414
9848.923828
9856.031250
9827.197266
9828.089844
9808.320312
9794.863281
9815.171875
9831.002930
9831.958008
9820.898438
9823.690430
9805.091797
9787.792969
9787.889648
9792.593750
9790.490234
9789.798828
9787.144531
9811.010742
9808.520508
9823.024414
9825.922852
9814.583008
9821.508789
9832.922852
9839.265625
9845.247070
9857.937500
9855.687500
9840.785156
9832.518555
9814.394531
9819.800781
9855.555664
9874.441406
9861.226562
9817.595703
9844.468750
9845.016602
9861.575195
9837.895508
9805.695312
9792.705078
9766.856445
9739.017578
9742.712891
9740.198242
9750.242188
9762.041992
9757.231445
9745.128906
9727.090820
9744.364258
9750.812500
9769.331055
9773.617188
9788.372070
9792.876953
9794.204102
9818.719727
9842.360352
9842.545898
9859.295898
9872.608398
9864.708984
9828.139648
9838.759766
9833.602539
9831.113281
9850.546875
9847.628906
9834.659180
9837.368164
9840.309570
9825.118164
9818.928711
9819.217773
9777.103516
9778.368164
9784.397461
9797.835938
9835.121094
9882.949219
9867.751953
9870.291016
9862.791016
9820.458008
9791.195312
9815.598633
9801.666992
9818.865234
9801.118164
9805.560547
9807.046875
9809.211914
9783.032227
9802.373047
9829.341797
9824.955078
9830.241211
9851.608398
9859.023438
9864.912109
9863.029297
9900.466797
9904.141602
9886.518555
9857.085938
9841.212891
9857.657227
9847.557617
9807.672852
9807.705078
9806.712891
9783.279297
9788.289062
9794.183594
9790.802734
9769.850586
9787.251953
9800.778320
9790.270508
9782.949219
9792.875000
9805.411133
9833.481445
9810.560547
9782.360352
9799.899414
9797.819336
9781.600586
9782.316406
9787.039062
9759.698242
9764.403320
9765.078125
9760.411133
9778.320312
9780.965820
9785.216797
9799.035156
9803.611328
9801.734375
9779.782227
9766.424805
9763.925781
9803.986328
9837.943359
9839.595703
9854.931641
9855.270508
9827.341797
9799.846680
9787.688477
9782.451172
9737.955078
9687.987305
9643.193359
9595.977539
9581.966797
9593.854492
9608.144531
9622.297852
9641.248047
9649.833008
9675.045898
9688.725586
9703.853516
9738.436523
9753.674805
9750.621094
9769.282227
9784.784180
9773.736328
9766.053711
9777.650391
9776.448242
9763.389648
9754.515625
9774.165039
9768.417969
9750.701172
9746.963867
9756.227539
9758.780273
9753.190430
9774.447266
9780.211914
9783.779297
9797.459961
9786.880859
9781.244141
9803.619141
9799.250977
9799.201172
9792.097656
9773.015625
9759.733398
9745.455078
9741.851562
9752.455078
9745.536133
9754.697266
9760.136719
9759.406250
9737.200195
9744.541992
9740.271484
9743.125000
9750.858398
9749.816406
9753.280273
9740.213867
9744.432617
9746.439453
9747.053711
9730.809570
9718.849609
9724.505859
9752.705078
9735.291992
9731.038086
9752.173828
9737.443359
9746.246094
9755.477539
9787.953125
9799.978516
9793.307617
9793.125977
9767.569336
9769.235352
9760.609375
9747.485352
9767.590820
9795.534180
9788.628906
9787.599609
9778.943359
9774.985352
9783.362305
9797.628906
9793.599609
9796.204102
9814.017578
9803.965820
9816.792969
9828.318359
9821.581055
9830.275391
9833.006836
9821.282227
9797.851562
9792.866211
9782.041992
9772.312500
9773.863281
9775.004883
9778.429688
9786.580078
9783.968750
9771.777344
9766.107422
9775.411133
9778.166016
9784.628906
9794.902344
9763.030273
9776.812500
9805.816406
9800.800781
9827.291016
9854.121094
9840.270508
9870.088867
9856.241211
9813.607422
9775.908203
9752.300781
9758.221680
9713.096680
9715.416992
9731.550781
9738.251953
9759.483398
9765.371094
9756.156250
9750.743164
9735.000000
9722.043945
9734.583984
9741.069336
9751.760742
9757.756836
9782.474609
9772.452148
9774.348633
9790.560547
9802.794922
9795.735352
9813.660156
9829.916016
9818.243164
9806.152344
9780.614258
9763.599609
9753.773438
9758.815430
9764.903320
9778.333984
9792.499023
9800.411133
9782.975586
9778.590820
9764.461914
9751.054688
9751.369141
9762.906250
9768.966797
9783.093750
9828.224609
9831.196289
9832.852539
9841.054688
9808.186523
9788.162109
9766.387695
9739.053711
9740.433594
9738.533203
9769.620117
9778.353516
9795.151367
9810.684570
9800.639648
9801.713867
9799.991211
9778.872070
9779.963867
9788.370117
9785.845703
9801.770508
9826.514648
9834.884766
9825.928711
9843.640625
9880.039062
9868.664062
9862.027344
9890.298828
9912.131836
9889.618164
9870.161133
9864.487305
9829.740234
9831.133789
9781.217773
9831.799805
9819.752930
9825.413086
9767.470703
9730.999023
9697.149414
9666.678711
9658.833984
9691.941406
9727.439453
9705.747070
9732.949219
9760.536133
9788.563477
9756.269531
9755.343750
9726.281250
9703.467773
9693.085938
9713.866211
9750.528320
9734.242188
9745.975586
9761.081055
9780.860352
9770.509766
9779.768555
9800.325195
9797.574219
9794.579102
9790.165039
9798.325195
9791.717773
9762.696289
9744.982422
9740.626953
9725.303711
9710.756836
9715.183594
9721.506836
9723.671875
9721.304688
9722.300781
9695.032227
9698.310547
9723.583984
9714.826172
9727.882812
9734.817383
9724.243164
9707.337891
9704.359375
9711.284180
9711.095703
9704.697266
9710.035156
9720.072266
9715.025391
9718.045898
9717.507812
9751.872070
9810.125000
9814.266602
9791.486328
9771.344727
9762.028320
9735.517578
9754.227539
9767.597656
9786.694336
9792.662109
9780.785156
9754.331055
9747.283203
9704.288086
9685.802734
9673.531250
9667.245117
9683.168945
9667.232422
9687.020508
9716.990234
9723.172852
9718.303711
9734.769531
9731.256836
9709.413086
9712.355469
9750.696289
9746.080078
9770.690430
9787.592773
9781.233398
9798.037109
9795.551758
9802.560547
9776.224609
9789.569336
9830.513672
9843.071289
9840.620117
9836.926758
9779.470703
9769.800781
9766.543945
9750.442383
9788.736328
9807.587891
9811.176758
9800.971680
9790.165039
9810.570312
9787.516602
9803.997070
9809.529297
9827.552734
9796.267578
9765.780273
9712.741211
9692.043945
9696.492188
9666.221680
9662.677734
9687.573242
9738.253906
9756.756836
9771.353516
9766.314453
9723.556641
9717.989258
9704.320312
9693.284180
9697.003906
9699.730469
9698.133789
9688.794922
9696.465820
9663.954102
9667.961914
9685.270508
9683.457031
9702.332031
9712.641602
9696.464844
9711.820312
9727.684570
9732.677734
9765.100586
9835.824219
9825.762695
9844.161133
9871.393555
9856.298828
9842.060547
9822.179688
9810.374023
9724.029297
9747.436523
9709.271484
9743.378906
9732.958984
9658.676758
9680.617188
9664.386719
9673.353516
9662.439453
9660.493164
9695.729492
9723.088867
9731.941406
9732.157227
9750.347656
9715.702148
9730.333008
9751.274414
9760.740234
9764.869141
9788.213867
9755.977539
9780.925781
9776.318359
9748.108398
9721.658203
9672.973633
9626.602539
9579.772461
9545.026367
9501.991211
9467.400391
9456.875977
9490.006836
9517.620117
9526.595703
9539.836914
9560.261719
9568.887695
9577.505859
9627.394531
9664.425781
9694.415039
9731.151367
9734.700195
9734.427734
9740.370117
9747.248047
9779.633789
9792.502930
9810.882812
9817.639648
9800.814453
9774.780273
9752.048828
9725.779297
9709.171875
9700.458008
9695.879883
9697.083008
9711.558594
9702.219727
9695.652344
9689.824219
9670.729492
9692.615234
9731.726562
9720.768555
9766.567383
9794.985352
9766.743164
9772.598633
9758.296875
9766.567383
9796.800781
9815.551758
9815.269531
9780.336914
9743.092773
9717.871094
9690.949219
9680.757812
9686.445312
9664.388672
9664.507812
9689.476562
9708.203125
9742.888672
9743.189453
9741.660156
9747.335938
9782.610352
9756.490234
9748.647461
9750.439453
9738.290039
9735.549805
9733.303711
9722.693359
9691.434570
9670.046875
9646.909180
9634.458008
9627.649414
9618.559570
9607.166992
9663.176758
9665.229492
9667.040039
9661.060547
9654.969727
9673.928711
9726.225586
9740.292969
9748.609375
9754.663086
9760.430664
9734.090820
9750.209961
9717.573242
9714.336914
9727.138672
9734.958008
9713.798828
9728.631836
9746.968750
9794.274414
9808.826172
9767.439453
9748.150391
9739.624023
9719.708008
9698.764648
9673.709961
9658.852539
9654.855469
9634.413086
9660.703125
9676.321289
9661.923828
9720.323242
9766.288086
9760.010742
9780.624023
9763.556641
9685.259766
9651.827148
9685.918945
9676.643555
9685.818359
9738.625000
9755.638672
9680.514648
9659.873047
9670.143555
9634.194336
```
