## Supplementary material for "Functional connectivity across the human subcortical auditory system using an autoregressive matrix-Gaussian copula graphical model approach with partial correlations": Code: roi-01_mean_ts.txt

```
11049.791016
10966.100586
10871.374023
10766.994141
10687.653320
10695.592773
10769.047852
10825.138672
10816.741211
10809.909180
10716.547852
10689.746094
10636.276367
10641.797852
10567.744141
10583.324219
10567.570312
10551.912109
10533.696289
10541.320312
10524.278320
10411.549805
10471.769531
10490.240234
10482.613281
10527.227539
10534.732422
10467.367188
10570.639648
10565.490234
10533.470703
10571.688477
10621.547852
10611.785156
10729.773438
10700.113281
10673.678711
10740.317383
10709.645508
10680.143555
10689.970703
10652.777344
10630.124023
10643.477539
10647.147461
10637.700195
10682.932617
10683.801758
10575.276367
10615.565430
10597.163086
10633.208984
10742.404297
10733.223633
10700.955078
10767.819336
10721.551758
10629.897461
10726.645508
10769.183594
10808.379883
10843.947266
10865.846680
10744.726562
10703.738281
10684.754883
10612.542969
10574.083984
10613.258789
10565.542969
10415.137695
10351.701172
10185.326172
10112.051758
10081.264648
10112.774414
10029.630859
10113.043945
10185.401367
10214.656250
10242.476562
10332.245117
10282.557617
10278.771484
10367.446289
10330.976562
10384.569336
10482.136719
10543.606445
10505.701172
10524.000000
10679.463867
10445.038086
10528.761719
10670.847656
10714.386719
10593.253906
10718.675781
10672.201172
10622.356445
10523.426758
10321.149414
10209.053711
10054.088867
10017.394531
10096.256836
10087.797852
10161.104492
10229.664062
10301.312500
10309.619141
10356.130859
10422.999023
10365.236328
10403.200195
10458.326172
10477.187500
10473.393555
10518.653320
10516.156250
10518.286133
10578.048828
10597.676758
10552.552734
10572.200195
10577.088867
10569.951172
10544.027344
10608.801758
10569.694336
10670.035156
10643.044922
10610.161133
10673.042969
10665.395508
10639.982422
10651.083008
10605.025391
10575.268555
10566.326172
10670.802734
10618.052734
10589.824219
10634.117188
10637.467773
10598.821289
10573.075195
10611.189453
10613.038086
10587.413086
10625.384766
10509.850586
10500.946289
10490.587891
10489.089844
10490.009766
10538.580078
10537.451172
10511.343750
10443.082031
10492.943359
10478.157227
10461.303711
10466.174805
10536.051758
10398.144531
10387.596680
10404.548828
10412.421875
10353.004883
10340.626953
10365.194336
10349.118164
10389.026367
10455.476562
10479.282227
10473.536133
10506.003906
10487.356445
10475.632812
10468.120117
10521.543945
10416.583984
10508.632812
10515.896484
10499.184570
10529.071289
10508.912109
10475.379883
10467.284180
10460.108398
10359.877930
10351.490234
10359.365234
10313.638672
10374.083984
10455.558594
10407.175781
10451.199219
10451.253906
10412.614258
10415.675781
10385.896484
10379.986328
10355.326172
10383.621094
10464.640625
10444.709961
10428.735352
10474.912109
10473.073242
10424.332031
10514.847656
10461.639648
10447.486328
10408.240234
10404.021484
10367.943359
10405.652344
10373.757812
10378.706055
10430.235352
10388.154297
10378.046875
10418.781250
10339.634766
10366.973633
10443.717773
10417.102539
10399.821289
10459.495117
10448.942383
10374.578125
10384.080078
10381.014648
10363.197266
10421.242188
10479.108398
10457.109375
10485.224609
10405.343750
10321.499023
10347.927734
10333.108398
10310.513672
10319.504883
10283.316406
10357.622070
10395.163086
10362.170898
10282.358398
10321.684570
10297.052734
10292.150391
10306.941406
10370.744141
10370.523438
10405.238281
10368.498047
10353.445312
10408.181641
10333.004883
10372.782227
10438.485352
10538.752930
10431.440430
10447.268555
10415.960938
10520.671875
10488.955078
10465.420898
10420.610352
10381.722656
10316.796875
10277.268555
10258.711914
10240.092773
10266.057617
10246.042969
10187.485352
10210.592773
10197.752930
10155.067383
10197.349609
10264.796875
10218.358398
10289.124023
10345.727539
10303.847656
10317.833984
10396.986328
10427.324219
10463.692383
10537.391602
10478.694336
10441.935547
10362.343750
10277.365234
10269.004883
10329.915039
10307.496094
10290.667969
10315.004883
10343.183594
10278.643555
10293.198242
10333.365234
10184.505859
10191.909180
10200.683594
10181.707031
10203.064453
10362.999023
10399.425781
10433.669922
10400.097656
10297.341797
10291.258789
10318.184570
10325.474609
10372.557617
10305.256836
10356.547852
10332.885742
10340.163086
10269.454102
10304.720703
10350.707031
10360.624023
10346.906250
10428.546875
10390.925781
10465.451172
10442.918945
10502.051758
10469.820312
10522.682617
10488.342773
10456.851562
10541.215820
10454.451172
10365.789062
10335.612305
10346.880859
10233.372070
10270.539062
10309.057617
10308.953125
10251.319336
10269.749023
10329.979492
10247.388672
10319.907227
10273.812500
10273.848633
10307.026367
10271.287109
10222.106445
10269.102539
10237.527344
10249.912109
10269.930664
10293.717773
10275.311523
10319.912109
10248.513672
10238.278320
10310.975586
10217.767578
10220.958008
10291.647461
10311.943359
10240.083984
10236.495117
10224.060547
10171.604492
10273.340820
10373.111328
10314.276367
10318.580078
10396.477539
10410.228516
10460.455078
10332.717773
10378.639648
10311.784180
10172.115234
10059.896484
10010.911133
9921.998047
9910.720703
9891.282227
9901.179688
9879.514648
9897.543945
9990.791016
9994.159180
9982.847656
10061.198242
10112.084961
10114.583984
10125.596680
10208.983398
10197.853516
10120.903320
10200.876953
10245.513672
10273.934570
10178.139648
10286.847656
10251.367188
10217.667969
10179.549805
10179.514648
10213.458984
10197.819336
10130.976562
10148.564453
10093.135742
10159.479492
10057.491211
10073.118164
10189.346680
10164.932617
10139.703125
10137.322266
10167.232422
10123.264648
10152.537109
10139.214844
10138.333008
10107.389648
10178.863281
10137.694336
10168.697266
10211.565430
10228.430664
10169.443359
10149.574219
10146.600586
10092.696289
10082.282227
10068.040039
10126.142578
10107.742188
10130.902344
10171.095703
10160.760742
10142.680664
10145.213867
10078.067383
10061.567383
10103.183594
10134.821289
10098.819336
10163.069336
10276.370117
10296.046875
10224.861328
10219.169922
10147.859375
10119.174805
10158.997070
10136.692383
10117.358398
10164.179688
10099.629883
10132.652344
10161.155273
10128.126953
10128.733398
10232.891602
10181.088867
10165.002930
10179.751953
10212.141602
10220.842773
10199.444336
10213.501953
10275.656250
10277.994141
10321.246094
10270.229492
10317.652344
10292.953125
10264.140625
10177.165039
10229.347656
10104.659180
10111.740234
10182.704102
10148.645508
10074.390625
10124.826172
10084.944336
10090.504883
10091.423828
10095.244141
10120.248047
10174.679688
10138.952148
10165.159180
10201.078125
10217.208984
10206.187500
10280.790039
10222.468750
10138.837891
10108.397461
10063.948242
10087.129883
10065.363281
10047.732422
10049.072266
10110.683594
10121.372070
10066.763672
10060.580078
9988.303711
9985.884766
9958.298828
10017.485352
10004.678711
10043.282227
10060.813477
10077.083008
10066.501953
10092.288086
10111.323242
10044.566406
10088.416016
10153.634766
10114.451172
10121.375977
10080.127930
10024.797852
10092.950195
10119.210938
10064.727539
10078.173828
10050.355469
10062.009766
10005.165039
10062.446289
10008.770508
10031.165039
10059.106445
10039.636719
10055.460938
10088.261719
10204.149414
10219.746094
10175.907227
10146.130859
10145.086914
10125.996094
10128.291992
10051.578125
10031.562500
10077.397461
10088.660156
10063.448242
10082.297852
10121.479492
10075.254883
10130.669922
10080.586914
10078.231445
10082.826172
10130.271484
10120.338867
10097.150391
10171.423828
10188.872070
10174.093750
10194.943359
10237.145508
10265.802734
10239.471680
10258.163086
10240.257812
10206.963867
10151.093750
10222.040039
10106.720703
10062.601562
10114.180664
10074.187500
10154.207031
10208.236328
10127.544922
10010.008789
9960.358398
9864.042969
9808.404297
9894.250977
9953.830078
9936.491211
9988.148438
10021.668945
10084.529297
10041.752930
10046.815430
10057.613281
10002.455078
10004.198242
9999.499023
10059.337891
10100.537109
10092.652344
10085.757812
10079.141602
10104.455078
10110.815430
10088.337891
10050.636719
10009.946289
10066.150391
10029.058594
10121.336914
10121.413086
10145.254883
10139.566406
10160.505859
10087.082031
10045.260742
10035.982422
10006.345703
10000.026367
9976.380859
9980.885742
9941.282227
9951.255859
10022.937500
10043.448242
9986.209961
9993.967773
9966.790039
9983.360352
10041.169922
9996.908203
9944.421875
9924.423828
9923.340820
9918.171875
9921.163086
9908.738281
9941.858398
10001.367188
10052.240234
10006.701172
10011.250977
10022.863281
10003.862305
9952.620117
10022.347656
10097.100586
10120.372070
10186.485352
10172.203125
10074.972656
10040.796875
10106.292969
10014.592773
9935.957031
9866.503906
9836.302734
9836.652344
9898.662109
9933.990234
9946.198242
9970.098633
9957.583984
9922.114258
9867.298828
9956.673828
9945.961914
9989.569336
9990.679688
10046.209961
10046.236328
9998.712891
10044.404297
10053.245117
10039.467773
10105.985352
10118.199219
10168.262695
10143.516602
10130.454102
10034.130859
9999.879883
9995.863281
9985.083984
10051.120117
10112.719727
10086.279297
10065.769531
10021.112305
10060.676758
10097.584961
10120.450195
10109.976562
10073.162109
10027.075195
9993.148438
9875.417969
9880.803711
9835.920898
9838.436523
9841.264648
9937.186523
10010.708984
10112.427734
10073.022461
10035.729492
9958.207031
9950.718750
9923.867188
9926.543945
9978.654297
9963.713867
9948.336914
10048.698242
9991.466797
9908.442383
9958.164062
9964.296875
9873.809570
9903.373047
9885.162109
9873.679688
9940.194336
9945.198242
10024.687500
10048.238281
10066.290039
10080.191406
10153.840820
10153.573242
10176.665039
10185.610352
10266.205078
10172.504883
10143.518555
10254.141602
10258.437500
10285.542969
10240.643555
10160.625977
10083.284180
10044.869141
10029.580078
10008.332031
10028.667969
10059.814453
10063.013672
10094.643555
10098.231445
10132.796875
10164.977539
10134.864258
10182.171875
10133.858398
10224.486328
10147.080078
10209.161133
10260.332031
10225.389648
10282.325195
10126.806641
10054.916016
9945.773438
9856.254883
9759.524414
9642.092773
9608.271484
9619.186523
9660.343750
9654.698242
9711.240234
9762.525391
9733.205078
9749.530273
9859.891602
9939.007812
9957.497070
9993.382812
10052.467773
10042.347656
9990.444336
10042.088867
10074.530273
10122.173828
10128.048828
10152.956055
10191.115234
10163.698242
10108.346680
10068.650391
9956.873047
10007.159180
9984.394531
9967.134766
9939.455078
9985.745117
9910.963867
9947.238281
9918.041016
9922.307617
9934.011719
9925.407227
9992.500977
10079.673828
9998.154297
10020.512695
10006.504883
10027.138672
10060.708984
10173.197266
10202.229492
10164.266602
10186.453125
10126.978516
10066.814453
10003.898438
9996.880859
9913.649414
9953.632812
10004.667969
9938.330078
10008.819336
10116.646484
10027.735352
10070.848633
10059.747070
10047.586914
10091.380859
10142.384766
10034.879883
10167.641602
10106.648438
10119.227539
10165.308594
10102.670898
9999.409180
9941.171875
9880.559570
9864.229492
9785.415039
9893.825195
9976.314453
9968.595703
9949.551758
9897.020508
9940.726562
9979.139648
10030.054688
10043.114258
10021.889648
10073.423828
9968.238281
9996.516602
9996.964844
10142.599609
10079.060547
10022.170898
10041.418945
10035.987305
10040.416992
10053.325195
10113.953125
10172.176758
10209.408203
10177.235352
10231.523438
10213.771484
10162.742188
10001.774414
9929.470703
9830.932617
9807.023438
9826.184570
9841.729492
9970.796875
9972.850586
10098.698242
10238.440430
10315.965820
10248.791016
10197.273438
10238.566406
10243.653320
10142.830078
10222.428711
10293.551758
10213.176758
10123.543945
10225.365234
10107.957031
```
