## Supplementary material for "Functional connectivity across the human subcortical auditory system using an autoregressive matrix-Gaussian copula graphical model approach with partial correlations": Code: roi-02_mean_ts.txt

```
10907.375000
10837.208984
10804.791016
10760.139648
10733.698242
10719.260742
10698.194336
10744.095703
10748.097656
10710.135742
10705.661133
10718.672852
10695.364258
10655.945312
10628.531250
10633.730469
10642.736328
10659.197266
10654.047852
10627.585938
10601.597656
10575.596680
10582.986328
10581.328125
10589.638672
10584.856445
10611.066406
10638.671875
10640.010742
10627.051758
10617.359375
10634.953125
10634.620117
10644.095703
10671.141602
10692.904297
10684.327148
10702.296875
10720.351562
10725.179688
10722.686523
10700.068359
10686.107422
10668.547852
10685.094727
10700.496094
10711.968750
10705.613281
10698.476562
10687.615234
10676.831055
10682.905273
10722.215820
10732.248047
10717.713867
10709.378906
10699.270508
10720.806641
10741.947266
10737.175781
10744.349609
10747.290039
10701.545898
10669.472656
10708.413086
10668.625000
10591.116211
10549.950195
10560.980469
10568.891602
10549.921875
10494.627930
10436.641602
10378.622070
10354.753906
10355.687500
10368.423828
10391.888672
10413.786133
10436.907227
10467.765625
10509.001953
10503.104492
10524.363281
10517.432617
10516.287109
10561.577148
10571.950195
10594.149414
10596.218750
10577.820312
10620.046875
10638.439453
10699.776367
10701.493164
10641.500000
10615.657227
10575.910156
10638.804688
10634.139648
10571.043945
10491.246094
10414.712891
10361.762695
10351.906250
10333.321289
10376.161133
10416.551758
10444.672852
10462.861328
10482.649414
10509.520508
10524.592773
10537.390625
10562.814453
10578.292969
10581.431641
10581.866211
10611.557617
10634.843750
10649.661133
10672.952148
10655.004883
10641.685547
10641.506836
10630.385742
10621.030273
10631.772461
10641.887695
10659.443359
10665.750977
10666.682617
10660.858398
10675.035156
10676.932617
10674.528320
10674.098633
10663.228516
10646.021484
10632.002930
10648.525391
10630.718750
10635.524414
10653.045898
10652.249023
10646.690430
10656.409180
10664.502930
10671.550781
10655.083008
10623.000977
10608.790039
10598.003906
10610.653320
10585.122070
10596.830078
10616.970703
10607.904297
10610.367188
10598.601562
10578.326172
10535.439453
10539.454102
10573.625000
10560.691406
10528.344727
10531.522461
10555.813477
10574.495117
10567.047852
10558.294922
10558.820312
10548.338867
10548.569336
10572.431641
10566.895508
10569.634766
10575.082031
10581.678711
10583.594727
10589.233398
10591.702148
10591.970703
10587.716797
10607.141602
10609.591797
10603.224609
10586.652344
10571.793945
10554.451172
10537.041016
10505.480469
10497.386719
10493.621094
10503.304688
10527.838867
10545.104492
10551.932617
10560.522461
10567.140625
10547.737305
10550.361328
10540.295898
10540.337891
10527.992188
10534.170898
10547.954102
10554.247070
10559.052734
10563.904297
10565.377930
10569.919922
10575.315430
10572.306641
10567.432617
10552.234375
10526.535156
10520.898438
10525.177734
10538.758789
10543.389648
10552.214844
10533.070312
10543.664062
10524.910156
10512.508789
10518.013672
10531.935547
10546.429688
10550.000977
10556.940430
10554.267578
10555.226562
10539.375000
10508.713867
10511.216797
10533.954102
10543.223633
10549.832031
10532.024414
10532.724609
10532.872070
10504.641602
10492.276367
10493.173828
10500.898438
10503.499023
10523.209961
10509.500000
10513.307617
10525.453125
10520.177734
10499.913086
10513.574219
10524.637695
10542.731445
10551.704102
10563.596680
10554.809570
10531.126953
10529.198242
10511.242188
10525.897461
10539.642578
10544.100586
10538.069336
10467.904297
10537.331055
10552.149414
10534.754883
10542.134766
10537.678711
10523.273438
10496.095703
10467.233398
10460.811523
10469.231445
10472.078125
10481.144531
10481.074219
10469.384766
10453.114258
10461.598633
10461.437500
10478.199219
10479.876953
10502.899414
10507.344727
10491.655273
10502.050781
10526.400391
10534.186523
10552.206055
10563.950195
10568.734375
10532.491211
10515.881836
10506.917969
10515.809570
10535.834961
10529.196289
10517.879883
10530.918945
10543.000977
10517.227539
10520.369141
10525.088867
10482.140625
10458.459961
10465.703125
10472.475586
10507.702148
10539.668945
10553.036133
10526.719727
10524.617188
10493.974609
10446.777344
10451.762695
10493.608398
10499.118164
10502.063477
10507.049805
10514.140625
10502.666992
10485.493164
10509.974609
10531.016602
10541.023438
10550.582031
10565.701172
10563.314453
10567.574219
10531.387695
10561.988281
10577.569336
10564.849609
10534.266602
10529.467773
10550.060547
10542.707031
10530.350586
10530.569336
10511.014648
10482.974609
10479.928711
10511.696289
10488.881836
10476.090820
10481.750977
10491.304688
10475.961914
10473.939453
10500.774414
10526.886719
10525.560547
10497.354492
10497.158203
10487.234375
10477.133789
10481.986328
10472.802734
10457.346680
10478.431641
10482.813477
10453.173828
10467.609375
10461.545898
10452.499023
10487.760742
10485.789062
10477.744141
10478.970703
10471.969727
10470.245117
10453.175781
10477.109375
10516.310547
10512.269531
10567.826172
10585.913086
10492.043945
10395.182617
10470.700195
10446.929688
10428.571289
10402.563477
10353.041992
10311.167969
10295.604492
10300.638672
10304.443359
10301.139648
10318.857422
10342.763672
10336.312500
10333.672852
10361.933594
10397.320312
10400.528320
10417.991211
10438.159180
10447.449219
10442.242188
10440.626953
10432.090820
10452.680664
10464.938477
10455.753906
10468.162109
10457.178711
10455.332031
10458.686523
10450.179688
10443.952148
10445.059570
10438.842773
10447.907227
10449.464844
10458.190430
10442.625000
10445.800781
10444.314453
10457.856445
10449.864258
10460.897461
10441.403320
10438.174805
10417.852539
10420.364258
10427.753906
10433.038086
10436.889648
10422.184570
10424.334961
10420.681641
10415.577148
10430.766602
10404.499023
10407.924805
10412.130859
10405.311523
10396.634766
10384.321289
10390.729492
10407.163086
10405.821289
10391.686523
10393.454102
10399.143555
10384.595703
10396.812500
10407.937500
10394.037109
10399.079102
10405.906250
10436.871094
10438.745117
10426.429688
10431.851562
10428.844727
10417.290039
10411.952148
10405.416992
10411.656250
10423.334961
10429.748047
10429.977539
10414.476562
10403.208984
10423.041016
10425.791016
10434.366211
10434.723633
10438.249023
10446.504883
10444.304688
10439.691406
10435.782227
10455.290039
10461.517578
10449.072266
10453.042969
10445.688477
10437.588867
10414.129883
10403.508789
10404.200195
10403.056641
10419.102539
10412.772461
10420.194336
10411.818359
10394.824219
10398.791992
10414.870117
10398.441406
10404.309570
10412.372070
10408.140625
10427.182617
10438.262695
10446.065430
10470.622070
10475.458008
10467.701172
10430.096680
10380.139648
10357.548828
10327.038086
10329.344727
10340.672852
10372.020508
10371.432617
10392.049805
10388.950195
10376.956055
10360.268555
10353.253906
10355.160156
10336.630859
10352.774414
10369.436523
10377.063477
10395.652344
10387.900391
10400.420898
10398.907227
10408.031250
10409.798828
10426.829102
10426.907227
10432.739258
10428.117188
10412.703125
10393.646484
10391.722656
10370.828125
10374.725586
10386.396484
10406.768555
10409.448242
10399.605469
10375.068359
10376.983398
10362.975586
10365.494141
10369.578125
10370.829102
10384.861328
10429.665039
10415.789062
10431.029297
10427.074219
10407.495117
10399.435547
10367.931641
10354.488281
10343.019531
10350.045898
10383.695312
10378.058594
10402.827148
10398.270508
10393.098633
10390.559570
10379.790039
10384.149414
10379.999023
10369.884766
10382.491211
10394.383789
10422.026367
10432.612305
10438.498047
10439.238281
10460.578125
10457.561523
10453.799805
10461.455078
10470.403320
10481.986328
10449.417969
10444.248047
10425.079102
10385.034180
10348.144531
10437.437500
10434.795898
10415.047852
10377.346680
10337.715820
10308.299805
10269.549805
10269.603516
10290.043945
10306.686523
10320.465820
10344.620117
10374.925781
10381.434570
10383.413086
10364.596680
10364.647461
10359.513672
10347.205078
10360.605469
10377.735352
10381.324219
10404.641602
10390.173828
10389.140625
10396.916992
10409.304688
10416.039062
10417.740234
10413.431641
10395.488281
10411.369141
10401.386719
10380.530273
10377.520508
10369.191406
10357.452148
10346.460938
10346.202148
10349.237305
10354.017578
10344.002930
10340.581055
10314.318359
10317.338867
10327.174805
10326.299805
10350.385742
10366.234375
10358.775391
10365.117188
10348.295898
10356.539062
10349.567383
10326.381836
10324.161133
10330.208008
10329.426758
10340.913086
10340.238281
10371.107422
10405.459961
10422.365234
10405.582031
10379.341797
10373.500000
10369.034180
10388.914062
10403.874023
10405.501953
10420.792969
10418.807617
10381.901367
10367.569336
10349.372070
10314.255859
10302.170898
10283.925781
10291.372070
10284.538086
10296.401367
10315.096680
10335.069336
10351.308594
10338.041016
10342.013672
10333.375977
10331.603516
10345.053711
10362.037109
10372.584961
10386.666992
10395.387695
10392.596680
10398.622070
10408.208008
10402.756836
10407.245117
10433.289062
10467.818359
10461.200195
10452.270508
10425.276367
10405.670898
10382.392578
10386.081055
10396.018555
10416.421875
10421.750000
10417.723633
10405.817383
10411.004883
10407.534180
10417.831055
10415.541016
10430.774414
10414.816406
10392.351562
10348.512695
10321.322266
10308.761719
10287.341797
10291.065430
10302.195312
10330.182617
10352.264648
10375.123047
10383.552734
10356.903320
10336.138672
10339.182617
10332.908203
10326.251953
10322.940430
10319.733398
10313.910156
10313.611328
10287.073242
10282.938477
10306.272461
10306.302734
10313.583008
10319.803711
10309.969727
10313.934570
10335.426758
10336.214844
10380.593750
10424.147461
10443.832031
10461.429688
10478.914062
10461.673828
10454.524414
10438.733398
10393.858398
10385.187500
10419.971680
10395.278320
10373.819336
10356.696289
10360.512695
10348.229492
10304.727539
10289.957031
10266.307617
10282.762695
10314.750000
10322.856445
10346.590820
10354.478516
10364.643555
10385.201172
10400.939453
10378.218750
10376.434570
10418.429688
10464.715820
10465.004883
10505.139648
10510.129883
10489.457031
10438.056641
10386.463867
10345.759766
10294.944336
10246.816406
10216.963867
10173.065430
10163.027344
10183.610352
10209.980469
10212.505859
10230.095703
10240.096680
10247.122070
10262.996094
10292.530273
10338.343750
10365.838867
10403.001953
10421.721680
10410.948242
10421.119141
10435.181641
10452.691406
10456.086914
10474.659180
10469.904297
10470.710938
10460.958984
10435.160156
10414.768555
10398.197266
10377.774414
10390.145508
10393.751953
10403.271484
10393.050781
10383.768555
10372.184570
10353.311523
10372.861328
10389.546875
10415.852539
10436.432617
10450.215820
10435.452148
10426.767578
10423.989258
10425.559570
10454.739258
10491.683594
10482.232422
10464.628906
10428.863281
10409.366211
10386.500000
10360.628906
10337.210938
10336.806641
10335.883789
10335.720703
10379.224609
10397.738281
10400.969727
10390.282227
10401.394531
10411.694336
10418.862305
10406.625977
10393.545898
10415.211914
10288.060547
10332.703125
10370.460938
10333.034180
10326.046875
10301.077148
10294.535156
10268.633789
10244.635742
10248.164062
10281.932617
10299.292969
10300.623047
10299.609375
10292.364258
10300.225586
10332.443359
10363.933594
10373.622070
10362.563477
10348.602539
10367.681641
10354.524414
10295.598633
10323.029297
10225.984375
10275.872070
10287.643555
10311.240234
10322.845703
10330.487305
10355.476562
10330.801758
10311.156250
10314.834961
10306.328125
10283.315430
10258.394531
10247.267578
10239.443359
10241.886719
10243.954102
10252.215820
10281.584961
10385.193359
10434.711914
10394.239258
10402.574219
10375.733398
10224.532227
10254.627930
10264.854492
10294.319336
10345.183594
10394.580078
10392.368164
10347.395508
10294.849609
10291.230469
10305.288086
```
