## Supplementary material for "Functional connectivity across the human subcortical auditory system using an autoregressive matrix-Gaussian copula graphical model approach with partial correlations": Code: roi-03_mean_ts.txt

```
10966.676758
10908.738281
10818.631836
10696.959961
10805.365234
10708.356445
10730.469727
10739.629883
10756.583008
10700.623047
10688.043945
10624.799805
10572.959961
10630.986328
10560.559570
10565.094727
10625.084961
10604.148438
10549.177734
10568.281250
10507.539062
10446.822266
10514.187500
10563.891602
10530.097656
10566.750977
10554.171875
10580.052734
10686.362305
10682.267578
10610.294922
10594.748047
10623.152344
10643.448242
10685.862305
10700.360352
10675.234375
10701.928711
10682.630859
10734.229492
10692.205078
10668.380859
10629.808594
10655.169922
10641.459961
10677.485352
10720.491211
10686.774414
10605.673828
10611.072266
10574.497070
10641.417969
10755.757812
10722.932617
10710.935547
10728.366211
10755.036133
10643.452148
10680.160156
10748.368164
10736.070312
10760.606445
10616.963867
10625.760742
10588.353516
10552.091797
10596.915039
10411.815430
10534.168945
10463.689453
10451.174805
10478.885742
10253.591797
10233.709961
10329.799805
10276.114258
10233.100586
10297.277344
10381.904297
10368.974609
10417.902344
10450.978516
10377.245117
10448.696289
10466.956055
10450.102539
10405.274414
10547.268555
10584.892578
10537.415039
10601.059570
10540.794922
10557.430664
10589.872070
10696.037109
10685.297852
10659.854492
10723.140625
10627.116211
10611.853516
10637.264648
10480.589844
10365.504883
10287.889648
10320.667969
10315.297852
10324.030273
10341.885742
10408.202148
10444.772461
10432.546875
10480.041992
10503.500000
10464.523438
10518.694336
10592.106445
10611.430664
10556.461914
10609.902344
10650.082031
10587.470703
10677.255859
10699.811523
10582.283203
10617.516602
10627.609375
10621.245117
10605.841797
10600.289062
10622.145508
10641.174805
10686.407227
10597.610352
10662.125977
10705.182617
10650.125977
10673.556641
10660.687500
10566.770508
10625.626953
10625.137695
10623.176758
10573.781250
10613.801758
10704.606445
10620.972656
10622.305664
10642.382812
10617.730469
10655.988281
10665.165039
10532.947266
10499.332031
10558.635742
10586.998047
10573.301758
10580.728516
10568.389648
10499.675781
10560.520508
10586.875000
10492.350586
10526.063477
10420.010742
10515.982422
10471.507812
10494.053711
10478.001953
10445.190430
10467.747070
10449.739258
10505.723633
10479.576172
10457.000000
10555.430664
10580.828125
10525.251953
10556.684570
10554.988281
10469.691406
10548.195312
10533.663086
10511.212891
10473.604492
10545.724609
10525.929688
10542.517578
10539.927734
10535.886719
10532.573242
10509.248047
10458.019531
10413.777344
10487.020508
10446.864258
10433.055664
10442.050781
10474.531250
10462.745117
10455.680664
10470.531250
10439.963867
10472.052734
10462.332031
10383.665039
10421.436523
10449.756836
10475.082031
10513.774414
10519.437500
10463.880859
10490.923828
10487.090820
10471.286133
10447.751953
10452.017578
10372.331055
10361.592773
10432.100586
10439.367188
10430.972656
10478.082031
10430.330078
10397.089844
10414.325195
10451.885742
10397.811523
10469.256836
10466.928711
10467.975586
10458.066406
10474.399414
10418.130859
10461.292969
10410.651367
10474.037109
10488.898438
10478.392578
10491.384766
10505.222656
10475.384766
10418.774414
10407.359375
10376.278320
10380.344727
10435.767578
10450.204102
10443.591797
10424.878906
10342.940430
10441.482422
10447.651367
10433.477539
10427.617188
10432.772461
10495.459961
10414.254883
10456.922852
10499.331055
10394.432617
10480.200195
10484.000000
10419.929688
10499.312500
10561.013672
10495.553711
10526.863281
10546.600586
10559.677734
10536.445312
10511.188477
10537.263672
10446.454102
10442.104492
10431.535156
10410.277344
10382.767578
10467.952148
10432.428711
10390.404297
10387.190430
10394.084961
10354.848633
10387.194336
10423.745117
10396.395508
10480.460938
10461.151367
10401.637695
10431.382812
10529.708008
10489.118164
10536.078125
10501.171875
10565.746094
10546.385742
10395.703125
10444.050781
10474.869141
10483.004883
10462.429688
10415.582031
10449.497070
10466.105469
10378.073242
10362.508789
10399.117188
10386.572266
10308.570312
10393.646484
10402.216797
10391.823242
10437.232422
10490.346680
10453.561523
10431.332031
10503.544922
10405.275391
10420.408203
10497.034180
10441.869141
10487.332031
10455.433594
10450.002930
10445.224609
10411.925781
10401.892578
10476.250000
10468.677734
10451.794922
10451.056641
10485.961914
10458.806641
10484.184570
10500.677734
10460.328125
10504.332031
10471.356445
10434.944336
10458.983398
10458.716797
10481.644531
10423.434570
10349.789062
10342.819336
10348.634766
10422.402344
10341.891602
10323.689453
10392.867188
10372.533203
10348.710938
10380.788086
10379.511719
10371.427734
10357.871094
10361.244141
10328.957031
10368.676758
10324.376953
10384.080078
10342.040039
10378.296875
10398.413086
10405.561523
10305.876953
10300.617188
10395.154297
10364.135742
10326.208008
10386.262695
10405.109375
10406.354492
10371.226562
10335.561523
10295.046875
10393.876953
10400.454102
10362.445312
10429.799805
10487.073242
10516.955078
10513.423828
10502.619141
10465.073242
10449.054688
10317.235352
10250.357422
10278.174805
10199.471680
10181.034180
10158.854492
10214.280273
10174.763672
10248.567383
10257.856445
10256.314453
10234.643555
10292.882812
10294.876953
10271.741211
10302.629883
10350.824219
10383.042969
10335.498047
10363.666016
10381.077148
10446.384766
10403.649414
10376.682617
10361.323242
10379.388672
10397.371094
10391.482422
10399.446289
10381.645508
10293.909180
10315.760742
10326.485352
10342.844727
10302.247070
10296.601562
10300.787109
10354.383789
10332.438477
10354.586914
10316.635742
10319.979492
10286.014648
10300.654297
10378.142578
10351.569336
10373.628906
10376.224609
10358.671875
10336.825195
10341.713867
10351.219727
10341.180664
10340.715820
10330.761719
10334.503906
10288.195312
10298.500000
10328.668945
10349.367188
10376.985352
10378.562500
10380.963867
10326.205078
10341.173828
10308.915039
10253.912109
10309.457031
10379.424805
10372.841797
10463.970703
10457.647461
10420.615234
10413.853516
10394.280273
10401.329102
10411.509766
10354.373047
10328.527344
10359.188477
10418.569336
10352.882812
10382.364258
10392.984375
10334.752930
10349.952148
10407.187500
10339.616211
10406.128906
10425.748047
10375.001953
10412.617188
10417.621094
10365.254883
10401.789062
10481.655273
10482.379883
10473.624023
10432.915039
10434.198242
10467.323242
10342.144531
10367.652344
10363.847656
10364.959961
10397.501953
10376.637695
10310.118164
10357.832031
10287.989258
10292.890625
10318.368164
10363.034180
10336.432617
10391.299805
10442.749023
10392.187500
10454.038086
10449.455078
10453.210938
10387.904297
10363.923828
10293.697266
10265.792969
10262.177734
10299.957031
10343.277344
10351.170898
10320.110352
10316.645508
10347.920898
10271.411133
10272.244141
10230.898438
10209.463867
10198.389648
10292.115234
10306.384766
10238.362305
10275.861328
10304.270508
10294.867188
10275.747070
10293.631836
10292.855469
10356.229492
10371.850586
10360.885742
10353.301758
10337.929688
10298.870117
10270.137695
10286.390625
10308.238281
10290.890625
10272.780273
10241.578125
10263.982422
10290.905273
10297.300781
10286.367188
10260.423828
10326.771484
10395.721680
10417.072266
10397.120117
10365.777344
10335.423828
10393.267578
10362.504883
10299.329102
10331.983398
10304.627930
10295.373047
10372.539062
10363.194336
10348.595703
10353.294922
10287.534180
10275.896484
10287.452148
10299.725586
10290.302734
10329.916016
10332.576172
10345.370117
10337.541016
10340.878906
10342.614258
10359.306641
10394.314453
10409.254883
10394.617188
10380.482422
10275.468750
10374.398438
10379.844727
10350.562500
10344.766602
10302.186523
10387.737305
10367.785156
10400.947266
10355.807617
10347.875977
10281.235352
10210.912109
10212.424805
10152.524414
10205.349609
10238.631836
10277.018555
10256.082031
10296.362305
10313.873047
10338.549805
10368.359375
10304.128906
10310.142578
10315.022461
10272.250977
10353.290039
10361.370117
10379.752930
10294.640625
10312.146484
10366.158203
10341.910156
10366.357422
10337.204102
10282.193359
10250.941406
10391.345703
10342.177734
10357.540039
10368.582031
10375.199219
10352.276367
10400.472656
10343.998047
10294.334961
10249.527344
10279.618164
10295.908203
10277.994141
10171.536133
10217.527344
10275.334961
10279.654297
10260.614258
10273.908203
10304.600586
10285.774414
10266.036133
10279.034180
10305.586914
10228.160156
10246.786133
10249.437500
10255.918945
10233.952148
10226.348633
10324.856445
10358.828125
10327.559570
10318.188477
10300.057617
10257.882812
10307.589844
10283.982422
10341.128906
10396.462891
10382.614258
10361.258789
10384.033203
10380.292969
10333.032227
10286.662109
10271.973633
10218.846680
10213.780273
10228.535156
10273.700195
10276.082031
10265.715820
10325.652344
10288.370117
10299.169922
10303.597656
10270.244141
10274.502930
10264.370117
10306.977539
10347.690430
10357.129883
10312.442383
10271.864258
10334.943359
10321.852539
10418.092773
10377.928711
10388.091797
10382.192383
10395.017578
10378.375977
10308.485352
10307.286133
10321.982422
10346.250000
10386.955078
10393.821289
10358.357422
10329.041992
10357.783203
10365.208008
10353.330078
10432.213867
10389.775391
10329.357422
10260.218750
10245.870117
10197.495117
10213.889648
10177.359375
10184.501953
10242.213867
10285.322266
10331.379883
10337.430664
10279.138672
10244.245117
10245.632812
10229.864258
10272.896484
10261.592773
10304.206055
10353.418945
10307.786133
10320.621094
10255.583984
10254.051758
10213.995117
10225.328125
10195.985352
10180.554688
10174.805664
10257.392578
10245.334961
10251.285156
10250.140625
10349.665039
10331.109375
10368.955078
10376.445312
10421.504883
10425.702148
10365.109375
10416.880859
10409.544922
10468.107422
10383.983398
10416.027344
10370.865234
10356.070312
10329.587891
10316.648438
10295.549805
10252.706055
10355.466797
10333.822266
10332.897461
10347.522461
10290.867188
10360.121094
10400.315430
10309.878906
10382.087891
10404.459961
10429.470703
10358.475586
10435.921875
10438.717773
10395.082031
10385.556641
10258.522461
10252.455078
10172.348633
10163.495117
10033.083984
9993.347656
10008.874023
10044.020508
10046.443359
10049.770508
10112.930664
10090.602539
10134.146484
10134.880859
10193.511719
10282.787109
10303.669922
10255.878906
10272.021484
10234.944336
10278.955078
10294.565430
10259.985352
10263.155273
10355.821289
10343.222656
10361.600586
10394.701172
10352.952148
10317.606445
10321.565430
10255.260742
10262.130859
10270.750977
10225.184570
10239.917969
10278.275391
10268.545898
10280.674805
10269.953125
10222.174805
10275.443359
10268.534180
10300.082031
10348.415039
10300.870117
10276.166016
10294.884766
10338.279297
10336.544922
10372.862305
10405.745117
10376.395508
10369.918945
10373.646484
10282.757812
10225.910156
10229.432617
10219.016602
10234.432617
10234.055664
10248.631836
10357.208008
10300.694336
10252.088867
10299.565430
10333.448242
10341.623047
10308.197266
10357.777344
10386.725586
10413.426758
10413.294922
10353.910156
10351.780273
10339.317383
10286.050781
10275.465820
10185.447266
10128.502930
10192.579102
10252.406250
10311.614258
10319.688477
10269.628906
10239.783203
10207.527344
10303.646484
10318.189453
10358.667969
10288.525391
10328.101562
10279.732422
10316.294922
10281.517578
10272.367188
10263.578125
10288.334961
10280.277344
10248.378906
10300.275391
10303.114258
10377.576172
10369.723633
10390.541992
10458.537109
10420.216797
10345.799805
10297.404297
10238.519531
10180.944336
10142.969727
10158.155273
10173.144531
10288.780273
10358.809570
10430.132812
10467.252930
10494.238281
10329.076172
10271.206055
10312.541016
10340.437500
10433.806641
10501.114258
10505.552734
10499.547852
10481.544922
10429.525391
10456.222656
```
