## Supplementary material for "Functional connectivity across the human subcortical auditory system using an autoregressive matrix-Gaussian copula graphical model approach with partial correlations": Code: roi-04_mean_ts.txt

```
8277.907227
8458.632812
8658.369141
8743.173828
8556.183594
8530.629883
8433.615234
8604.796875
8126.247070
8289.677734
8791.893555
8345.041016
8624.275391
8466.105469
8621.966797
8682.525391
8357.175781
8574.539062
8636.982422
8238.876953
8416.412109
8773.471680
8597.880859
8467.451172
8743.613281
8402.727539
8344.691406
8559.162109
8779.889648
8465.654297
8451.725586
8458.539062
8562.880859
8650.492188
8540.470703
8664.082031
8587.091797
8499.564453
8465.240234
8594.336914
8465.553711
8543.493164
8687.648438
8375.651367
8716.237305
8470.500000
8518.742188
8527.572266
8907.236328
8503.945312
8746.309570
8749.339844
8467.091797
8589.106445
8776.884766
8479.995117
8613.824219
8791.164062
8517.546875
8413.898438
8639.885742
8431.111328
8104.095703
8329.925781
8553.826172
8544.291992
8240.288086
8582.746094
8387.396484
8717.537109
8408.218750
8497.642578
8185.030273
8605.097656
8498.394531
8377.106445
8351.057617
8367.169922
8096.131836
8287.480469
8425.298828
8145.854980
8505.537109
8372.039062
8315.187500
8633.567383
8687.812500
8328.596680
8634.912109
8388.797852
8387.970703
8314.018555
8634.030273
8839.457031
8522.205078
8358.734375
8292.899414
8248.431641
8821.221680
8686.070312
8310.004883
8359.067383
8603.582031
8411.322266
8635.385742
8148.452148
8435.034180
8319.127930
8465.023438
8462.389648
8673.550781
8347.587891
8558.412109
8547.971680
8568.093750
8383.796875
8490.863281
8640.484375
8620.861328
8300.892578
8538.705078
8532.998047
8411.619141
8690.916016
8520.577148
8635.928711
8415.328125
8575.212891
8294.982422
8481.417969
8583.453125
8415.675781
8594.035156
8345.104492
8450.958984
8614.708008
8369.123047
8419.592773
8750.276367
8595.830078
8444.386719
8364.708984
8598.863281
8762.494141
8553.251953
8687.662109
8718.208008
8725.679688
8596.248047
8589.986328
8642.173828
8479.509766
8240.277344
8404.398438
8407.857422
8546.947266
8714.486328
8570.080078
8467.001953
8259.591797
8341.369141
8405.694336
8415.830078
8482.450195
8688.056641
8435.795898
8542.855469
8617.898438
8517.109375
8504.976562
9010.415039
8568.746094
8705.840820
8629.127930
8579.015625
8641.015625
8720.388672
8607.267578
8421.500000
8696.415039
8601.887695
8598.636719
8526.125000
8264.300781
8701.181641
8694.544922
8607.988281
8508.742188
8530.142578
8447.730469
8605.115234
8413.535156
8373.688477
8547.036133
8507.530273
9001.334961
8728.742188
8629.570312
8658.333984
8630.353516
8424.439453
8659.956055
8477.405273
8410.791016
8263.236328
8697.740234
8447.812500
8623.713867
8688.695312
8712.700195
8609.472656
8823.046875
8572.898438
8878.546875
8294.591797
8494.344727
8696.994141
8408.458008
8510.955078
8415.208984
8714.113281
8447.544922
8320.681641
8712.536133
8702.671875
8618.453125
8708.178711
8348.759766
8596.391602
8549.316406
8546.351562
8758.611328
8413.369141
8467.236328
8471.535156
8515.802734
8450.125977
8359.607422
8750.081055
8533.928711
8526.771484
8507.787109
8459.949219
8626.007812
8486.344727
8525.425781
8423.532227
8639.472656
8537.792969
8529.226562
8601.796875
8528.682617
8569.169922
8538.034180
8499.921875
8719.914062
8603.673828
8477.376953
8599.470703
8706.383789
8586.752930
8538.629883
8433.515625
8398.730469
8325.812500
8361.382812
8459.423828
8442.038086
8474.507812
8477.784180
8634.568359
8628.625000
8468.878906
8418.412109
8555.318359
8700.958984
8469.993164
8414.142578
8540.447266
8643.437500
8384.345703
8408.277344
8445.667969
8606.132812
8296.542969
8488.832031
8530.708984
8468.325195
8422.224609
8554.431641
8315.841797
8400.634766
8509.133789
8442.531250
8666.669922
8512.633789
8391.920898
8578.097656
8671.388672
8623.875000
8557.356445
8582.766602
8695.834961
8646.730469
8734.940430
8505.691406
8465.720703
8244.640625
8418.641602
8515.738281
8118.030273
8646.953125
8550.966797
8154.656738
8441.201172
8576.933594
8513.811523
8445.933594
8329.273438
8354.860352
8327.636719
8446.701172
8464.926758
8695.560547
8487.804688
8248.908203
8416.982422
8384.312500
8534.666016
8383.473633
8714.086914
8511.398438
8618.949219
8189.271973
8571.232422
8754.990234
8323.892578
8466.095703
8582.022461
8436.701172
8304.549805
8566.373047
8653.830078
8429.333984
8389.754883
8518.425781
8658.632812
8552.951172
8460.865234
8708.916016
8357.539062
8606.625000
8019.911133
8228.145508
8714.921875
8554.140625
8251.484375
8237.572266
8239.101562
8243.346680
8500.156250
8376.797852
8343.736328
8675.280273
8311.759766
8188.107910
8364.780273
8260.500000
8323.961914
8405.582031
8376.566406
8286.484375
8604.875000
8449.603516
8245.636719
8242.130859
8369.435547
8013.241211
8327.090820
8338.808594
7998.813477
8171.852051
8150.449219
8220.498047
8104.449219
8203.699219
8099.153320
7894.582520
8242.185547
7921.875977
8159.186523
8018.418945
7882.030273
8175.675781
7795.329102
7979.615234
8131.406250
8255.761719
8146.806641
7824.627441
7981.553223
8217.132812
8407.558594
7953.625977
8107.894043
7810.755859
7952.046875
8095.616211
8068.442383
7965.545898
8186.954102
8350.786133
8145.382812
8033.742188
7990.029297
8073.643066
8181.661133
8010.255859
8031.653320
8144.425293
7862.918945
8292.591797
8130.872070
8122.727539
8170.964844
8272.224609
7964.797363
7975.185547
8179.016602
7872.280273
8153.110352
8292.861328
8037.549805
8251.673828
8422.742188
8205.853516
8070.780273
7984.643555
8157.424805
7976.691406
8266.314453
8252.080078
7932.126953
7931.040039
8278.822266
7989.937988
8060.242188
8149.182617
8112.795898
8058.054688
8049.984375
7926.779297
7966.028809
8105.922852
7939.814453
8058.202637
7833.712891
7942.409180
8159.489258
7999.395020
7852.892090
8064.290039
7961.159180
8051.045410
7887.587891
7584.813477
8266.282227
8244.518555
7842.138672
8123.266602
8107.602539
8108.392578
7736.146484
8020.802734
8088.176758
8043.843262
8066.166992
8030.554199
7990.755859
7967.681641
7849.683594
7911.301758
7875.943848
7902.626953
7809.330078
7948.138672
7896.616211
7727.763672
7913.825195
7982.249512
7889.363770
7968.578613
8053.183105
7853.233398
7671.648438
7982.064453
7826.954102
7840.525391
7903.732422
7947.170898
7957.277344
7701.873047
7609.977051
7971.195801
8072.494141
7775.899414
7846.887207
8015.947754
7739.827148
7823.316406
8288.877930
8010.457031
7903.419922
8096.055664
8001.000977
8037.590332
7796.837891
8165.367676
7994.374023
7952.030273
8255.300781
8177.315430
8000.963867
8107.362305
8246.633789
8066.724609
8081.546875
7970.190430
7624.415039
8103.323242
8007.801758
8116.215332
8104.892578
8180.874512
8027.473633
7903.527344
7875.590820
8006.957031
7888.928711
8119.083984
8124.855469
7928.447266
8019.882812
8179.308105
7868.051758
8066.677734
8194.630859
7899.072266
8179.740234
8128.406738
8199.014648
8181.301758
7984.376953
7999.924316
7942.078125
7904.629395
7840.761719
8080.572754
7944.558594
8085.408691
7718.378906
8149.271484
8041.758789
8275.050781
8017.327148
8165.149414
8286.389648
7981.356445
8123.811523
8352.281250
7990.742188
8065.018555
8251.527344
8067.566406
8040.971191
8040.911621
8326.183594
8035.538086
8292.237305
8250.679688
8013.451172
8174.140625
8106.954102
8084.244629
8132.035156
7936.948242
7670.549805
7667.322266
8048.096680
7720.739746
7648.920898
7796.967773
7904.721191
7528.445312
7665.712891
7937.147461
7990.242188
7405.909180
7864.497559
8070.572266
7730.117188
7868.218262
7953.461914
7724.063477
7685.477539
7852.329102
7786.480469
7888.530762
7674.965820
7622.222656
8134.855469
8052.358398
7730.747070
7996.202148
7951.856445
7827.884766
7757.480469
7894.007812
7646.190918
7981.312500
7807.354492
7833.248047
7748.508789
7847.127930
7782.743164
7910.459473
7988.057617
7826.704102
7755.714844
7938.281738
7875.333984
7850.985352
7747.996582
7761.129395
7802.369141
7905.906250
7930.468750
7691.316406
7662.818359
7487.619629
7774.714844
7887.460938
7985.129883
7755.933594
7496.210938
7858.527832
7927.871094
7752.503906
7892.910156
7876.341797
7746.391602
7924.672852
7865.271484
7891.138672
7737.501465
7731.141602
7598.317383
7867.872070
7674.385254
7534.799805
7615.560547
7697.790527
7627.094727
7417.422852
7834.404297
7636.360352
7655.958984
7639.365723
7572.555176
7808.025391
7877.813477
7832.346680
7670.136719
7495.163086
7731.798828
7801.308105
7898.000488
7873.844727
7940.340332
7893.636230
7734.591309
7765.849609
7755.303223
7838.564453
8030.815430
7989.922852
7757.292969
7709.382812
7901.759277
7595.400879
7716.812500
7848.881836
7890.392578
7704.685059
7789.089355
7961.179688
7803.895508
7731.217773
8072.147461
8091.356445
7767.722656
7951.854004
7720.457031
7750.600098
7830.040039
7707.959961
7578.906250
7899.844238
7686.825195
7777.537109
7975.799805
7730.570312
7953.075195
7976.754395
7899.294922
7803.752930
8019.612793
7823.458008
7626.128906
7929.606445
7694.833008
7677.326172
7700.227539
7885.577148
7779.586914
7959.958496
8104.458008
7739.531250
7736.063477
7811.664551
7762.963379
7909.550781
7595.030273
7824.628906
8053.260742
8026.207031
7665.729004
7960.458496
8035.654297
7932.231934
7652.393555
7647.574707
7653.817383
7454.543457
8152.629883
8360.032227
8296.840820
8258.876953
7990.004883
8241.566406
7938.182129
8207.382812
7876.307617
8442.683594
8291.839844
8009.187988
8081.894531
8538.938477
8042.268555
8344.159180
8031.138672
8378.869141
8218.648438
8581.162109
8105.302734
8074.824219
8225.616211
8217.799805
8383.013672
8459.007812
8428.191406
8337.619141
8544.755859
8446.474609
8027.648438
8228.800781
8244.041016
8434.480469
8379.395508
8171.881836
8323.431641
8210.572266
8335.209961
8134.129883
8728.835938
8074.624023
8386.326172
8595.851562
8577.695312
8535.541016
8409.546875
8441.372070
8454.337891
8379.897461
8514.426758
8596.730469
8256.764648
8283.605469
8405.662109
8376.416016
8256.821289
8386.361328
8050.708984
8422.537109
8366.566406
8052.875000
8535.243164
8390.505859
8171.980469
8503.716797
8391.742188
8230.895508
8258.998047
8519.330078
8346.708008
8595.607422
8287.296875
8223.748047
8337.376953
8381.406250
8151.779297
8262.819336
8558.978516
8465.225586
8165.330078
8357.351562
8231.549805
8267.577148
8472.177734
8519.992188
8361.033203
8385.789062
8175.653320
8143.212402
8202.845703
8205.933594
8004.942871
8104.437988
8400.791016
8141.963867
8045.810059
8047.569336
8036.988281
7957.813477
7921.113281
8111.923828
7784.726562
7820.977539
7843.368164
8130.375000
7855.399902
8061.467773
8088.264648
8040.423828
7757.252930
8124.630859
8298.172852
7885.155273
8034.801758
8054.771484
7876.277832
7646.654297
8178.645996
8123.837402
8111.209961
8013.316406
7992.304199
8069.351562
7989.706055
8005.947754
8079.891602
8006.693359
8069.426270
7757.677734
7883.628906
8106.824707
7921.225586
8102.892578
8206.056641
7935.840820
8017.687500
8222.789062
8107.804688
8015.856934
7397.625488
7162.708008
7060.898438
6953.616211
7003.602051
8041.310547
8140.285645
7903.338379
7450.959961
7691.487305
7624.060059
7581.720703
7888.348145
7867.784180
7792.657227
7980.078125
```
