## Supplementary material for "Functional connectivity across the human subcortical auditory system using an autoregressive matrix-Gaussian copula graphical model approach with partial correlations": Code: roi-05_mean_ts.txt

```
8927.071289
8810.000000
8804.852539
8750.432617
8780.820312
8627.935547
8732.794922
8879.274414
8480.344727
8304.260742
8464.330078
8613.414062
8754.656250
8706.874023
8923.638672
8741.543945
8822.973633
8818.270508
8662.483398
8797.880859
8653.031250
8782.807617
8659.924805
8740.333984
8811.817383
8798.049805
8594.961914
8691.481445
8522.739258
8719.682617
8817.011719
8427.519531
8647.202148
8671.245117
8825.037109
8828.054688
8846.295898
8724.366211
8731.542969
8879.473633
8486.554688
8638.983398
9007.774414
8743.715820
8874.819336
8792.122070
8828.753906
8894.983398
8845.006836
8754.078125
8617.640625
8890.718750
8822.467773
8608.911133
8877.145508
8613.986328
8834.705078
9029.476562
8368.863281
8517.360352
8613.079102
8703.783203
8391.574219
8973.689453
8529.670898
8843.166992
8444.967773
8510.216797
8749.980469
8544.452148
8639.147461
8812.468750
8935.353516
8580.590820
8589.535156
8677.865234
8606.836914
8676.452148
8550.334961
8768.144531
8613.039062
8849.960938
8594.798828
8896.084961
8547.215820
8560.196289
8879.675781
8436.123047
8697.680664
8503.126953
8452.877930
8646.513672
8689.741211
9022.430664
8948.470703
8872.815430
9043.086914
8713.083008
9011.390625
8848.918945
8864.279297
8826.769531
8770.315430
8683.416992
8864.852539
8739.351562
8716.993164
8884.793945
9015.890625
8651.629883
8742.574219
8795.205078
8762.778320
8944.138672
8800.019531
8824.991211
9107.498047
8933.617188
8699.800781
8892.064453
8702.291992
8678.043945
8705.023438
8712.322266
8493.074219
8637.872070
8658.744141
8666.455078
8727.666992
8701.260742
8653.403320
8698.591797
8842.384766
8851.400391
8884.884766
8665.328125
8773.453125
8721.298828
8671.095703
8848.766602
8733.375000
8371.884766
8604.252930
8814.626953
8730.214844
8590.580078
8947.308594
8675.065430
8588.769531
8528.692383
8796.720703
8785.058594
8554.194336
8652.401367
8603.321289
8521.653320
8536.186523
8701.717773
8553.323242
8732.199219
8799.363281
8846.506836
8315.184570
8756.709961
8689.224609
8625.213867
8686.439453
8581.712891
8863.170898
8694.711914
8578.560547
8585.080078
8644.659180
8650.557617
8669.416016
8836.887695
8882.199219
8491.780273
8737.853516
8700.505859
8904.250977
8538.250977
8967.296875
8722.605469
8406.347656
8887.729492
8837.000000
8766.595703
8708.639648
8951.670898
8743.747070
8794.731445
8874.095703
8787.050781
8750.981445
8707.682617
8852.076172
8753.435547
8611.906250
8779.481445
9008.703125
8760.005859
8683.494141
8794.416992
8748.835938
8807.619141
8696.470703
8704.316406
8750.411133
8611.489258
8729.939453
8607.303711
8806.069336
8887.672852
8556.730469
8745.926758
8817.177734
8828.906250
8694.551758
8701.881836
8663.067383
8810.466797
8754.571289
9016.230469
8721.096680
8719.970703
8697.250000
8832.528320
8951.727539
8833.347656
8581.590820
8678.612305
8539.962891
8565.572266
8566.663086
8739.145508
8529.733398
8632.112305
8772.748047
8885.417969
8787.739258
8757.340820
8643.495117
8775.689453
8803.845703
8667.937500
8778.740234
9106.837891
8779.402344
8786.951172
8610.020508
8691.205078
8649.057617
8680.690430
8817.695312
8560.968750
8889.174805
8857.492188
8651.377930
8544.503906
8689.742188
8744.989258
8870.341797
8574.347656
8666.553711
8736.185547
8929.885742
8694.295898
8692.609375
8668.248047
8897.441406
8709.866211
8572.439453
8658.315430
8652.811523
8789.205078
8839.488281
8569.807617
8763.567383
8622.815430
8698.248047
8722.549805
8791.167969
8642.458008
8840.741211
8863.278320
8800.040039
8875.854492
8722.176758
8668.015625
8763.211914
8739.194336
8996.745117
8858.023438
8937.518555
8853.936523
9128.849609
8776.706055
8682.796875
8864.417969
8722.981445
8716.694336
8990.561523
8879.964844
8607.576172
8565.416992
8789.626953
8644.949219
8760.757812
8786.818359
8837.570312
8982.576172
8563.637695
8680.694336
8819.475586
8653.344727
8633.707031
8591.783203
8490.411133
8624.164062
8576.571289
8775.317383
9036.196289
8775.429688
8913.610352
8843.476562
8914.418945
8793.940430
8953.336914
8877.344727
8986.778320
9214.281250
8881.135742
8720.156250
9043.620117
8886.850586
8982.738281
8891.045898
8918.755859
8933.640625
8848.873047
8937.324219
9067.750977
8948.939453
8867.094727
8978.062500
8857.998047
8862.145508
8993.468750
8852.266602
8925.068359
9047.891602
8835.135742
8792.562500
8889.221680
8875.547852
8758.705078
8984.446289
8926.986328
8806.964844
8883.429688
8621.539062
8910.445312
8813.334961
8804.289062
8961.958984
8897.981445
8654.564453
8826.625977
9009.356445
8930.915039
8819.963867
9070.238281
8604.752930
8796.679688
8793.363281
8910.530273
8976.895508
9022.058594
9015.774414
9006.299805
9171.967773
9000.555664
8822.388672
8840.183594
8744.390625
8894.517578
8993.671875
9049.499023
8956.716797
8945.696289
8760.760742
8661.784180
8767.236328
8695.802734
8865.610352
8763.727539
8976.240234
8922.194336
8903.794922
8824.415039
8864.457031
9084.750000
8882.757812
9051.513672
8930.905273
8951.011719
8938.664062
9051.565430
8787.362305
8824.944336
9100.967773
8761.930664
8836.822266
8830.726562
8925.483398
8781.968750
9018.509766
8824.656250
8969.313477
8939.867188
8922.473633
8847.865234
8798.410156
9258.961914
9144.362305
9038.102539
8793.637695
8686.350586
8921.368164
9104.464844
8908.885742
8976.118164
8979.751953
9089.212891
8866.032227
8802.701172
9128.321289
8762.618164
8682.192383
9158.820312
8958.208984
8786.273438
9027.706055
8817.221680
8863.611328
8805.861328
9087.171875
9011.629883
9039.515625
9212.541016
8943.124023
8757.476562
8622.483398
8987.481445
8817.663086
8889.368164
9059.568359
8804.503906
9041.988281
8919.577148
9050.983398
8975.589844
9080.600586
8824.100586
9030.069336
9051.566406
8789.505859
9061.107422
9082.355469
8976.289062
9028.276367
8810.093750
8855.607422
8936.245117
8975.851562
8771.008789
8711.654297
8941.538086
8894.563477
9002.519531
9085.099609
9117.106445
9072.174805
8861.993164
8879.919922
9101.215820
9104.552734
9184.248047
8912.689453
8779.947266
9030.699219
8989.223633
8936.369141
9229.839844
9168.789062
9070.319336
9016.642578
9128.372070
9130.987305
9174.405273
9122.907227
9098.519531
9386.880859
9313.250977
9068.350586
9049.884766
9079.453125
9063.636719
9167.291992
9069.251953
8996.282227
9030.174805
9257.195312
9157.814453
8901.454102
9129.525391
8984.334961
8682.805664
9264.146484
8939.385742
8689.050781
8875.164062
9067.697266
8979.214844
8940.364258
8953.825195
9179.234375
8825.596680
9126.755859
8855.192383
8935.637695
8836.790039
8954.645508
9001.877930
8953.982422
9016.388672
8863.766602
8980.863281
8736.884766
9039.945312
9035.273438
8917.720703
8946.127930
9119.198242
9105.482422
9071.325195
8911.435547
9144.627930
9011.211914
8833.031250
8932.309570
8862.829102
8982.277344
8853.320312
9099.968750
8807.138672
8914.250000
8927.292969
8997.986328
9122.417969
8799.168945
8961.855469
8715.763672
8956.252930
8964.893555
9030.486328
8966.917969
9121.328125
8907.549805
8995.593750
9026.137695
9112.424805
8819.833984
8862.158203
8871.712891
8994.171875
9144.400391
8811.066406
8912.099609
8729.322266
9095.183594
8833.326172
8940.169922
8960.360352
8924.589844
9028.777344
9365.352539
9027.505859
8905.632812
8957.997070
9101.552734
9096.138672
9066.050781
9058.042969
8816.192383
9174.353516
9058.996094
9132.455078
9073.742188
9121.681641
9199.643555
9076.695312
8944.179688
9122.089844
9299.782227
9172.462891
9148.063477
9084.940430
9226.592773
9022.128906
9147.849609
9197.800781
8953.330078
8999.567383
9043.161133
9153.972656
9006.647461
9132.826172
9155.366211
9217.853516
9169.488281
9002.294922
8801.466797
9048.564453
9206.195312
9204.442383
9191.021484
9095.901367
9254.552734
9019.768555
8946.588867
8884.791992
8861.182617
9303.026367
8894.565430
9222.985352
8901.991211
9386.399414
9049.163086
9011.298828
9029.516602
9213.779297
8928.803711
9098.093750
9033.810547
9014.377930
9004.811523
9311.674805
8995.528320
8953.552734
9088.949219
8874.472656
8802.389648
9192.630859
8996.595703
8909.464844
8915.489258
8914.276367
8851.355469
9021.251953
9181.890625
8931.634766
8856.461914
8930.580078
9154.904297
8910.196289
9083.635742
9101.652344
9151.455078
9163.431641
9193.041992
9100.456055
9200.775391
9010.153320
9222.912109
8905.893555
9239.296875
9235.867188
8996.258789
8904.486328
9115.856445
9015.904297
8850.808594
9043.625000
8945.907227
8919.319336
9097.609375
9256.103516
9195.766602
9145.458984
8957.273438
8840.417969
8893.683594
8953.474609
8833.099609
9010.829102
9350.370117
9219.704102
8816.242188
9041.786133
8991.977539
9140.253906
9249.618164
8802.892578
9007.004883
9068.692383
9027.522461
8895.921875
9033.277344
9055.324219
8973.079102
9199.679688
9191.481445
9010.960938
8907.007812
9332.411133
9040.563477
8946.147461
8956.800781
8992.694336
8719.804688
8952.916992
8944.166016
9028.071289
8950.129883
9231.862305
9014.277344
9256.738281
8979.939453
9108.319336
9125.169922
8945.670898
8962.924805
9060.897461
8986.637695
9056.124023
8833.909180
9092.774414
8918.632812
8953.240234
8956.347656
9180.003906
8959.927734
8772.773438
9027.660156
8900.648438
8733.434570
9079.090820
8786.205078
8892.688477
8986.378906
8873.176758
9055.540039
8844.619141
9023.766602
8809.357422
8899.289062
9181.117188
8781.877930
8951.376953
8890.775391
9018.583984
8485.246094
8567.763672
8696.424805
8793.263672
8882.305664
8967.066406
8828.491211
9010.974609
8942.338867
8610.598633
8720.614258
8681.234375
9028.702148
8912.058594
8799.475586
8821.695312
8721.805664
8760.531250
8683.818359
8894.782227
8801.704102
8818.592773
8958.726562
8699.608398
8777.171875
9059.666016
8999.374023
8824.604492
9017.930664
8814.775391
9059.379883
9044.297852
8857.976562
8922.865234
9000.068359
8818.099609
8763.289062
8909.538086
8966.121094
9110.814453
8909.949219
8953.058594
8824.037109
8905.869141
9043.340820
8788.712891
9173.254883
8757.129883
8712.927734
8874.953125
8953.542969
8681.782227
9020.784180
9018.723633
9090.822266
9011.063477
8875.796875
8867.818359
8859.889648
8981.430664
8901.558594
9093.404297
8791.972656
8912.721680
8973.772461
8954.137695
8894.712891
8869.047852
8915.564453
8749.743164
8889.318359
8753.078125
8889.254883
9146.304688
8824.476562
9095.728516
9124.565430
8747.458984
8834.578125
8832.251953
8903.609375
8840.104492
9061.257812
8888.578125
8723.896484
8964.990234
9039.656250
9117.110352
9069.122070
9095.855469
9245.785156
8918.131836
8973.690430
8794.123047
9136.616211
8928.886719
8928.911133
8699.813477
8929.281250
9118.930664
8895.153320
8784.301758
8979.865234
8861.605469
8953.978516
8949.208008
8834.395508
8796.710938
9054.752930
8940.342773
8698.115234
8825.814453
8927.625000
8852.098633
8830.115234
8844.095703
8745.511719
9008.226562
8933.602539
8712.801758
8868.364258
9363.515625
9112.962891
9135.776367
9137.467773
9026.661133
8804.480469
8729.666016
8908.431641
9011.664062
9239.066406
9328.062500
9012.494141
9194.049805
9086.333008
9013.071289
9268.040039
```
