## Supplementary material for "Functional connectivity across the human subcortical auditory system using an autoregressive matrix-Gaussian copula graphical model approach with partial correlations": Code: roi-06_mean_ts.txt

```
8821.153320
8604.585938
8598.160156
8819.750000
8600.783203
8922.274414
8810.161133
8620.816406
8292.393555
8441.713867
8795.757812
8798.554688
8579.827148
8658.474609
8708.094727
8761.858398
8640.069336
8395.505859
8753.892578
8800.200195
8662.960938
8852.925781
8738.039062
8472.424805
8637.797852
8587.660156
8496.167969
8965.130859
8560.675781
8561.750977
8790.081055
8602.523438
8724.506836
8641.975586
8559.443359
8683.351562
8794.331055
8660.143555
8945.640625
8807.811523
8531.939453
8700.443359
8899.725586
8768.681641
8823.000977
8880.531250
8545.304688
8901.525391
9049.600586
8698.734375
8802.097656
8703.100586
8659.237305
8706.372070
8688.951172
8751.602539
8918.896484
8774.015625
8557.862305
8596.667969
9023.785156
8477.653320
8577.671875
8723.029297
8753.933594
8913.103516
8855.711914
8671.338867
8486.548828
8903.514648
8891.273438
8546.523438
8777.043945
8669.889648
8469.838867
8281.364258
8397.736328
8304.422852
8528.539062
8401.993164
8477.811523
8401.427734
8683.034180
8484.180664
8536.915039
8538.337891
8620.657227
8655.539062
8698.617188
8809.085938
8428.861328
8646.372070
8831.078125
8915.659180
8994.047852
8785.254883
8970.649414
8903.169922
9065.680664
9094.965820
8770.958008
8907.218750
8899.275391
8628.504883
8505.688477
8358.814453
8352.861328
8639.342773
8625.957031
8631.922852
8818.230469
8775.279297
8750.016602
8754.532227
8708.319336
8685.792969
8822.240234
8858.716797
8618.709961
8698.289062
9065.775391
8655.034180
8761.135742
8994.934570
8871.719727
8673.098633
8729.176758
8721.024414
8756.363281
8886.406250
8789.384766
8693.865234
8641.316406
8864.972656
8644.809570
8759.151367
8719.559570
8897.511719
8751.304688
9011.449219
8913.243164
8763.625977
8843.035156
8777.079102
8804.501953
8689.179688
8924.143555
8835.954102
8785.002930
8735.634766
8590.017578
8944.105469
8731.195312
8829.756836
8908.363281
8764.632812
8668.093750
8665.329102
8460.817383
8555.663086
8753.345703
8763.294922
8670.185547
8995.469727
8977.443359
8804.867188
8885.421875
8755.164062
8819.186523
8987.916016
8976.903320
8993.959961
8777.232422
8918.331055
8693.314453
8971.326172
8857.033203
8975.982422
8761.237305
8885.468750
8802.369141
8819.475586
9033.735352
8647.514648
8761.587891
8854.786133
8816.974609
8829.534180
8912.193359
9212.295898
8844.859375
8968.894531
8942.591797
8725.910156
9093.115234
8983.359375
8906.618164
8841.963867
8953.518555
8913.702148
9006.664062
9019.425781
8834.334961
8769.478516
8867.037109
8794.842773
8741.635742
8910.378906
8887.812500
8672.193359
9048.689453
9150.753906
8900.061523
8868.848633
8968.165039
8862.453125
8713.409180
9068.798828
8771.646484
9027.765625
8973.939453
8832.129883
8904.104492
9037.572266
8730.293945
8797.349609
8843.268555
8698.853516
8930.718750
8916.915039
8841.324219
8929.024414
8903.683594
8773.189453
9078.607422
8874.057617
8823.305664
9047.402344
8803.708984
8753.651367
9042.855469
8714.588867
8785.000977
8853.705078
8884.974609
8725.872070
8965.028320
8999.873047
8604.963867
8765.203125
9104.419922
8809.663086
9080.109375
8945.167969
8679.175781
8882.097656
8948.128906
8852.282227
8926.750000
9142.182617
8862.235352
8785.888672
8771.129883
8859.757812
8921.097656
8901.864258
8891.883789
8954.850586
8702.662109
8688.986328
8981.529297
8832.892578
8553.833984
8813.123047
8887.825195
8698.853516
8456.469727
8656.820312
8618.718750
8833.364258
8772.380859
8616.379883
8780.763672
8619.010742
8635.642578
8840.251953
8896.702148
8847.273438
8470.593750
8586.937500
8599.140625
8764.188477
8742.901367
8500.186523
8908.002930
8870.251953
8515.683594
8779.039062
8769.945312
8782.886719
8717.437500
8978.678711
8969.437500
8887.944336
8914.422852
9082.956055
8732.762695
8708.101562
8787.728516
8625.296875
8513.299805
8833.984375
8690.324219
8851.796875
8850.808594
8792.087891
8828.733398
9205.348633
8636.620117
8926.059570
8760.006836
8759.632812
8888.093750
8695.311523
8834.606445
8846.436523
8818.502930
8900.782227
8819.608398
8853.186523
8909.173828
8810.922852
8976.352539
8612.200195
8981.698242
9117.302734
8884.282227
9003.789062
9030.148438
8946.501953
8971.249023
9055.752930
9014.580078
8950.094727
8809.817383
9088.230469
8925.317383
8968.054688
8855.432617
8930.810547
8688.964844
8858.887695
8804.477539
9033.144531
8896.809570
8884.860352
8892.701172
8677.389648
8677.131836
8935.634766
8956.289062
8707.965820
8719.330078
8982.173828
8861.392578
8759.822266
8975.812500
8660.453125
8732.725586
8837.295898
8914.751953
8825.434570
8915.916016
8937.483398
8577.910156
8861.758789
8727.135742
8859.208008
8874.777344
8562.295898
8459.493164
8614.781250
8504.706055
8792.005859
8634.191406
8595.168945
8552.050781
8333.263672
8075.146484
8042.172852
8260.293945
8279.942383
8056.028809
8301.003906
8082.931152
7981.709961
7983.900391
8027.082031
8125.586914
8219.896484
8139.096680
8262.899414
8431.813477
8180.182617
8352.491211
8512.286133
8025.411621
8118.144531
8341.914062
8302.888672
8386.433594
8127.996094
8084.825195
8183.169434
8132.051270
8172.855469
7919.249023
8183.155762
8273.786133
8249.450195
8123.931641
8286.144531
8162.122070
8072.089355
8123.350586
8233.854492
8295.915039
8216.152344
8275.974609
8325.669922
8400.490234
8267.350586
8456.250977
8193.842773
8498.178711
8483.353516
8431.042969
8113.274902
8342.089844
8273.881836
8365.572266
8540.914062
8317.742188
8118.146484
8353.988281
8135.566406
8439.518555
8363.613281
8085.211914
8223.193359
8200.732422
8203.093750
8341.429688
8331.230469
8213.995117
8163.291992
8160.448730
8036.039062
8284.724609
8039.770020
8258.765625
8122.447266
8198.813477
8172.021973
8354.907227
8180.988281
8181.415039
8136.533691
8154.718262
8223.139648
8163.703125
7928.024414
8149.709961
8281.471680
8229.703125
8203.011719
8180.910156
8307.295898
8094.357422
8044.499512
8283.388672
8037.433105
8205.955078
8319.011719
8111.473145
8021.503418
8317.578125
8178.527344
8148.353027
8242.684570
8425.935547
8247.117188
8085.638672
8112.588379
8153.147461
8030.760254
8110.199707
8135.588867
8205.769531
8116.806152
8086.030273
8311.506836
8021.562500
8161.073242
8148.752930
8219.139648
8218.188477
8309.831055
8059.944336
8316.232422
8319.331055
8265.994141
8236.223633
8167.619629
8095.401367
8131.955078
8262.340820
8290.276367
8130.607422
8316.025391
7999.528320
8175.879883
8324.630859
8212.683594
8224.738281
8255.242188
8425.577148
8130.548340
8211.587891
8293.862305
8093.371094
8144.125977
8218.281250
8184.396484
8374.658203
8419.876953
8336.943359
8212.081055
8269.471680
8222.069336
8255.823242
8521.367188
8409.917969
8361.555664
8241.609375
8270.628906
8382.321289
8119.109863
8292.039062
8490.529297
8589.765625
8357.941406
8621.830078
8501.941406
8211.483398
8513.621094
8291.352539
8254.801758
8380.345703
8245.049805
8270.267578
8581.250000
8793.531250
8419.476562
8459.793945
8711.660156
8483.497070
8477.887695
8743.498047
8358.423828
8427.675781
8586.152344
8637.270508
8365.708008
8271.777344
8532.239258
8443.721680
8570.186523
8598.584961
8751.337891
8188.845703
8307.320312
8383.751953
8372.691406
8353.478516
8376.939453
7878.285645
8420.737305
8403.252930
8280.919922
8064.521973
8356.427734
8212.177734
8023.265137
8312.597656
8167.630859
8133.037598
8276.291016
8241.907227
8287.787109
8406.729492
8291.322266
8096.380859
8273.619141
8206.081055
8543.451172
8463.773438
8419.409180
8362.943359
8494.227539
8350.447266
8312.750000
8409.926758
8188.939453
8174.854004
8393.267578
8395.991211
8388.595703
8284.193359
8217.101562
8346.609375
8249.137695
8284.331055
8341.627930
8216.109375
8049.330078
8136.942383
8147.453125
8246.477539
8244.252930
8066.335938
8168.221680
8245.318359
8201.050781
8368.377930
8403.322266
8232.234375
8235.626953
8307.580078
8182.296875
8231.364258
8300.819336
8363.208984
8254.356445
8209.049805
8332.970703
8324.326172
8297.198242
8038.374023
8183.400879
8096.311523
8418.643555
8088.610840
8189.558105
8183.607422
8035.450195
7970.570801
8184.658203
8270.902344
8159.783203
8289.504883
8180.312988
8073.386719
8158.411621
8161.439941
8197.439453
8124.954590
8194.310547
8229.182617
8137.534668
7975.180664
8261.715820
8123.018555
8186.179688
8261.019531
8427.581055
8229.775391
8278.125977
8523.087891
8187.874512
8276.790039
8316.173828
8437.439453
8113.275879
8260.707031
8163.936523
8228.776367
8323.452148
8345.737305
8245.050781
8471.968750
8456.789062
8125.637207
8350.293945
8297.890625
8355.542969
8259.727539
8447.979492
8182.235352
8233.975586
8249.261719
8078.304688
8444.995117
8109.512207
8050.632812
8195.142578
8216.588867
8144.086914
8014.459961
8171.890625
8315.437500
7948.088867
8163.207520
8416.967773
8244.967773
8200.843750
8118.359375
8040.041504
8022.166992
8100.122559
8071.160645
8260.958984
8402.541016
8184.445801
7967.090332
8121.235352
8279.218750
8194.017578
8187.683594
8060.128418
8092.023438
8273.343750
8275.244141
8389.225586
8305.189453
8383.067383
8376.921875
8198.022461
8379.628906
8187.305664
8227.209961
8429.972656
8275.902344
7890.991211
8382.561523
8448.178711
8517.888672
8427.068359
8209.616211
8448.613281
8158.985840
8204.646484
8299.513672
8297.332031
8519.554688
8205.659180
8422.982422
8419.051758
8404.022461
8133.116699
8620.741211
8559.131836
8418.360352
8634.640625
8390.541992
8503.487305
8556.002930
8466.178711
8572.341797
8649.537109
8492.065430
8535.955078
8222.475586
8493.629883
8284.163086
8364.632812
8497.226562
8521.319336
8344.920898
8509.273438
8384.314453
8528.765625
8339.617188
8542.795898
8469.253906
8550.629883
8338.396484
8665.545898
8495.016602
8488.052734
8520.268555
8512.845703
8329.836914
8598.718750
8285.596680
8498.679688
8320.198242
8373.736328
8407.894531
8255.193359
8287.369141
8217.712891
8497.931641
8414.708984
8646.791992
8553.541016
8618.257812
8450.512695
8590.828125
8440.365234
8434.556641
8462.981445
8456.957031
8453.896484
8473.724609
8704.399414
8356.611328
8365.619141
8456.543945
8534.462891
8446.024414
8523.212891
8502.905273
8487.679688
8200.479492
8391.783203
8225.008789
8429.737305
8486.617188
8524.158203
8422.446289
8307.750000
8545.912109
8523.500977
8465.740234
8512.124023
8410.611328
8465.467773
8542.945312
8299.951172
8434.016602
8281.323242
8335.406250
8290.333984
8385.313477
8339.147461
8103.538574
8176.455566
8014.612305
8123.826172
8051.905273
8260.923828
8275.628906
8413.888672
8236.782227
8400.301758
8299.452148
8268.150391
8297.706055
8351.393555
8126.335938
8279.274414
8427.781250
8354.609375
8290.458984
8517.127930
8356.999023
8306.330078
8424.626953
8408.550781
8203.967773
8118.556641
8219.005859
8203.644531
8181.036133
8167.669434
8296.029297
8269.369141
8389.001953
8167.208008
8276.717773
8298.467773
8166.126465
8168.785156
8248.582031
7743.033203
7743.485840
7802.687500
7828.048828
8127.352051
8482.019531
8119.023438
8069.030762
8423.113281
8413.562500
8474.878906
8515.641602
8306.270508
8281.445312
8287.792969
```
