## Supplementary material for "Functional connectivity across the human subcortical auditory system using an autoregressive matrix-Gaussian copula graphical model approach with partial correlations": Code: roi-07_mean_ts.txt

```
10319.699219
10230.187500
10286.650391
10184.308594
10014.553711
9972.811523
10336.918945
10387.003906
10064.156250
9908.139648
10052.630859
10152.869141
10078.135742
10077.247070
10165.942383
10063.360352
10084.208984
10191.964844
10143.026367
9989.139648
9953.326172
9963.177734
10053.555664
10034.991211
10208.821289
9900.832031
10008.581055
10027.175781
9944.375000
9877.696289
10087.150391
10115.742188
10071.680664
9906.871094
10118.379883
10056.475586
10064.322266
9951.545898
10082.385742
10062.349609
9840.825195
10153.350586
10121.167969
10002.032227
9996.299805
10024.608398
9932.631836
10041.441406
9995.274414
9791.393555
9996.825195
10256.261719
10014.140625
10006.207031
10229.646484
10236.714844
10043.696289
10078.545898
10138.147461
10066.246094
10243.444336
10062.343750
10148.838867
10230.481445
10377.493164
10445.111328
10294.139648
10263.292969
10314.092773
10321.348633
10108.781250
10192.666992
10170.209961
10078.764648
10080.606445
10012.675781
10057.949219
10113.874023
10086.406250
10210.542969
10090.266602
10296.181641
10329.081055
10217.191406
10022.299805
10121.811523
10110.821289
10131.872070
10122.348633
10254.558594
10316.973633
10189.383789
10173.079102
10246.278320
10193.510742
10046.107422
9934.571289
10076.449219
10161.175781
10011.199219
10060.297852
10046.296875
10021.610352
9863.977539
9988.603516
10049.157227
9918.048828
9917.395508
9904.574219
9884.367188
9938.149414
9983.433594
10053.878906
9991.709961
10112.355469
10035.054688
9998.944336
10006.814453
10088.440430
10025.915039
9987.977539
10006.261719
10208.333984
10045.790039
10124.700195
9995.054688
10142.582031
9934.082031
10006.022461
10236.284180
10202.178711
9972.811523
10176.000977
10147.312500
10080.655273
9974.322266
10179.290039
9946.106445
9906.470703
10221.307617
10295.018555
10109.962891
10222.472656
10260.778320
10176.978516
9977.340820
10183.285156
10030.496094
10049.180664
10135.052734
10158.749023
10031.628906
10222.574219
10075.423828
10014.147461
10122.968750
9981.298828
10121.709961
10162.958984
10005.289062
9969.417969
9839.541016
9968.378906
10202.264648
10038.926758
9834.866211
9941.804688
9799.953125
9744.055664
9800.692383
9920.894531
9941.749023
9742.642578
9962.829102
10022.037109
10019.514648
10073.485352
10155.625977
10048.941406
10114.446289
9951.792969
9968.930664
10016.610352
9985.641602
10069.403320
9951.247070
9924.365234
9974.164062
10214.831055
10006.112305
9875.588867
10035.889648
9985.006836
9958.891602
9879.829102
9970.496094
10028.990234
10096.836914
10175.022461
9949.092773
10091.660156
9977.814453
9929.901367
9972.337891
9822.614258
10022.186523
9777.513672
10011.654297
9794.358398
9845.645508
9915.584961
10020.472656
10031.954102
9933.463867
9989.706055
9941.026367
9971.419922
9881.866211
9815.352539
9849.636719
9948.425781
9897.688477
9903.152344
9943.013672
9844.647461
9958.875000
9921.082031
9928.569336
10078.864258
9981.016602
9921.800781
9688.616211
10070.261719
9900.473633
9904.711914
10145.709961
9847.357422
9755.950195
10044.152344
9766.732422
9829.305664
9951.289062
9689.088867
9930.687500
10030.489258
9832.875977
9925.435547
10046.776367
9698.665039
9774.327148
10023.785156
9871.360352
9979.446289
9990.840820
9856.730469
9976.944336
10010.476562
9946.045898
10053.436523
9958.024414
10012.795898
9713.053711
9902.342773
9995.318359
9925.272461
10008.554688
9901.371094
9902.581055
9732.582031
9902.019531
9788.248047
9898.696289
9880.980469
9734.029297
9853.886719
9868.999023
9965.897461
9861.140625
9881.332031
9832.266602
10007.288086
9848.461914
9970.922852
9726.844727
9759.050781
9924.520508
9953.103516
9678.243164
9620.934570
9805.621094
9796.822266
9809.300781
9785.874023
9785.426758
9983.816406
9868.725586
9686.444336
9862.485352
9932.608398
9838.691406
9775.150391
9875.967773
9855.169922
9995.904297
9866.515625
9925.449219
9861.182617
10008.945312
10014.408203
9717.609375
9623.228516
9941.883789
9999.834961
9987.119141
9998.507812
9836.006836
9971.677734
9751.173828
9823.854492
9937.691406
9785.051758
9855.974609
9870.991211
9588.263672
9866.243164
9769.470703
10014.015625
9730.073242
9778.435547
9812.843750
9730.611328
9814.292969
9985.312500
9884.898438
10170.308594
10389.541016
9932.422852
9835.475586
9912.857422
9820.450195
9947.855469
9836.688477
10121.206055
9881.089844
9748.592773
10017.015625
9937.005859
9943.673828
9961.107422
9966.150391
9697.393555
9918.697266
9747.851562
9761.089844
9988.301758
9742.482422
9727.744141
9971.852539
9761.623047
9831.838867
9834.972656
9871.041016
9783.411133
9796.078125
9690.688477
9847.258789
9922.628906
9860.469727
9785.621094
9805.263672
9651.592773
9840.058594
9899.199219
9843.261719
9713.704102
9833.252930
9781.630859
9815.864258
9780.333008
10167.638672
10266.194336
10133.011719
9915.036133
10103.941406
9801.291016
9957.197266
9946.143555
9895.910156
9902.265625
9872.438477
9810.653320
9751.256836
9767.780273
9794.457031
9799.111328
9696.300781
9732.857422
9735.110352
9853.342773
9860.765625
9881.099609
9886.732422
10074.334961
9926.738281
9881.795898
9951.842773
9843.477539
9904.753906
10027.839844
9889.059570
10022.902344
9948.932617
10030.375000
9986.500977
9935.746094
9884.165039
9804.852539
9984.500977
10001.134766
9913.744141
9914.600586
10068.218750
10002.348633
9768.006836
9801.842773
9900.383789
9769.893555
9854.625000
9787.082031
9772.400391
9880.488281
9751.975586
9903.472656
9883.133789
9911.985352
9862.005859
9704.840820
9666.957031
9777.145508
9795.310547
9761.569336
9689.332031
9776.897461
9857.004883
9899.975586
9680.990234
9755.669922
9849.404297
9654.090820
9769.383789
9754.001953
9838.983398
9822.721680
9672.866211
9815.050781
9705.144531
9784.314453
9801.327148
9686.799805
9675.095703
9710.503906
9697.719727
9839.933594
9815.602539
9776.827148
9780.291016
9694.184570
9745.122070
9721.104492
9677.667969
10049.340820
9774.561523
9956.687500
9774.227539
9886.270508
9872.063477
9729.963867
9765.075195
9830.933594
9784.875000
9635.511719
9659.393555
9893.125977
9751.821289
9626.863281
9551.887695
9849.475586
9817.773438
9742.313477
9726.303711
9681.712891
9841.574219
9844.655273
9654.751953
9832.562500
9755.304688
9739.907227
9707.352539
9621.056641
9649.707031
9811.198242
9788.111328
9667.303711
9764.913086
9811.265625
9757.054688
9698.193359
9741.157227
9704.200195
9674.612305
9505.909180
9621.397461
9583.862305
9632.168945
9608.169922
9493.866211
9601.433594
9506.351562
9541.516602
9763.943359
9579.538086
9458.123047
9670.464844
9552.543945
9559.284180
9626.440430
9721.192383
9781.063477
9527.605469
9780.405273
9751.459961
9520.630859
9681.806641
9533.015625
9660.503906
9601.394531
9552.109375
9639.180664
9596.668945
9587.173828
9614.545898
9666.356445
9775.719727
9595.586914
9562.866211
9621.261719
9678.936523
9638.916016
9655.407227
9703.233398
9722.415039
9858.136719
9733.463867
9690.272461
9623.896484
9456.316406
9543.475586
9620.897461
9696.419922
9582.635742
9429.405273
9732.085938
9939.055664
9752.340820
9782.416992
9791.742188
9637.838867
9637.255859
9722.324219
9742.333984
9514.531250
9744.189453
9857.758789
9598.769531
9780.698242
9621.377930
9661.903320
9885.143555
9873.733398
9868.256836
9676.102539
9651.964844
9922.228516
9739.118164
9709.920898
9910.948242
9649.416016
9653.344727
9641.633789
9451.542969
9678.747070
9624.172852
9446.835938
9382.129883
9573.301758
9451.291016
9494.214844
9561.397461
9515.102539
9493.701172
9494.990234
9482.362305
9554.014648
9652.542969
9452.022461
9425.166016
9726.496094
9541.598633
9655.600586
9463.844727
9642.491211
9506.394531
9454.359375
9716.597656
9490.276367
9591.562500
9466.922852
9478.894531
9581.465820
9585.453125
9545.901367
9633.922852
9521.609375
9475.167969
9500.597656
9536.907227
9464.126953
9445.541016
9604.535156
9531.716797
9530.889648
9462.260742
9514.618164
9333.433594
9525.964844
9554.146484
9455.830078
9487.303711
9445.144531
9345.647461
9500.188477
9567.282227
9631.872070
9503.319336
9642.846680
9656.547852
9413.425781
9525.366211
9566.944336
9373.496094
9481.125977
9651.913086
9561.802734
9368.912109
9523.610352
9560.707031
9263.024414
9642.106445
9458.066406
9510.819336
9411.451172
9315.375000
9444.332031
9401.834961
9544.981445
9414.905273
9395.398438
9417.995117
9378.186523
9536.702148
9495.361328
9479.416016
9442.825195
9350.864258
9540.541992
9620.756836
9443.539062
9484.459961
9562.774414
9445.457031
9414.806641
9576.907227
9455.326172
9363.019531
9617.046875
9519.952148
9470.155273
9531.391602
9639.814453
9417.132812
9450.484375
9560.922852
9570.485352
9468.626953
9623.433594
9508.295898
9473.313477
9543.146484
9463.772461
9587.772461
9490.105469
9350.218750
9622.600586
9605.426758
9540.655273
9335.444336
9598.048828
9516.335938
9397.288086
9573.822266
9648.833008
9457.332031
9680.375977
9685.184570
9446.094727
9462.976562
9523.018555
9361.908203
9427.558594
9557.790039
9419.971680
9246.678711
9708.105469
9431.945312
9348.469727
9508.080078
9599.301758
9452.274414
9689.308594
9338.527344
9586.844727
9645.683594
9560.493164
9525.738281
9763.974609
9588.902344
9498.064453
9462.653320
9566.032227
9549.527344
9232.868164
9501.009766
9579.871094
9788.066406
9704.159180
9635.664062
9619.277344
9712.549805
9496.888672
9366.485352
9597.047852
9601.452148
9490.041992
9587.212891
9781.772461
9498.018555
9618.449219
9669.042969
9666.353516
9641.277344
9860.422852
9542.977539
9573.109375
9836.571289
9607.086914
9903.573242
9855.736328
9875.181641
9971.866211
9881.866211
9579.894531
9666.377930
9741.310547
9594.546875
9784.672852
9597.415039
9688.922852
9729.837891
9579.331055
9766.472656
9674.398438
9693.207031
9588.624023
9760.949219
9743.809570
9717.488281
9688.812500
9930.328125
9675.169922
9853.552734
9759.711914
9837.855469
9824.610352
9784.947266
9837.358398
9725.110352
9816.882812
9681.759766
9667.274414
9646.035156
9655.800781
9600.171875
9585.642578
9781.635742
9661.276367
9753.747070
9825.386719
9637.116211
9757.785156
9654.790039
9706.571289
9637.121094
9869.281250
9887.675781
9851.988281
9928.061523
9804.208008
9708.264648
9755.001953
9810.930664
9689.455078
9853.306641
9776.839844
9748.540039
9658.966797
9805.410156
9657.885742
9779.685547
9896.428711
9633.693359
9784.210938
9840.454102
9682.249023
9626.687500
9787.603516
9653.825195
9843.175781
9838.508789
9641.451172
9727.930664
9860.940430
9813.953125
9710.092773
9618.407227
9676.801758
9575.303711
9590.558594
9526.315430
9689.484375
9668.144531
9520.459961
9607.516602
9751.818359
9918.812500
9680.891602
9651.694336
9567.896484
9699.063477
9680.479492
9774.561523
9463.310547
9535.764648
9665.365234
9641.202148
9461.783203
9759.347656
9481.063477
9576.293945
9633.174805
9535.765625
9311.155273
9499.418945
9197.403320
9356.454102
9562.080078
9548.678711
9575.593750
9437.134766
9387.562500
9436.694336
9466.709961
9422.686523
9485.573242
9461.480469
9806.054688
9822.571289
9753.513672
9600.171875
9856.762695
9708.222656
9859.425781
9615.951172
9645.045898
9883.872070
9838.975586
9875.734375
9771.407227
9910.592773
9899.391602
9745.628906
```
