## Supplementary material for "Functional connectivity across the human subcortical auditory system using an autoregressive matrix-Gaussian copula graphical model approach with partial correlations": Code: roi-08_mean_ts.txt

```
11972.508789
11818.095703
11808.753906
11963.653320
11766.779297
11780.751953
11851.268555
11661.946289
11620.308594
11658.791992
11666.020508
11780.506836
11842.043945
11773.214844
11595.592773
11817.576172
11542.689453
11582.126953
11685.729492
11615.055664
11746.323242
11717.416016
11436.742188
11492.885742
11800.357422
11738.387695
11641.289062
11690.145508
11665.733398
11709.033203
11742.666016
11688.531250
11627.438477
11650.700195
11455.654297
11706.581055
11778.395508
11692.308594
11566.702148
11703.747070
11794.431641
11689.364258
11736.634766
11665.539062
11694.970703
11675.252930
11609.394531
11619.570312
11799.757812
11718.220703
11716.299805
12015.039062
11739.150391
11656.010742
11829.467773
11728.020508
11736.106445
11807.066406
11889.869141
11734.225586
11986.174805
12078.767578
11736.417969
11844.465820
11627.639648
11788.833008
11846.147461
11950.638672
11951.679688
12035.825195
11904.610352
11864.210938
11843.092773
11855.872070
11748.412109
11751.789062
11776.866211
11867.831055
11731.336914
11748.312500
11785.148438
11708.122070
11815.244141
11780.135742
11719.749023
11790.864258
11864.382812
11704.608398
11732.886719
11838.315430
11843.961914
11565.384766
11389.434570
11518.092773
11592.093750
11288.617188
11582.227539
11891.836914
11421.251953
11559.175781
11530.677734
11589.535156
11630.181641
11545.631836
11457.132812
11535.133789
11425.361328
11576.048828
11520.862305
11509.623047
11415.058594
11634.840820
11562.849609
11548.222656
11651.761719
11662.569336
11583.826172
11625.672852
11619.344727
11735.362305
11587.186523
11723.732422
11597.232422
11677.646484
11608.746094
11541.991211
11728.492188
11734.242188
11622.699219
11525.393555
11829.424805
11722.798828
11702.740234
11642.391602
11550.583008
11750.146484
11781.488281
11660.665039
11587.150391
11874.021484
11788.014648
11725.326172
11795.593750
11715.216797
11602.498047
11676.331055
11833.926758
11673.147461
11597.530273
11696.763672
11812.882812
11631.028320
11640.232422
11637.199219
11651.728516
11653.534180
11593.732422
11693.531250
11550.842773
11714.561523
11764.832031
11517.045898
11824.128906
11568.127930
11508.031250
11527.194336
11602.005859
11537.131836
11468.874023
11610.941406
11673.750000
11619.343750
11529.423828
11515.800781
11471.636719
11373.483398
11647.127930
11529.162109
11455.856445
11414.149414
11623.606445
11684.931641
11500.861328
11651.843750
11562.760742
11409.443359
11566.467773
11568.147461
11569.791992
11667.582031
11567.492188
11511.957031
11579.606445
11558.792969
11405.946289
11570.999023
11487.558594
11502.850586
11513.599609
11418.605469
11493.373047
11524.257812
11463.215820
11524.460938
11504.740234
11597.490234
11442.957031
11517.949219
11558.709961
11477.205078
11607.707031
11402.908203
11410.242188
11434.016602
11508.060547
11448.445312
11440.107422
11523.956055
11420.295898
11381.261719
11613.791992
11622.931641
11548.459961
11471.845703
11369.052734
11416.230469
11520.055664
11443.373047
11429.834961
11575.684570
11536.700195
11515.502930
11485.063477
11628.791992
11512.597656
11560.371094
11478.712891
11335.452148
11411.263672
11406.123047
11695.550781
11576.652344
11374.521484
11435.556641
11358.205078
11501.498047
11369.272461
11643.748047
11485.555664
11456.174805
11460.365234
11437.732422
11429.777344
11555.758789
11523.589844
11427.264648
11370.783203
11370.990234
11337.791016
11475.410156
11440.630859
11565.314453
11406.577148
11485.779297
11316.145508
11505.665039
11363.095703
11264.330078
11309.112305
11273.923828
11197.789062
11361.941406
11206.795898
11289.334961
11308.927734
11302.169922
11385.451172
11420.667969
11199.457031
11274.605469
11229.583984
11394.342773
11306.511719
11332.785156
11228.180664
11431.642578
11299.804688
11333.894531
11445.294922
11352.537109
11283.259766
11347.262695
11382.627930
11462.771484
11358.166016
11415.908203
11444.455078
11279.820312
11448.886719
11524.514648
11270.336914
11371.146484
11360.462891
11474.130859
11359.501953
11327.903320
11417.962891
11437.122070
11355.805664
11310.678711
11253.528320
11420.134766
11274.952148
11225.977539
11302.253906
11247.642578
11163.297852
11158.061523
11331.272461
11060.795898
11224.603516
10988.220703
11182.658203
11211.494141
11064.183594
11035.839844
11244.982422
11069.058594
10974.627930
11170.525391
10933.291992
10906.573242
11153.483398
11128.426758
10951.294922
11288.632812
11026.778320
11103.668945
11187.716797
11147.938477
11016.632812
11114.500977
11249.052734
11049.846680
10980.071289
11114.271484
11168.428711
11041.070312
11016.521484
11134.795898
11094.481445
11015.773438
11176.327148
11181.659180
11021.818359
11142.207031
11091.730469
11060.232422
11105.412109
11028.523438
11100.771484
11125.523438
11041.531250
11329.771484
11106.487305
11068.905273
10962.667969
10919.639648
10946.065430
11068.925781
11058.145508
10990.794922
11274.990234
11161.386719
11188.087891
10880.126953
10975.024414
10992.731445
11109.968750
10890.708984
10987.579102
10878.096680
11314.793945
10907.875000
11075.082031
11045.708008
11005.637695
10943.920898
10916.625000
10965.126953
10946.332031
10806.931641
10968.282227
10854.560547
10778.455078
10889.279297
10878.989258
10871.028320
11000.842773
10996.373047
10902.720703
11004.511719
10846.248047
10935.056641
11034.559570
11014.457031
11032.258789
11020.884766
10994.523438
10926.605469
10862.017578
10864.218750
10867.545898
10960.635742
10998.253906
11026.679688
10939.673828
10990.468750
10923.313477
10965.781250
11061.678711
11004.250977
11007.855469
10927.863281
11047.898438
10991.850586
10801.111328
10977.966797
10970.580078
10990.926758
10828.250977
10958.920898
10923.210938
11005.592773
10996.031250
10865.086914
10821.887695
10894.711914
10808.719727
10752.637695
10880.827148
10961.860352
10851.930664
10866.821289
10965.647461
10846.077148
10858.511719
10765.553711
10751.743164
10801.992188
10836.955078
10889.883789
10755.310547
10672.731445
10769.846680
10717.267578
10718.718750
10885.562500
10978.823242
10864.781250
10711.693359
10914.827148
10814.469727
10826.288086
10738.303711
10786.042969
10717.954102
10782.407227
10866.079102
10838.612305
10828.775391
10945.081055
10825.022461
10768.104492
10824.487305
10930.128906
10800.970703
10764.530273
10910.572266
10735.166992
10667.577148
10674.238281
10670.617188
10652.147461
10743.332031
10831.539062
10861.185547
10779.994141
10702.204102
10755.775391
10700.772461
10752.570312
10744.811523
10690.179688
10733.008789
10657.690430
10725.368164
10676.233398
10700.783203
10754.114258
10779.967773
10738.542969
10591.028320
10691.545898
10751.655273
10689.708984
10742.691406
10636.944336
10697.646484
10774.896484
10594.200195
10534.719727
10508.005859
10649.119141
10518.284180
10622.132812
10512.644531
10592.081055
10627.047852
10663.628906
10754.200195
10541.240234
10581.285156
10566.149414
10515.840820
10582.375977
10655.625977
10595.821289
10582.740234
10619.158203
10678.048828
10596.126953
10589.090820
10670.790039
10675.735352
10682.467773
10707.069336
10520.313477
10603.455078
10560.462891
10386.707031
10497.690430
10658.943359
10718.299805
10652.951172
10672.306641
10646.062500
10747.618164
10629.690430
10591.305664
10644.998047
10530.398438
10521.813477
10508.520508
10554.987305
10539.222656
10501.104492
10635.062500
10589.019531
10685.922852
10587.740234
10531.775391
10689.655273
10605.451172
10424.795898
10566.443359
10567.373047
10440.753906
10708.372070
10612.519531
10727.248047
10795.260742
10714.922852
10733.077148
10598.388672
10557.146484
10650.880859
10721.384766
10655.101562
10577.946289
10585.829102
10433.383789
10507.702148
10518.483398
10603.943359
10557.696289
10529.882812
10334.403320
10513.858398
10436.722656
10399.525391
10442.007812
10610.335938
10448.860352
10422.898438
10385.100586
10457.634766
10324.678711
10606.599609
10375.055664
10421.305664
10436.056641
10386.229492
10482.612305
10494.584961
10472.180664
10479.949219
10454.943359
10453.880859
10477.583008
10492.539062
10380.267578
10381.757812
10373.124023
10435.424805
10464.802734
10533.586914
10424.164062
10448.271484
10444.173828
10557.210938
10455.762695
10408.314453
10383.482422
10622.487305
10473.965820
10376.565430
10527.316406
10400.387695
10363.458008
10667.653320
10480.339844
10486.327148
10406.028320
10511.349609
10503.080078
10499.034180
10642.559570
10474.419922
10464.027344
10595.512695
10406.066406
10401.118164
10497.283203
10542.167969
10521.788086
10353.541992
10376.649414
10346.750000
10331.834961
10410.952148
10391.576172
10539.144531
10481.758789
10536.485352
10436.033203
10507.750977
10327.266602
10333.162109
10556.166992
10316.798828
10468.395508
10505.353516
10266.363281
10171.205078
10270.937500
10323.039062
10424.041992
10430.295898
10508.273438
10325.500000
10314.775391
10449.475586
10466.903320
10390.741211
10504.611328
10403.499023
10400.524414
10446.856445
10299.700195
10567.448242
10524.176758
10418.356445
10521.569336
10380.733398
10463.440430
10490.331055
10291.075195
10543.394531
10605.718750
10425.173828
10433.655273
10338.769531
10365.204102
10425.539062
10438.310547
10375.755859
10462.470703
10563.841797
10402.350586
10462.555664
10579.655273
10354.470703
10459.728516
10572.301758
10384.434570
10350.830078
10438.571289
10453.025391
10431.687500
10359.766602
10367.412109
10283.882812
10423.659180
10427.812500
10537.887695
10484.339844
10347.032227
10253.218750
10334.470703
10309.131836
10445.099609
10422.029297
10383.623047
10465.960938
10247.241211
10356.085938
10169.248047
10197.641602
10269.923828
10422.516602
10440.514648
10413.284180
10556.882812
10337.599609
10399.892578
10328.082031
10341.292969
10375.386719
10361.424805
10238.131836
10247.144531
10297.883789
10352.809570
10505.685547
10679.945312
10728.994141
10628.454102
10428.456055
10528.669922
10697.914062
10648.101562
10539.435547
10798.700195
10773.791016
10712.330078
10683.091797
10741.968750
10796.236328
10692.893555
11005.250977
11093.983398
10878.715820
11149.774414
11045.630859
10888.319336
10751.750977
10793.968750
10770.087891
11041.549805
10957.084961
10896.915039
10830.792969
10819.392578
10814.342773
10804.826172
10866.500977
10873.347656
10704.949219
10804.465820
10811.693359
10807.865234
10800.416992
10637.736328
10838.560547
10882.886719
10767.019531
10942.271484
10984.385742
10894.093750
10768.264648
10928.170898
10909.867188
10886.342773
10884.329102
10818.436523
10654.910156
10823.257812
10941.377930
10914.603516
10835.479492
10790.715820
10879.809570
10888.216797
10966.164062
10746.314453
10706.969727
10915.615234
10793.571289
10882.869141
10888.555664
10848.621094
10815.227539
10820.521484
10732.517578
10800.274414
10789.528320
10931.694336
10902.493164
10903.813477
10930.478516
10883.043945
10819.935547
10898.662109
10909.937500
10803.636719
10836.936523
10783.157227
10857.876953
10910.783203
10704.873047
10971.070312
10960.160156
10729.611328
10770.108398
10831.306641
10769.412109
10723.232422
10856.778320
10695.321289
10659.456055
10542.883789
10754.940430
10702.222656
10577.000000
10452.641602
10517.756836
10665.518555
10518.804688
10662.530273
10513.488281
10398.922852
10502.749023
10606.865234
10570.576172
10532.650391
10493.220703
10423.602539
10415.139648
10534.086914
10492.581055
10520.010742
10385.781250
10577.717773
10679.759766
10633.122070
10638.704102
10543.531250
10703.825195
10588.308594
10588.727539
10554.955078
10782.031250
10549.258789
10559.542969
10645.714844
10653.971680
10641.270508
10626.460938
10738.268555
10668.369141
10665.951172
10670.470703
10596.085938
10337.687500
10382.938477
10352.845703
10366.934570
10375.872070
10599.547852
10924.940430
10519.981445
10366.744141
10258.236328
10180.639648
10233.856445
10276.106445
10255.339844
10391.032227
10329.551758
```
