## Supplementary material for "Functional connectivity across the human subcortical auditory system using an autoregressive matrix-Gaussian copula graphical model approach with partial correlations": Code: roi-09_mean_ts.txt

```
11491.946289
11392.535156
11249.512695
11438.664062
11256.825195
11467.112305
11254.594727
11220.436523
11030.447266
10894.524414
11058.310547
11178.027344
11347.575195
11138.756836
11024.551758
11300.708008
11143.077148
11116.419922
11143.503906
11231.362305
11177.336914
11302.343750
11176.899414
10951.233398
11207.856445
11159.001953
11125.022461
11310.753906
11140.538086
11120.891602
11284.291016
11217.687500
11095.398438
11099.668945
11272.885742
11007.531250
11262.909180
11118.319336
11150.611328
11210.760742
11185.916016
11151.302734
11200.610352
11140.114258
11043.418945
11148.476562
11108.568359
11167.779297
11346.167969
11096.533203
11169.706055
11432.342773
11220.730469
11248.793945
11403.739258
11231.589844
11120.908203
11300.667969
11415.827148
11237.643555
11530.435547
11560.998047
10948.891602
11065.214844
11070.698242
11415.009766
11329.695312
11550.170898
11299.241211
11443.143555
11483.645508
11551.043945
11452.199219
11437.158203
11294.710938
11230.007812
11354.585938
11450.351562
11242.138672
11381.250977
11410.568359
11299.607422
11305.945312
11472.541992
11521.437500
11459.871094
11383.646484
11408.558594
11248.855469
11446.077148
11286.113281
11039.482422
11068.145508
11143.996094
11278.916016
11139.945312
11271.020508
11243.948242
11140.325195
11092.441406
11029.614258
10990.941406
11198.419922
11042.153320
11255.399414
11149.976562
11020.954102
11201.667969
11135.880859
11070.956055
11034.214844
11220.295898
10983.196289
11194.395508
11199.262695
11089.994141
10980.582031
11191.176758
11051.948242
11065.917969
11110.416992
11133.104492
11200.051758
11132.110352
11106.330078
11035.332031
11164.133789
11045.429688
11078.221680
11032.564453
11150.251953
11214.320312
11304.491211
11188.502930
11021.137695
11101.104492
11082.416992
11110.872070
11104.217773
11236.194336
11206.732422
11106.709961
11213.056641
11180.643555
11096.926758
11166.571289
11189.270508
11115.874023
11136.545898
11204.814453
11132.250977
11180.878906
11111.344727
11090.656250
10971.158203
11158.228516
11216.980469
11047.695312
11020.551758
10977.788086
10988.994141
11262.313477
11235.801758
10984.235352
10870.992188
11021.294922
11057.902344
11086.767578
10771.085938
11016.708984
11004.725586
11135.579102
11097.541016
11009.935547
11033.501953
10794.270508
11059.727539
10981.452148
11008.430664
11090.291016
11217.064453
10984.233398
11231.488281
11118.909180
11062.166016
11050.133789
11070.644531
10932.915039
11083.422852
11201.331055
11150.874023
11019.425781
11191.388672
11105.060547
11070.492188
11184.029297
10985.889648
11014.312500
11140.962891
10915.295898
10865.340820
10970.630859
10906.180664
10951.343750
10931.378906
11054.891602
10887.240234
10934.128906
10962.544922
10985.137695
11162.368164
10862.319336
10831.506836
11010.000000
11025.565430
10927.568359
10845.284180
10994.334961
10876.991211
10912.530273
11017.834961
11010.443359
10953.761719
11029.566406
10847.250977
10891.334961
10906.024414
10879.047852
10887.886719
11046.344727
10960.069336
10915.145508
11022.577148
10909.142578
11039.331055
11115.196289
11039.684570
10887.892578
10881.613281
10840.153320
10880.899414
10941.722656
10808.679688
10864.028320
10936.310547
10818.141602
10884.766602
10972.273438
10981.687500
10943.654297
11032.054688
10919.476562
10750.971680
11018.392578
10971.633789
10749.535156
10867.001953
10920.777344
10786.385742
10920.577148
10942.394531
10902.349609
10907.743164
10975.897461
10911.746094
10881.604492
10652.882812
10803.380859
10738.642578
10687.503906
10697.321289
10802.834961
10588.746094
10658.321289
10621.262695
10816.377930
10747.751953
10751.563477
10645.826172
10541.062500
10737.990234
10722.830078
10640.018555
10784.693359
10643.408203
10674.696289
10909.513672
10727.961914
10861.335938
10731.910156
10671.361328
10613.380859
10769.705078
10790.222656
10744.752930
10951.884766
10795.281250
10684.825195
10708.339844
10907.262695
10713.399414
10840.382812
10835.333008
10877.529297
10863.472656
10827.637695
10777.336914
10704.093750
10731.001953
10649.300781
10609.452148
10756.127930
10556.755859
10679.216797
10601.843750
10545.406250
10592.101562
10820.645508
10671.381836
10588.214844
10592.687500
10536.034180
10634.285156
10598.998047
10606.574219
10564.334961
10761.979492
10519.553711
10600.304688
10693.935547
10381.114258
10427.996094
10511.364258
10355.961914
10409.891602
10625.205078
10580.417969
10494.128906
10551.119141
10518.406250
10466.248047
10605.806641
10811.858398
10673.850586
10542.561523
10709.380859
10645.485352
10589.505859
10585.467773
10650.960938
10571.013672
10634.454102
10734.465820
10602.718750
10637.306641
10629.614258
10583.175781
10561.581055
10659.045898
10486.085938
10684.011719
10540.330078
10512.960938
10584.270508
10575.878906
10625.956055
10569.212891
10362.574219
10393.676758
10538.376953
10500.347656
10553.969727
10538.106445
10579.574219
10448.150391
10351.458984
10353.792969
10185.839844
10113.290039
10101.803711
10377.394531
10566.773438
10489.070312
10455.824219
10515.218750
10497.263672
10634.516602
10487.582031
10354.150391
10474.516602
10384.654297
10351.503906
10461.297852
10388.631836
10502.806641
10379.577148
10485.633789
10456.616211
10399.770508
10356.434570
10428.471680
10412.144531
10381.644531
10338.038086
10316.268555
10559.288086
10283.507812
10291.579102
10497.218750
10426.710938
10379.344727
10215.207031
10427.310547
10323.177734
10381.085938
10455.476562
10270.966797
10338.305664
10477.333984
10579.910156
10440.043945
10363.398438
10369.511719
10340.297852
10317.648438
10476.028320
10255.658203
10368.070312
10500.418945
10453.970703
10361.853516
10441.726562
10324.544922
10396.323242
10396.383789
10470.071289
10287.985352
10320.446289
10336.933594
10196.333008
10243.209961
10343.471680
10330.884766
10260.467773
10295.280273
10365.805664
10324.156250
10422.714844
10339.506836
10250.926758
10261.363281
10191.891602
10284.653320
10192.636719
10149.313477
10101.091797
10122.633789
10185.910156
10156.251953
10188.888672
10207.998047
10072.211914
10144.175781
10124.587891
10162.329102
10086.241211
10184.014648
10094.022461
10021.014648
10109.063477
10170.032227
10257.137695
10245.052734
10195.047852
10145.409180
10279.159180
10296.217773
10038.763672
10055.729492
10156.497070
10238.540039
10117.362305
10011.935547
10200.154297
10246.767578
10128.416992
10118.757812
10068.610352
10092.093750
10145.467773
9962.680664
10059.239258
10166.876953
10145.965820
10013.574219
10099.726562
10097.834961
10032.002930
10142.642578
10206.003906
10055.542969
10062.361328
10101.939453
10081.956055
10109.503906
10110.315430
10018.383789
10124.639648
9985.821289
10059.839844
10054.309570
10021.899414
9918.585938
10093.128906
10063.354492
10001.775391
9979.162109
10022.766602
10042.603516
10091.335938
10113.300781
9971.938477
10040.715820
10114.264648
10021.639648
9952.049805
10227.770508
10027.272461
9980.529297
10015.051758
10129.675781
10060.846680
9963.617188
9977.180664
10026.937500
10041.414062
10160.508789
10012.595703
10040.389648
9993.355469
10005.594727
9979.240234
9995.523438
10079.631836
10031.875977
9932.032227
10007.369141
10103.934570
10026.333984
9995.592773
10123.232422
10087.541016
9945.153320
9997.180664
9969.034180
9935.021484
10006.072266
10030.419922
10002.376953
9993.126953
9882.926758
9917.363281
10094.699219
10053.522461
9897.386719
10014.563477
9958.255859
9893.913086
9928.808594
10029.148438
10155.134766
10042.011719
10197.299805
10109.158203
10115.759766
9994.347656
10081.803711
10116.885742
10128.909180
9965.821289
10027.492188
9957.896484
9800.881836
9951.027344
9973.448242
9939.326172
9819.230469
10012.966797
9922.662109
9783.083008
9797.919922
9831.767578
9898.706055
9773.195312
9790.053711
9865.659180
9846.459961
9844.878906
9932.813477
9972.397461
9756.013672
9931.679688
9874.096680
9822.710938
9852.770508
9760.758789
9987.341797
9985.034180
9867.570312
9902.525391
9921.972656
9863.985352
9891.824219
9792.050781
9928.222656
9889.497070
9850.728516
9743.885742
9796.461914
9919.444336
9788.187500
9902.711914
9905.993164
9843.072266
9893.906250
9806.803711
9952.076172
9802.819336
9851.024414
9984.875977
9926.087891
9984.582031
9900.672852
9922.135742
9953.108398
10025.485352
9985.049805
9884.764648
9986.267578
9968.730469
9807.388672
9929.967773
9898.376953
9956.059570
9927.972656
9902.512695
9885.309570
9918.743164
9816.555664
9876.589844
9929.128906
9997.166992
10010.597656
9942.972656
9913.663086
9934.321289
9828.056641
9734.564453
9807.467773
9810.208984
9933.337891
9993.263672
9971.260742
9855.476562
9864.597656
9785.009766
9896.690430
9832.134766
9924.871094
9900.243164
9842.665039
9845.928711
9827.666992
9843.926758
9982.675781
10035.551758
9887.492188
9916.937500
9927.434570
9979.897461
9835.972656
9982.610352
9968.028320
9986.691406
9996.372070
10011.943359
9938.799805
9940.248047
10077.087891
9988.407227
9888.840820
9906.132812
9927.273438
9891.645508
9942.354492
9946.894531
9905.534180
9923.607422
10030.418945
9902.291992
9895.610352
10027.833008
9799.574219
9984.979492
10032.253906
9970.618164
9851.633789
9857.167969
10036.788086
9965.091797
9953.978516
9870.351562
10037.989258
10040.112305
10093.410156
9995.785156
9959.712891
9992.708984
9850.488281
9940.431641
9981.860352
9992.736328
9895.574219
10027.422852
9862.684570
9885.105469
9971.520508
9878.472656
9839.766602
9898.648438
9935.618164
10021.898438
10048.308594
9798.195312
9949.014648
9931.477539
9984.617188
9934.900391
10016.065430
9913.416992
9802.544922
9745.875977
9825.242188
9908.839844
9930.657227
10051.180664
10183.502930
10207.750000
10060.110352
10015.362305
10226.693359
10115.246094
10270.647461
10233.768555
10303.160156
10107.915039
10219.352539
10192.200195
10313.480469
10328.106445
10515.456055
10507.933594
10408.839844
10532.500977
10449.200195
10213.662109
10239.976562
10434.659180
10551.235352
10459.863281
10556.869141
10537.436523
10499.271484
10537.103516
10485.027344
10600.727539
10439.842773
10557.501953
10403.910156
10422.729492
10588.097656
10562.413086
10551.888672
10510.302734
10562.449219
10640.456055
10527.876953
10650.579102
10595.455078
10642.788086
10614.384766
10646.049805
10612.799805
10646.580078
10510.715820
10555.712891
10472.452148
10510.585938
10489.784180
10537.006836
10513.898438
10526.974609
10488.922852
10497.535156
10617.233398
10465.355469
10445.891602
10572.106445
10465.244141
10648.038086
10554.694336
10559.394531
10435.366211
10489.580078
10560.144531
10394.492188
10652.568359
10486.456055
10521.386719
10567.273438
10488.044922
10582.679688
10535.910156
10655.141602
10504.641602
10475.908203
10507.255859
10381.467773
10546.885742
10495.617188
10480.783203
10609.475586
10536.605469
10382.457031
10508.335938
10461.760742
10230.060547
10444.639648
10576.907227
10336.648438
10372.217773
10259.355469
10203.906250
10240.965820
10110.724609
10216.429688
10271.423828
10178.416992
10063.239258
10223.413086
10163.562500
10092.272461
10239.883789
10236.808594
10140.865234
10133.405273
10220.106445
9998.758789
10189.085938
10394.090820
10192.373047
10111.601562
10076.177734
10280.244141
10259.732422
10365.269531
10267.333984
10267.715820
10212.965820
10233.503906
10059.236328
10093.156250
10071.819336
10109.759766
10131.186523
10066.577148
10100.704102
10129.149414
10212.675781
10227.051758
10110.184570
10159.860352
10076.106445
10052.958984
10143.498047
10186.867188
10224.024414
10164.902344
10160.667969
10202.719727
10531.767578
10058.650391
9772.273438
9838.244141
9981.687500
10026.194336
10124.613281
10150.062500
10038.510742
10162.304688
```
