## Supplementary material for "Functional connectivity across the human subcortical auditory system using an autoregressive matrix-Gaussian copula graphical model approach with partial correlations": Code: roi-10_mean_ts.txt

```
10253.033203
10155.801758
10110.673828
10112.858398
10242.076172
10208.151367
10054.001953
10120.186523
10099.016602
10351.876953
10422.810547
10416.413086
10299.804688
10201.535156
10347.218750
10290.405273
10219.336914
10304.313477
10182.748047
10245.019531
10351.398438
10209.542969
10188.821289
10273.738281
10124.980469
10109.571289
10192.754883
10202.010742
10236.591797
10318.567383
10205.561523
10225.539062
10318.910156
10159.576172
10259.039062
10259.415039
10309.874023
10268.831055
10402.755859
10314.086914
10304.092773
10284.968750
10230.588867
10208.688477
10306.625977
10205.543945
10403.538086
10295.649414
10289.948242
10269.592773
10416.388672
10183.633789
10246.701172
10242.386719
10361.874023
10211.458008
10362.791992
10219.503906
10147.566406
10142.326172
10179.188477
10203.879883
10165.654297
10421.108398
10236.334961
10241.439453
10259.486328
10064.020508
10015.389648
10026.762695
9860.154297
10064.163086
9999.576172
10065.264648
9996.923828
9986.870117
10045.287109
9923.249023
9910.164062
9930.212891
9814.619141
9831.851562
9977.598633
10056.101562
9962.727539
10071.923828
9972.366211
10008.644531
9924.826172
10080.621094
9961.000977
10197.969727
10561.986328
10494.404297
10296.004883
10280.567383
10185.101562
10280.533203
10226.286133
10332.772461
10344.150391
10138.485352
10362.586914
10144.394531
10058.014648
10138.641602
10077.166992
10051.389648
10003.952148
10112.128906
10237.048828
10354.922852
10259.742188
10241.691406
10340.998047
10198.742188
10229.718750
10164.753906
10152.660156
10309.100586
10285.821289
10183.647461
10305.830078
10385.949219
10242.174805
10425.180664
10426.875977
10309.593750
10317.397461
10302.301758
10172.344727
10294.214844
10220.431641
10280.460938
10292.842773
10225.967773
10154.086914
10218.591797
10322.571289
10362.625977
10294.508789
10381.200195
10370.084961
10249.755859
10199.757812
10428.712891
10080.288086
10209.860352
10353.600586
10209.106445
10209.273438
10319.469727
10250.658203
10399.010742
10305.043945
10257.121094
10208.357422
10271.925781
10195.243164
10209.477539
10314.405273
10187.847656
10354.249023
10467.232422
10275.406250
10327.114258
10460.289062
10234.139648
10430.907227
10292.756836
10156.548828
10196.993164
10185.995117
10318.114258
10271.638672
10266.070312
10410.382812
10236.251953
10514.589844
10371.253906
10318.946289
10412.198242
10249.816406
10287.544922
10419.320312
10332.217773
10270.498047
10331.257812
10285.718750
10299.062500
10221.835938
10280.942383
10251.395508
10313.851562
10329.694336
10145.443359
10312.698242
10283.799805
10249.781250
10357.748047
10279.306641
10251.094727
10147.673828
10224.817383
10069.956055
10258.205078
10328.986328
10174.355469
10281.749023
10408.532227
10408.864258
10353.682617
10263.404297
10364.175781
10433.614258
10162.191406
10389.180664
10300.935547
10358.919922
10290.079102
10316.753906
10324.473633
10541.707031
10295.668945
10367.233398
10327.151367
10229.979492
10276.875000
10176.330078
10228.881836
10257.031250
10488.557617
10329.432617
10312.874023
10315.283203
10271.688477
10314.220703
10357.920898
10247.878906
10359.141602
10337.830078
10292.391602
10329.239258
10361.154297
10426.243164
10315.768555
10433.996094
10267.192383
10281.270508
10279.363281
10187.842773
10187.533203
10321.454102
10171.870117
10335.964844
10397.104492
10399.753906
10345.445312
10317.808594
10312.358398
10242.777344
10335.580078
10384.967773
10281.488281
10260.547852
10431.520508
10411.579102
10292.500000
10371.333008
10492.655273
10320.906250
10235.300781
10335.501953
10325.100586
10248.176758
10306.482422
10322.318359
10188.979492
10392.648438
10258.864258
10252.053711
10340.599609
10398.606445
10322.020508
10324.907227
10365.636719
10249.873047
10348.680664
10449.186523
10289.287109
10313.986328
10355.187500
10384.919922
10389.325195
10421.788086
10200.402344
10273.655273
10524.419922
10387.670898
10335.619141
10304.364258
10380.566406
10273.461914
10371.336914
10447.499023
10473.441406
10323.269531
10285.946289
10328.082031
10307.630859
10297.757812
10294.679688
10393.200195
10422.182617
10224.557617
10347.455078
10370.569336
10251.474609
10245.766602
10403.385742
10287.879883
10410.311523
10296.926758
10361.256836
10289.918945
10224.777344
10072.267578
10331.196289
10225.518555
10297.081055
10461.687500
10197.768555
10338.255859
10414.727539
10393.321289
10446.806641
10386.119141
10331.211914
10287.411133
10332.192383
10512.706055
10420.879883
10340.933594
10227.959961
10337.856445
10245.510742
10263.482422
10331.293945
10228.232422
10317.170898
10332.081055
10221.661133
10305.812500
10258.209961
10264.368164
10374.975586
10263.218750
10231.513672
10125.155273
10219.201172
10115.739258
10438.121094
10300.960938
10440.718750
10213.523438
10475.823242
10187.476562
10330.614258
10284.137695
10251.522461
10353.858398
10384.781250
10265.316406
10249.004883
10363.882812
10178.920898
10241.544922
10559.535156
10553.606445
10445.873047
10287.814453
10347.433594
10188.080078
10127.070312
10283.280273
10430.730469
10164.699219
10258.376953
10291.230469
10402.881836
10252.631836
10133.598633
10132.320312
10278.707031
10126.407227
10290.525391
10254.843750
10176.082031
10194.883789
10320.206055
10390.870117
10125.319336
10320.539062
10424.775391
10360.755859
10395.167969
10326.456055
10403.918945
10335.239258
10283.917969
10313.033203
10316.753906
10190.672852
10394.812500
10328.008789
10328.928711
10252.343750
10210.524414
10286.334961
10277.473633
10321.875977
10383.592773
10189.708008
10423.608398
10213.007812
10222.537109
10393.110352
10389.938477
10182.687500
10209.237305
10192.856445
10165.582031
10171.394531
10440.321289
10278.816406
10172.376953
10119.553711
10144.781250
10216.241211
10241.464844
10186.342773
10155.299805
10053.436523
10376.786133
10341.493164
10222.132812
10259.108398
10298.275391
10351.323242
10365.672852
10522.814453
10249.987305
10269.545898
10293.192383
10530.729492
10330.311523
10398.455078
10498.142578
10362.282227
10523.499023
10543.980469
10361.842773
10368.682617
10454.762695
10501.170898
10418.344727
10501.163086
10426.145508
10469.625977
10420.364258
10400.170898
10464.906250
10599.094727
10351.211914
10346.555664
10494.402344
10459.111328
10466.912109
10430.111328
10613.105469
10506.293945
10553.503906
10488.047852
10345.511719
10519.607422
10436.071289
10287.574219
10360.299805
10535.961914
10474.626953
10539.299805
10515.495117
10401.487305
10555.249023
10423.264648
10359.989258
10363.029297
10552.487305
10391.361328
10480.580078
10449.207031
10476.206055
10678.356445
10620.650391
10609.830078
10535.758789
10585.125000
10515.755859
10390.321289
10373.188477
10140.758789
10096.696289
10265.462891
10021.354492
10061.574219
10213.649414
10149.637695
10172.993164
10197.218750
10112.820312
10199.732422
10134.856445
10245.486328
10049.876953
10144.882812
10090.943359
10073.898438
10023.291992
10075.513672
10113.570312
10179.180664
10156.114258
10199.866211
10119.773438
10181.448242
10312.583008
10131.766602
10308.211914
10254.540039
10197.851562
10063.541992
10244.982422
10050.549805
10077.112305
10116.527344
10142.451172
10095.092773
10107.282227
10151.232422
10022.836914
10005.060547
10274.024414
10077.157227
10214.550781
10153.444336
10150.797852
10029.110352
10144.656250
10119.665039
10156.824219
10252.422852
10091.843750
10037.789062
10070.245117
10181.914062
10115.919922
10123.649414
10219.281250
10003.767578
10083.867188
10058.832031
10054.817383
10054.548828
10064.779297
10160.508789
10040.931641
10009.087891
10076.931641
10134.344727
9993.224609
10140.855469
10214.187500
10092.286133
10130.973633
10125.525391
10059.520508
10387.874023
10101.666992
10083.069336
10323.708008
10357.470703
10099.591797
10029.567383
10321.442383
10215.664062
10102.063477
9989.963867
10221.406250
10122.664062
10235.899414
10228.891602
10332.055664
10206.818359
9962.533203
10302.355469
10277.343750
10164.360352
10008.129883
10421.897461
10111.973633
10024.722656
10085.516602
10140.217773
9979.316406
10148.980469
10227.795898
10158.437500
10319.949219
10163.700195
10271.605469
10302.371094
10393.550781
10183.670898
10257.907227
10094.539062
10033.691406
10077.441406
10330.461914
10117.125000
10118.349609
10269.218750
10113.713867
10095.256836
10198.807617
10220.700195
10063.635742
10155.777344
10183.948242
9962.588867
10143.277344
10325.607422
10165.992188
10031.210938
10104.770508
10211.618164
9941.281250
10093.450195
10048.560547
10025.443359
10076.937500
10097.364258
10012.858398
9966.099609
10136.783203
10114.108398
9968.060547
10374.779297
10348.817383
10074.433594
10322.042969
10320.060547
10248.644531
10347.849609
10284.280273
9944.449219
10043.233398
10024.429688
10133.121094
10151.355469
10286.641602
10235.093750
10189.803711
10234.075195
10257.938477
10003.437500
10067.914062
10189.305664
10264.381836
10096.987305
10206.548828
10267.249023
10134.162109
10160.883789
10218.202148
10183.949219
10020.597656
10275.861328
10168.831055
10252.049805
10171.482422
10305.949219
10191.942383
10198.863281
10225.248047
10028.220703
10072.037109
10099.758789
10107.198242
10066.261719
10232.428711
10105.931641
9991.926758
10132.113281
10089.268555
10125.337891
10200.739258
10062.993164
10074.193359
10223.506836
10051.611328
9982.350586
10285.393555
10104.376953
10067.463867
10209.945312
10120.949219
10181.955078
10150.949219
10190.457031
10026.527344
10117.625000
10077.320312
10072.286133
10063.777344
10180.038086
10041.319336
9971.995117
10223.928711
9923.794922
10109.874023
10079.276367
9967.843750
10127.823242
10163.395508
10104.047852
10073.125000
10253.172852
10326.592773
10247.564453
10132.518555
10305.799805
10235.114258
10025.412109
10174.637695
10184.182617
10181.264648
10278.674805
10319.239258
10339.167969
10135.245117
10203.573242
10238.485352
10300.164062
10255.290039
10240.092773
10244.430664
10259.491211
10370.282227
10364.036133
10382.023438
10302.746094
10489.556641
10320.775391
10331.763672
10326.081055
10393.892578
10221.097656
10091.149414
10201.435547
10137.968750
10085.085938
10019.904297
10004.485352
9972.214844
10160.887695
10066.826172
9869.910156
9873.729492
10007.741211
9946.625977
9978.192383
10029.753906
10081.027344
9951.087891
9964.982422
10020.937500
10206.161133
10028.089844
10035.467773
10124.643555
9986.883789
10161.158203
10107.584961
10173.500977
10120.451172
10148.282227
10214.868164
10102.632812
10155.337891
10069.850586
10095.906250
10010.535156
10124.922852
9972.969727
10076.217773
10163.095703
10121.992188
10105.494141
9995.091797
10052.480469
10060.227539
9999.760742
9860.610352
10042.887695
10139.441406
10108.063477
10144.543945
9946.895508
9970.637695
10095.699219
10262.168945
10199.562500
9956.195312
10144.592773
10089.070312
9991.493164
10130.819336
9993.102539
9995.727539
10134.219727
10185.182617
10159.182617
10158.922852
10176.620117
9985.399414
10298.821289
10115.999023
9908.505859
10148.029297
10189.687500
10039.661133
10087.513672
10181.051758
10275.536133
10180.739258
10197.424805
9977.962891
10206.810547
10009.597656
9910.287109
9949.474609
10113.801758
9982.166992
10006.581055
10048.705078
9959.473633
10083.893555
10033.685547
10060.129883
10012.974609
10192.977539
10151.836914
10049.339844
10030.905273
10172.833008
10142.711914
10039.858398
10180.367188
10159.804688
10139.895508
10184.330078
10139.297852
10403.017578
10491.976562
10194.176758
10250.160156
10333.917969
10251.160156
10087.413086
10122.826172
10316.475586
10112.662109
10048.100586
10161.496094
9830.169922
10154.981445
10378.557617
10275.917969
10227.588867
10287.092773
10159.291992
10318.625977
10406.839844
10442.033203
10087.936523
10104.429688
10049.082031
9718.207031
10126.102539
9723.628906
```
