## Supplementary material for "Functional connectivity across the human subcortical auditory system using an autoregressive matrix-Gaussian copula graphical model approach with partial correlations": Code: roi-11_mean_ts.txt

```
10487.187500
10525.863281
10351.256836
10530.387695
10568.509766
10445.177734
10414.630859
10354.259766
10674.871094
10886.164062
10805.772461
10676.451172
10511.023438
10570.938477
10468.644531
10464.328125
10452.941406
10536.289062
10492.284180
10632.540039
10606.077148
10588.095703
10573.289062
10363.547852
10488.049805
10344.504883
10442.315430
10447.612305
10378.909180
10514.748047
10530.108398
10475.571289
10510.108398
10444.566406
10573.283203
10555.001953
10450.437500
10694.869141
10506.640625
10554.949219
10682.474609
10509.955078
10669.583984
10628.742188
10551.602539
10714.845703
10659.578125
10707.945312
10539.123047
10627.041016
10479.145508
10495.361328
10652.007812
10716.497070
10512.812500
10713.861328
10725.752930
10510.941406
10498.896484
10611.623047
10398.492188
10360.222656
10824.936523
10755.327148
10493.800781
10433.525391
10327.099609
10262.536133
10340.015625
10305.598633
10268.923828
10316.265625
10280.036133
10100.701172
9983.810547
10182.625977
9981.088867
10049.655273
10134.680664
10003.005859
10013.869141
10025.374023
10134.282227
10121.911133
10085.560547
10153.036133
10303.594727
10019.627930
10233.059570
10207.005859
10161.414062
10568.621094
10854.711914
10461.411133
10489.966797
10393.318359
10383.311523
10346.603516
10289.566406
10491.559570
10565.439453
10378.523438
10637.089844
10247.506836
10209.902344
10359.432617
10376.560547
10255.484375
10258.043945
10315.712891
10252.381836
10392.499023
10431.290039
10547.812500
10297.326172
10428.940430
10355.567383
10356.751953
10381.240234
10445.171875
10457.016602
10356.436523
10611.021484
10472.063477
10270.694336
10517.623047
10472.946289
10324.869141
10558.361328
10516.179688
10468.243164
10672.467773
10544.916016
10497.204102
10565.556641
10587.157227
10555.338867
10593.554688
10599.550781
10513.090820
10488.913086
10590.412109
10562.971680
10443.368164
10396.837891
10603.505859
10532.011719
10582.884766
10467.524414
10505.833984
10423.526367
10572.124023
10408.681641
10446.317383
10555.205078
10508.228516
10361.107422
10642.462891
10476.553711
10570.722656
10586.717773
10416.583008
10443.553711
10644.989258
10490.230469
10728.298828
10534.768555
10499.793945
10660.758789
10502.552734
10499.245117
10609.399414
10592.279297
10394.482422
10602.596680
10591.634766
10696.206055
10462.981445
10647.969727
10548.534180
10596.749023
10546.360352
10509.416992
10485.189453
10617.371094
10571.744141
10591.422852
10569.743164
10615.235352
10415.383789
10534.513672
10508.708984
10558.708008
10483.130859
10471.766602
10589.893555
10609.567383
10579.465820
10524.333984
10538.005859
10586.716797
10491.351562
10508.796875
10578.227539
10524.474609
10465.339844
10508.847656
10534.686523
10595.926758
10557.188477
10748.136719
10551.110352
10637.757812
10574.217773
10540.819336
10620.977539
10580.273438
10609.798828
10600.166016
10671.924805
10603.370117
10540.312500
10591.702148
10458.634766
10489.555664
10558.250977
10442.161133
10483.669922
10551.423828
10597.182617
10648.583984
10610.873047
10661.360352
10522.958984
10601.138672
10576.711914
10555.388672
10639.189453
10517.545898
10458.534180
10633.336914
10563.953125
10576.011719
10706.052734
10491.291992
10551.175781
10591.365234
10584.958984
10636.043945
10593.150391
10441.435547
10474.037109
10634.826172
10474.900391
10588.477539
10620.649414
10631.192383
10554.131836
10718.133789
10627.238281
10584.341797
10699.351562
10583.074219
10546.308594
10676.299805
10698.881836
10581.635742
10786.276367
10801.461914
10870.592773
10781.556641
10709.606445
10715.522461
10681.264648
10623.895508
10680.068359
10652.812500
10543.203125
10665.671875
10687.440430
10533.164062
10707.140625
10573.852539
10552.622070
10635.224609
10763.990234
10606.032227
10603.665039
10742.013672
10683.386719
10604.642578
10729.394531
10633.725586
10693.028320
10769.305664
10577.221680
10653.017578
10829.034180
10674.418945
10628.376953
10679.471680
10679.185547
10785.333008
10640.314453
10757.319336
10653.167969
10717.480469
10665.230469
10560.369141
10680.937500
10734.744141
10744.477539
10799.229492
10815.817383
10795.818359
10650.973633
10673.410156
10521.549805
10696.602539
10610.680664
10825.300781
10820.913086
10624.952148
10727.919922
10804.366211
10732.092773
10694.927734
10821.129883
10755.816406
10815.108398
10901.698242
10930.976562
10816.772461
11060.865234
10809.161133
10692.585938
10919.806641
10745.566406
10802.234375
10843.934570
10939.415039
10834.976562
10725.857422
10682.157227
10904.996094
10647.075195
10666.897461
10725.845703
10708.952148
10732.377930
10834.891602
10687.601562
10762.934570
10781.736328
10560.717773
10826.972656
10905.433594
10656.519531
10685.905273
10675.861328
10608.576172
10834.973633
10746.227539
10573.075195
10760.425781
10765.786133
10561.818359
10776.941406
10793.696289
10766.737305
10708.445312
10700.536133
10616.079102
10723.302734
10629.015625
10562.013672
10762.026367
10927.423828
10940.977539
10932.645508
10547.934570
10692.727539
10291.941406
10539.226562
10580.345703
10668.030273
10522.208008
10430.638672
10492.557617
10362.534180
10376.243164
10379.622070
10534.025391
10293.480469
10341.938477
10372.591797
10481.341797
10514.529297
10518.318359
10600.477539
10646.173828
10587.513672
10508.587891
10581.198242
10567.435547
10574.371094
10722.027344
10680.321289
10470.389648
10547.503906
10592.267578
10485.312500
10531.145508
10593.029297
10628.658203
10598.963867
10579.706055
10507.542969
10547.853516
10504.294922
10745.897461
10576.361328
10463.893555
10810.839844
10546.834961
10579.358398
10585.923828
10518.720703
10525.125000
10543.005859
10608.774414
10624.552734
10571.869141
10810.762695
10697.958008
10601.626953
10731.420898
10650.799805
10680.341797
10652.215820
10674.368164
10596.342773
10716.823242
10696.547852
10608.136719
10620.042969
10811.169922
10699.137695
10659.982422
10624.481445
10677.181641
10625.025391
10733.393555
10717.099609
10528.426758
10493.888672
10820.141602
10723.036133
10730.279297
10790.082031
10768.710938
10699.851562
10873.885742
10710.178711
10687.664062
10798.005859
10820.408203
10685.633789
10653.550781
10838.692383
10662.176758
10632.897461
10742.866211
10825.827148
10862.829102
10728.984375
10700.783203
10705.553711
10812.083984
10676.246094
10628.956055
10833.162109
10890.078125
10663.144531
10684.381836
10741.345703
10680.249023
10713.689453
10788.034180
10772.899414
10797.971680
10639.282227
10738.958984
10764.607422
10837.947266
10591.785156
10758.581055
10731.058594
10769.731445
10736.289062
10826.268555
10802.359375
10812.304688
10820.800781
10831.584961
10733.518555
10847.558594
10607.985352
10726.848633
10798.051758
10714.756836
10779.500000
10843.684570
10713.845703
10805.047852
10829.442383
10908.294922
10625.791992
10746.186523
10859.171875
10669.129883
10785.417969
10842.900391
10817.309570
10816.750977
10857.675781
10796.625977
10807.577148
10828.101562
10784.443359
10835.882812
10877.787109
10908.409180
10677.146484
10757.277344
10883.657227
10706.487305
10828.515625
10789.237305
10730.229492
10776.975586
10814.309570
10688.925781
10725.587891
10843.064453
10880.025391
10695.670898
10778.341797
10784.155273
10887.419922
10755.972656
10861.312500
10885.834961
10870.088867
10942.187500
10967.215820
10812.046875
10999.393555
10908.088867
10809.626953
10854.304688
10957.028320
10875.366211
10973.391602
10864.472656
10696.885742
10919.631836
10937.549805
10927.850586
11006.154297
10811.660156
10721.334961
10917.621094
10962.441406
10868.501953
10801.503906
10913.568359
10892.879883
10933.960938
10957.990234
10903.905273
11016.305664
10945.655273
11063.679688
10926.361328
10978.578125
10839.028320
10940.903320
10693.092773
10838.857422
10859.208984
10693.619141
10670.215820
10795.371094
10787.784180
10686.708984
10720.208008
10813.448242
10821.657227
10700.143555
10909.889648
10889.663086
10831.475586
10772.532227
10975.739258
10930.182617
10845.461914
10806.268555
10709.145508
10773.624023
10742.662109
10998.308594
10843.107422
10724.788086
10899.241211
11065.884766
10776.816406
10842.710938
10936.575195
10849.665039
10957.647461
10918.322266
10628.462891
10745.780273
10856.922852
10689.772461
10648.041992
10727.481445
10837.814453
10689.134766
10658.888672
10790.622070
10721.510742
10756.961914
10718.208008
10827.417969
10733.736328
10839.463867
10818.926758
10649.566406
10706.212891
10616.291016
10671.787109
10780.310547
10622.665039
10710.950195
10688.459961
10736.710938
10715.444336
10700.584961
10682.359375
10635.460938
10794.092773
10678.307617
10742.506836
10778.886719
10800.528320
10772.491211
10830.690430
10845.866211
10676.729492
10616.693359
10733.730469
10716.302734
10684.568359
10583.265625
10796.536133
10744.874023
10655.075195
10793.315430
10755.810547
10697.762695
10744.479492
10641.416992
10664.472656
10682.458008
10728.276367
10680.254883
10701.286133
10751.194336
10889.506836
10706.378906
10878.251953
10862.535156
10816.695312
10923.535156
10899.415039
10856.533203
10876.810547
10878.807617
10706.515625
10668.575195
10794.467773
10804.105469
10668.249023
10816.565430
10926.250977
10774.279297
10798.424805
10857.266602
10651.877930
10883.319336
11000.805664
10708.615234
10743.131836
10758.689453
10786.961914
10570.221680
10593.726562
10769.926758
10751.384766
10742.611328
10725.773438
10802.220703
10826.521484
10915.402344
10784.402344
10767.774414
10757.522461
10650.475586
10689.609375
10605.082031
10786.994141
10601.215820
10688.891602
10626.492188
10674.428711
10823.688477
10740.880859
10878.489258
10938.456055
10685.214844
10804.266602
10834.196289
10720.757812
10747.609375
10961.173828
10924.568359
10732.363281
10914.039062
10938.299805
10897.069336
10811.683594
10634.732422
10821.832031
10876.562500
10737.619141
10842.767578
10698.234375
10897.804688
10757.877930
10752.537109
10716.812500
10771.320312
10782.420898
10772.423828
10841.910156
10714.004883
10914.949219
10727.249023
10470.231445
10600.611328
10709.652344
10515.909180
10767.965820
10932.687500
11031.068359
10690.315430
10778.256836
10744.131836
10700.980469
10676.581055
10560.952148
10525.577148
10497.999023
10627.230469
10563.483398
10482.850586
10482.881836
10676.377930
10448.117188
10376.773438
10636.062500
10545.839844
10573.054688
10501.201172
10774.742188
10443.263672
10571.842773
10687.177734
10591.991211
10556.966797
10757.748047
10625.219727
10700.302734
10555.113281
10662.713867
10693.610352
10639.488281
10614.634766
10599.372070
10685.875977
10659.284180
10613.553711
10553.866211
10768.790039
10677.786133
10435.062500
10610.054688
10587.255859
10662.167969
10610.658203
10545.572266
10609.298828
10709.680664
10645.991211
10732.761719
10624.347656
10611.613281
10493.674805
10752.356445
10699.572266
10574.842773
10595.853516
10659.057617
10618.311523
10645.024414
10646.317383
10462.185547
10694.958984
10793.952148
10627.043945
10642.988281
10685.907227
10663.745117
10721.901367
10711.996094
10752.948242
10707.182617
10632.618164
10636.268555
10742.747070
10716.675781
10751.802734
10666.504883
10670.529297
10575.063477
10609.645508
10635.592773
10593.749023
10616.280273
10720.647461
10574.845703
10788.102539
10669.760742
10683.115234
10613.380859
10802.233398
10805.755859
10843.831055
10745.408203
10766.974609
10734.901367
10729.094727
10803.690430
10721.038086
10711.454102
10818.596680
10806.374023
10603.551758
10791.099609
10782.566406
10664.686523
10845.769531
10787.083008
10693.028320
10748.825195
10751.915039
10689.255859
10706.253906
10597.398438
10682.823242
10673.265625
10728.803711
10603.072266
10388.258789
10357.773438
10617.703125
10407.984375
10652.681641
10749.580078
10847.033203
10981.089844
10914.749023
10985.361328
10786.085938
10864.091797
10641.695312
10891.100586
10753.840820
```
