## Supplementary material for "Functional connectivity across the human subcortical auditory system using an autoregressive matrix-Gaussian copula graphical model approach with partial correlations": Code: roi-12_mean_ts.txt

```
11531.961914
11506.830078
11463.910156
11465.501953
11442.320312
11423.021484
11398.620117
11450.265625
11320.116211
11284.911133
11291.718750
11310.549805
11282.560547
11249.993164
11214.648438
11192.874023
11124.535156
11166.380859
11188.589844
11159.928711
11180.143555
11243.927734
11220.093750
11140.001953
11163.721680
11177.550781
11201.470703
11249.451172
11235.951172
11211.074219
11281.088867
11269.523438
11240.573242
11290.550781
11268.816406
11257.914062
11319.271484
11289.633789
11286.554688
11275.450195
11207.035156
11191.874023
11240.228516
11243.512695
11258.575195
11317.834961
11348.386719
11359.684570
11409.208984
11342.249023
11350.770508
11414.214844
11352.866211
11356.333008
11372.355469
11385.662109
11335.150391
11392.580078
11312.208008
11247.185547
11414.133789
11379.757812
11233.145508
11215.158203
11273.726562
11270.818359
11264.117188
11248.346680
11237.876953
11343.736328
11412.416016
11333.401367
11274.663086
11209.509766
11157.342773
11115.051758
11135.186523
11122.601562
11072.220703
11144.575195
11243.452148
11250.475586
11280.759766
11286.217773
11256.523438
11246.392578
11260.589844
11264.273438
11284.645508
11333.741211
11308.414062
11158.423828
11151.782227
11248.627930
11247.520508
11267.130859
11251.590820
11356.764648
11353.813477
11355.326172
11341.796875
11264.652344
11278.298828
11155.279297
11123.363281
11117.731445
11094.765625
11137.650391
11136.138672
11138.757812
11192.084961
11302.748047
11292.527344
11364.301758
11403.854492
11390.193359
11350.906250
11366.023438
11341.344727
11359.409180
11394.405273
11326.603516
11305.708984
11312.869141
11300.406250
11300.246094
11355.596680
11360.195312
11368.211914
11387.695312
11391.410156
11347.627930
11405.189453
11422.538086
11422.054688
11465.865234
11458.237305
11390.605469
11391.051758
11406.909180
11422.349609
11355.907227
11396.906250
11375.269531
11334.714844
11339.310547
11413.585938
11363.952148
11361.949219
11350.636719
11313.836914
11288.066406
11284.350586
11251.395508
11228.546875
11236.105469
11211.862305
11245.645508
11286.009766
11239.473633
11187.496094
11200.781250
11188.493164
11179.114258
11176.062500
11179.054688
11220.143555
11258.602539
11181.234375
11208.647461
11213.863281
11164.105469
11124.051758
11254.003906
11325.240234
11356.801758
11435.451172
11451.165039
11420.428711
11443.324219
11384.919922
11312.000000
11310.253906
11337.863281
11338.072266
11348.104492
11318.071289
11345.846680
11396.982422
11377.896484
11302.955078
11280.641602
11244.963867
11195.080078
11240.755859
11240.111328
11254.672852
11319.723633
11376.409180
11349.735352
11349.769531
11354.807617
11320.499023
11256.446289
11275.458008
11236.328125
11214.456055
11269.862305
11312.758789
11277.593750
11301.967773
11321.405273
11294.208008
11274.543945
11248.789062
11241.795898
11256.347656
11256.628906
11212.014648
11266.900391
11359.411133
11344.083008
11275.025391
11307.791016
11301.868164
11280.535156
11313.293945
11278.795898
11264.192383
11277.947266
11295.131836
11316.253906
11339.613281
11260.717773
11250.884766
11294.559570
11323.041016
11354.684570
11383.386719
11348.647461
11363.628906
11350.206055
11299.133789
11286.272461
11305.288086
11319.183594
11417.236328
11413.256836
11333.793945
11322.865234
11353.458008
11303.737305
11292.411133
11311.217773
11310.942383
11254.619141
11300.319336
11341.373047
11276.234375
11299.496094
11298.545898
11299.703125
11322.382812
11385.243164
11403.728516
11398.108398
11372.177734
11365.356445
11342.149414
11372.726562
11420.818359
11349.964844
11215.601562
11184.020508
11212.033203
11165.647461
11222.512695
11259.730469
11203.530273
11201.814453
11187.268555
11103.769531
11123.903320
11161.323242
11171.146484
11202.028320
11255.473633
11228.020508
11262.956055
11313.870117
11284.387695
11273.020508
11269.916992
11233.047852
11292.436523
11333.152344
11241.083008
11212.256836
11272.837891
11283.152344
11237.740234
11293.360352
11348.265625
11324.204102
11338.201172
11366.791016
11282.987305
11195.149414
11213.467773
11130.934570
11114.596680
11209.111328
11244.785156
11242.111328
11232.416992
11190.483398
11153.720703
11211.018555
11216.146484
11209.292969
11185.855469
11200.164062
11166.259766
11127.140625
11122.785156
11158.629883
11142.730469
11206.127930
11213.089844
11247.813477
11310.965820
11352.202148
11327.434570
11282.526367
11401.169922
11485.849609
11434.768555
11380.995117
11351.175781
11289.334961
11255.910156
11314.192383
11359.466797
11304.142578
11269.720703
11351.851562
11329.840820
11298.518555
11292.053711
11265.617188
11230.595703
11280.596680
11248.461914
11246.790039
11259.397461
11214.077148
11154.174805
11171.045898
11153.823242
11131.535156
11158.395508
11181.494141
11295.739258
11330.817383
11261.425781
11268.851562
11292.959961
11267.217773
11302.898438
11318.658203
11279.580078
11346.224609
11422.704102
11402.288086
11366.982422
11331.916992
11294.958984
11251.436523
11182.236328
11239.920898
11226.571289
11219.628906
11228.399414
11240.055664
11197.207031
11142.975586
11165.003906
11152.625000
11126.138672
11139.161133
11135.666992
11087.724609
11023.961914
11079.717773
11083.996094
11055.484375
11051.873047
11144.750977
11173.499023
11170.066406
11205.332031
11247.602539
11266.083008
11226.627930
11187.416016
11097.554688
11058.059570
11059.702148
11109.055664
11121.801758
11153.984375
11193.532227
11237.882812
11173.813477
11104.253906
11122.491211
11129.197266
11195.470703
11230.230469
11185.080078
11117.389648
11107.608398
11181.841797
11160.601562
11198.676758
11179.237305
11183.925781
11145.553711
11202.674805
11180.294922
11183.307617
11183.051758
11185.466797
11144.097656
11203.822266
11215.296875
11184.304688
11097.267578
11090.020508
11118.876953
11150.573242
11147.869141
11105.093750
11109.872070
11158.723633
11145.637695
11103.781250
11097.164062
11077.916992
11048.978516
11002.043945
11069.956055
11158.217773
11140.397461
11112.532227
11138.487305
11111.032227
11128.090820
11175.096680
11159.714844
11139.159180
11150.595703
11095.458008
11100.146484
11102.074219
11084.736328
11112.172852
11114.701172
11088.795898
11083.705078
11167.933594
11185.330078
11203.953125
11201.372070
11183.281250
11152.871094
11165.431641
11159.502930
11116.198242
11159.598633
11213.569336
11198.014648
11186.122070
11173.322266
11163.254883
11145.525391
11232.214844
11227.894531
11273.088867
11310.253906
11328.270508
11322.682617
11315.845703
11265.066406
11278.358398
11245.857422
11189.156250
11152.166016
11162.682617
11149.240234
11102.253906
11114.335938
11120.458984
11172.692383
11171.570312
11133.613281
11078.385742
11064.469727
11118.114258
11210.596680
11280.088867
11255.181641
11222.773438
11203.563477
11160.341797
11121.347656
11141.299805
11173.464844
11135.442383
11156.467773
11153.908203
11077.340820
11073.776367
11077.614258
11045.947266
11054.035156
11138.801758
11143.153320
11144.629883
11123.529297
11109.101562
11097.792969
11091.510742
11092.253906
11074.672852
11097.786133
11165.151367
11189.170898
11213.037109
11260.966797
11256.931641
11215.081055
11257.419922
11247.370117
11189.454102
11171.080078
11116.041992
11082.743164
11077.111328
11214.955078
11275.005859
11296.816406
11297.601562
11226.578125
11194.170898
11186.208984
11175.703125
11158.565430
11153.802734
11142.796875
11157.344727
11192.493164
11172.837891
11201.350586
11161.065430
11152.822266
11168.481445
11137.125977
11185.678711
11231.837891
11231.421875
11201.478516
11198.632812
11114.006836
11141.189453
11241.588867
11307.788086
11350.023438
11359.836914
11378.991211
11289.062500
11248.888672
11224.929688
11230.411133
11231.301758
11226.279297
11237.909180
11235.435547
11219.572266
11186.154297
11196.793945
11197.633789
11151.891602
11082.946289
11079.562500
11109.355469
11147.172852
11126.017578
11146.649414
11229.217773
11236.577148
11252.781250
11275.753906
11239.000977
11167.227539
11103.291992
11138.094727
11110.467773
11132.659180
11182.060547
11191.053711
11128.284180
11134.018555
11247.958984
11253.155273
11221.306641
11168.766602
11151.250977
11263.318359
11367.596680
11344.241211
11364.450195
11335.866211
11274.750977
11221.896484
11186.879883
11175.509766
11140.266602
11214.866211
11198.957031
11130.469727
11146.840820
11168.597656
11169.546875
11193.763672
11191.675781
11111.808594
11148.945312
11148.799805
11168.711914
11135.284180
11149.346680
11174.633789
11182.733398
11215.599609
11192.565430
11139.997070
11140.505859
11226.166992
11251.560547
11256.394531
11273.073242
11195.353516
11112.857422
11086.666992
11100.000977
11123.726562
11196.721680
11242.563477
11207.599609
11235.887695
11220.182617
11211.731445
11143.671875
11102.439453
11059.122070
10989.386719
11067.416992
11191.119141
11225.538086
11273.041016
11278.179688
11274.161133
11240.933594
11209.409180
11216.493164
11149.608398
11153.134766
11222.411133
11255.681641
11273.218750
11286.428711
11263.366211
11220.006836
11216.487305
11250.791016
11257.294922
11320.721680
11334.372070
11269.089844
11251.321289
11219.862305
11182.330078
11131.627930
11216.451172
11300.383789
11314.034180
11315.358398
11264.050781
11157.073242
11180.391602
11226.771484
11295.566406
11315.655273
11278.307617
11191.416992
11179.650391
11187.939453
11151.907227
11141.041016
11173.095703
11145.601562
11240.733398
11305.385742
11296.313477
11219.290039
11153.169922
11160.861328
11156.256836
11198.636719
11189.496094
11147.278320
11154.338867
11184.088867
11095.203125
11086.333008
11097.895508
11065.187500
11094.883789
11121.955078
11187.316406
11294.583008
11297.544922
11250.250977
11217.177734
11217.914062
11215.113281
11272.855469
11354.970703
11344.709961
11413.282227
11369.295898
11333.365234
11276.404297
11304.218750
11320.192383
11289.756836
11302.536133
11282.448242
11274.683594
11230.480469
11214.433594
11137.065430
11157.879883
11197.281250
11149.346680
11250.208984
11369.625977
11427.458984
11441.793945
11493.021484
11385.736328
11358.403320
11370.419922
11261.371094
11214.197266
11291.546875
11300.641602
11268.853516
11208.232422
11149.647461
11081.161133
11037.755859
11057.166016
11061.387695
11064.383789
11030.220703
10995.758789
11024.963867
11093.233398
11114.503906
11078.704102
11022.786133
11022.172852
11000.115234
11070.160156
11188.288086
11311.790039
11291.445312
11223.832031
11192.483398
11194.053711
11165.416992
11152.788086
11238.570312
11323.211914
11371.268555
11389.029297
11322.853516
11266.889648
11213.754883
11199.914062
11226.534180
11239.593750
11203.813477
11228.418945
11265.125000
11221.566406
11182.293945
11147.541016
11103.325195
11097.945312
11136.478516
11154.873047
11234.488281
11289.125000
11268.130859
11229.640625
11293.268555
11346.424805
11352.716797
11372.457031
11383.585938
11279.498047
11209.862305
11181.059570
11137.455078
11124.493164
11113.412109
11067.161133
11099.886719
11190.843750
11223.694336
11232.247070
11225.698242
11221.637695
11285.917969
11322.175781
11301.259766
11362.291016
11423.879883
11407.727539
11389.972656
11271.483398
11226.848633
11130.923828
11055.605469
10937.985352
10924.902344
11004.362305
11100.209961
11157.599609
11214.565430
11197.937500
11108.206055
11035.169922
11038.656250
11104.658203
11175.838867
11194.470703
11119.918945
11139.371094
11235.939453
11269.630859
11289.614258
11216.389648
11204.589844
11190.385742
11201.763672
11139.760742
11143.445312
11300.156250
11328.916016
11341.074219
11416.131836
11419.319336
11331.554688
11299.611328
11214.602539
11072.115234
11031.208984
11019.549805
10987.041016
11026.637695
10933.749023
10872.470703
10911.366211
10981.482422
11031.284180
11178.776367
11255.236328
11132.960938
11030.204102
10993.659180
11056.950195
11085.330078
11047.500000
11063.737305
11071.340820
11135.440430
```
