## Supplementary material for "Functional connectivity across the human subcortical auditory system using an autoregressive matrix-Gaussian copula graphical model approach with partial correlations": Code: roi-13_mean_ts.txt

```
10719.908203
10666.249023
10634.011719
10594.614258
10610.200195
10574.143555
10578.740234
10578.066406
10626.274414
10577.062500
10577.413086
10551.342773
10533.034180
10547.671875
10514.310547
10508.545898
10531.134766
10523.400391
10509.476562
10513.414062
10473.967773
10434.193359
10459.522461
10454.726562
10448.316406
10485.621094
10492.339844
10479.232422
10519.948242
10547.666016
10533.864258
10570.676758
10572.664062
10551.538086
10581.532227
10575.562500
10554.200195
10569.637695
10555.501953
10558.247070
10572.231445
10548.177734
10537.987305
10566.605469
10552.006836
10568.612305
10623.516602
10615.268555
10591.555664
10626.309570
10612.627930
10605.701172
10640.541016
10642.625000
10609.641602
10621.391602
10599.387695
10572.449219
10626.436523
10593.157227
10591.213867
10612.847656
10554.205078
10507.242188
10494.832031
10487.517578
10466.123047
10437.137695
10472.250000
10454.832031
10427.575195
10415.508789
10328.942383
10279.599609
10291.820312
10279.485352
10264.823242
10316.121094
10358.058594
10363.674805
10409.829102
10459.851562
10434.358398
10434.705078
10467.232422
10488.722656
10491.142578
10530.295898
10533.114258
10516.241211
10543.769531
10538.456055
10517.407227
10520.259766
10569.106445
10528.138672
10525.829102
10526.097656
10477.657227
10461.955078
10427.250977
10334.809570
10279.159180
10245.573242
10242.398438
10279.573242
10325.333984
10323.283203
10371.159180
10433.340820
10443.282227
10463.102539
10498.652344
10498.517578
10528.408203
10551.159180
10531.681641
10515.093750
10534.497070
10567.950195
10552.703125
10568.308594
10570.683594
10550.011719
10545.483398
10571.489258
10544.231445
10550.927734
10573.951172
10559.881836
10566.190430
10595.167969
10581.321289
10586.663086
10598.904297
10590.133789
10601.091797
10609.180664
10576.500977
10570.874023
10606.604492
10598.196289
10565.553711
10587.491211
10602.070312
10566.616211
10555.275391
10609.183594
10591.275391
10566.291016
10578.464844
10567.972656
10566.285156
10587.792969
10577.772461
10554.958984
10593.926758
10563.657227
10540.988281
10538.164062
10545.833008
10522.220703
10554.515625
10553.385742
10565.831055
10533.604492
10515.564453
10529.464844
10560.672852
10508.407227
10508.485352
10525.628906
10518.039062
10519.533203
10533.530273
10521.397461
10485.247070
10491.082031
10520.803711
10489.951172
10496.073242
10504.976562
10483.827148
10494.595703
10496.318359
10469.284180
10458.755859
10475.390625
10437.280273
10421.160156
10418.987305
10384.313477
10381.604492
10418.437500
10400.755859
10411.306641
10463.971680
10449.954102
10443.118164
10453.642578
10444.786133
10449.219727
10465.186523
10452.341797
10426.836914
10450.000000
10479.823242
10467.693359
10462.040039
10479.792969
10467.764648
10493.958984
10517.161133
10492.177734
10469.183594
10454.902344
10458.906250
10449.496094
10479.036133
10486.547852
10503.926758
10517.308594
10502.055664
10470.369141
10462.911133
10464.491211
10452.877930
10489.383789
10499.514648
10496.526367
10518.600586
10515.926758
10498.190430
10508.878906
10466.759766
10446.304688
10477.532227
10467.981445
10455.175781
10461.399414
10437.600586
10430.856445
10442.666016
10434.754883
10438.310547
10485.031250
10478.000000
10491.295898
10524.319336
10504.011719
10512.208008
10549.972656
10543.220703
10529.483398
10553.749023
10558.619141
10558.916016
10576.171875
10583.659180
10539.535156
10535.806641
10527.166992
10478.162109
10473.495117
10487.445312
10457.686523
10432.596680
10443.836914
10480.162109
10457.350586
10438.805664
10439.625977
10432.166016
10380.014648
10358.260742
10374.237305
10348.155273
10374.604492
10406.152344
10390.282227
10396.930664
10412.197266
10375.015625
10403.012695
10434.048828
10417.409180
10438.546875
10472.938477
10474.580078
10489.687500
10497.965820
10491.083008
10463.279297
10461.184570
10415.129883
10424.573242
10450.806641
10422.354492
10430.488281
10458.422852
10478.472656
10442.121094
10456.047852
10490.907227
10472.831055
10457.743164
10472.150391
10448.380859
10433.720703
10439.880859
10443.910156
10467.049805
10498.099609
10515.165039
10516.110352
10518.362305
10513.413086
10496.530273
10520.295898
10505.688477
10512.304688
10468.851562
10451.134766
10457.155273
10444.732422
10419.995117
10456.562500
10474.150391
10461.751953
10502.905273
10517.258789
10505.148438
10525.375000
10538.176758
10532.527344
10552.749023
10555.154297
10537.817383
10497.571289
10518.779297
10512.793945
10471.869141
10469.834961
10475.573242
10440.743164
10396.658203
10399.371094
10416.881836
10386.985352
10420.187500
10461.290039
10434.211914
10438.527344
10441.951172
10418.748047
10432.831055
10431.281250
10422.006836
10436.920898
10424.765625
10421.081055
10469.542969
10446.032227
10468.624023
10486.125977
10474.924805
10455.940430
10493.015625
10481.395508
10489.591797
10510.629883
10496.891602
10486.326172
10478.807617
10455.773438
10446.971680
10503.348633
10510.375000
10491.596680
10507.335938
10529.118164
10484.640625
10473.633789
10458.362305
10454.311523
10420.937500
10332.056641
10287.523438
10265.975586
10241.882812
10236.007812
10259.404297
10274.832031
10243.132812
10242.646484
10290.909180
10288.915039
10299.861328
10355.708008
10385.928711
10355.747070
10370.988281
10403.900391
10393.602539
10360.453125
10348.494141
10352.037109
10326.571289
10327.393555
10364.848633
10357.265625
10330.426758
10345.109375
10376.498047
10367.080078
10360.334961
10397.542969
10376.862305
10352.319336
10361.636719
10358.925781
10314.721680
10316.120117
10335.603516
10297.886719
10300.660156
10323.609375
10292.849609
10289.902344
10312.297852
10297.570312
10296.371094
10346.695312
10341.899414
10316.403320
10335.404297
10344.374023
10319.719727
10322.324219
10365.490234
10346.927734
10337.758789
10353.456055
10327.059570
10299.040039
10296.732422
10297.421875
10292.943359
10306.554688
10323.034180
10305.333008
10286.514648
10312.349609
10314.537109
10297.825195
10299.659180
10313.672852
10296.761719
10323.973633
10337.626953
10317.438477
10317.840820
10337.552734
10318.535156
10312.801758
10343.177734
10321.621094
10321.630859
10333.590820
10319.127930
10323.774414
10370.111328
10354.865234
10354.605469
10385.441406
10396.011719
10359.076172
10359.339844
10362.263672
10338.436523
10340.746094
10347.291016
10311.207031
10294.046875
10296.498047
10274.195312
10274.153320
10299.589844
10289.128906
10306.000000
10326.900391
10313.583008
10288.715820
10318.400391
10282.083008
10269.536133
10291.574219
10265.516602
10247.496094
10290.233398
10323.780273
10329.101562
10369.554688
10381.030273
10377.106445
10373.860352
10340.776367
10298.087891
10318.086914
10273.621094
10230.217773
10227.322266
10241.450195
10236.903320
10275.210938
10316.978516
10310.639648
10295.787109
10287.688477
10256.337891
10253.630859
10257.061523
10244.128906
10249.881836
10297.616211
10303.136719
10286.184570
10320.987305
10342.376953
10319.180664
10339.166016
10348.348633
10323.419922
10325.264648
10292.011719
10246.955078
10221.400391
10222.279297
10188.163086
10187.047852
10224.419922
10220.788086
10182.790039
10214.068359
10226.359375
10204.223633
10211.949219
10264.970703
10249.663086
10257.096680
10330.219727
10347.287109
10310.627930
10312.485352
10309.578125
10288.290039
10286.527344
10302.180664
10292.073242
10313.785156
10347.802734
10341.984375
10355.346680
10364.819336
10344.916992
10328.214844
10341.555664
10328.447266
10304.458008
10322.393555
10321.233398
10294.521484
10305.562500
10337.069336
10318.173828
10311.072266
10356.433594
10382.483398
10364.767578
10363.228516
10378.209961
10331.728516
10304.526367
10322.255859
10303.237305
10275.708008
10252.977539
10274.657227
10264.469727
10267.194336
10232.172852
10210.109375
10190.002930
10168.566406
10128.519531
10135.877930
10211.547852
10216.372070
10221.188477
10257.315430
10299.861328
10262.465820
10271.039062
10259.789062
10243.962891
10221.291016
10208.807617
10243.241211
10255.725586
10254.846680
10282.436523
10289.320312
10256.507812
10251.197266
10287.389648
10275.734375
10251.416016
10262.066406
10246.754883
10238.846680
10267.342773
10213.166992
10174.177734
10189.405273
10184.488281
10165.648438
10202.924805
10252.654297
10217.238281
10231.493164
10228.820312
10192.202148
10188.938477
10230.032227
10214.481445
10225.126953
10246.895508
10202.843750
10184.983398
10199.234375
10207.166992
10167.960938
10156.325195
10180.213867
10139.027344
10142.381836
10187.199219
10207.350586
10216.029297
10242.550781
10183.473633
10164.878906
10199.683594
10198.742188
10193.802734
10179.259766
10150.767578
10120.566406
10129.352539
10147.998047
10108.041992
10092.670898
10089.349609
10074.336914
10076.126953
10106.570312
10108.279297
10122.053711
10161.722656
10205.523438
10210.669922
10224.136719
10235.150391
10211.766602
10185.325195
10228.589844
10258.258789
10248.129883
10261.813477
10322.994141
10283.624023
10272.376953
10297.716797
10298.834961
10274.832031
10297.798828
10305.869141
10297.092773
10308.998047
10332.046875
10300.732422
10277.244141
10307.652344
10293.497070
10294.500977
10321.723633
10299.878906
10276.384766
10264.860352
10264.721680
10228.543945
10221.760742
10187.104492
10142.561523
10145.838867
10119.095703
10087.741211
10100.110352
10112.535156
10069.951172
10090.613281
10142.920898
10147.807617
10145.280273
10161.999023
10136.760742
10130.775391
10126.227539
10092.747070
10072.614258
10099.848633
10119.423828
10105.818359
10099.845703
10090.740234
10056.737305
10088.404297
10097.595703
10088.648438
10114.210938
10105.833008
10082.754883
10154.783203
10170.200195
10176.980469
10264.153320
10302.881836
10264.836914
10279.055664
10269.851562
10248.330078
10257.851562
10255.135742
10241.935547
10293.845703
10334.690430
10336.508789
10328.027344
10300.173828
10272.600586
10260.077148
10251.192383
10258.611328
10234.743164
10261.020508
10293.949219
10305.674805
10337.988281
10358.391602
10341.110352
10369.587891
10396.873047
10387.159180
10405.920898
10420.523438
10353.028320
10318.908203
10311.650391
10291.932617
10273.083984
10236.251953
10203.894531
10144.259766
10102.114258
10065.025391
10029.249023
10027.583984
10048.703125
10091.905273
10115.283203
10144.334961
10171.875977
10174.985352
10137.537109
10158.944336
10211.269531
10249.673828
10275.346680
10316.773438
10333.935547
10286.542969
10260.487305
10261.783203
10258.587891
10242.199219
10256.953125
10257.645508
10235.818359
10230.945312
10208.938477
10192.951172
10203.019531
10185.018555
10187.751953
10217.834961
10211.907227
10192.661133
10210.658203
10195.831055
10192.124023
10210.770508
10217.659180
10209.296875
10236.545898
10234.099609
10227.020508
10270.757812
10302.657227
10299.868164
10289.542969
10276.999023
10229.189453
10211.387695
10216.798828
10215.106445
10196.166016
10216.310547
10198.273438
10196.981445
10255.833984
10261.869141
10233.122070
10253.134766
10203.286133
10190.948242
10226.667969
10197.666992
10193.302734
10232.826172
10234.206055
10155.383789
10157.906250
10125.816406
10123.019531
10092.649414
10053.312500
10054.557617
10056.313477
10016.050781
10023.456055
10050.230469
10061.801758
10054.805664
10120.935547
10145.526367
10147.007812
10180.385742
10210.727539
10200.427734
10228.804688
10271.056641
10257.045898
10195.823242
10190.576172
10206.250977
10221.069336
10165.029297
10134.508789
10135.151367
10200.977539
10225.521484
10236.261719
10232.361328
10178.781250
10140.230469
10122.174805
10127.666992
10111.439453
10084.974609
10091.791016
10061.596680
10041.269531
10053.708984
10045.953125
9980.170898
10025.629883
10051.776367
10047.819336
10091.843750
10050.849609
10122.919922
10112.103516
10057.885742
10033.831055
10062.945312
10103.827148
10077.381836
10046.243164
10048.964844
10034.029297
```
