## Supplementary material for "Functional connectivity across the human subcortical auditory system using an autoregressive matrix-Gaussian copula graphical model approach with partial correlations": Code: roi-14_mean_ts.txt

```
11604.593750
11560.125977
11544.651367
11534.873047
11477.843750
11477.573242
11466.179688
11468.917969
11372.006836
11347.333008
11375.805664
11392.547852
11369.756836
11316.018555
11285.144531
11294.853516
11263.995117
11341.764648
11370.034180
11330.355469
11331.587891
11367.631836
11327.597656
11299.170898
11318.775391
11330.206055
11336.783203
11367.048828
11350.009766
11347.556641
11400.208008
11378.255859
11381.211914
11418.999023
11388.003906
11423.705078
11472.189453
11441.413086
11476.899414
11459.411133
11390.125977
11393.239258
11402.591797
11374.747070
11398.574219
11456.328125
11453.890625
11469.927734
11511.860352
11434.958008
11466.773438
11479.672852
11451.391602
11439.599609
11467.919922
11454.638672
11453.170898
11470.317383
11405.285156
11338.606445
11435.185547
11425.010742
11331.905273
11325.974609
11386.631836
11349.536133
11304.880859
11283.335938
11290.096680
11404.813477
11416.121094
11338.000977
11326.606445
11294.672852
11229.423828
11185.956055
11209.949219
11185.341797
11182.006836
11195.660156
11261.076172
11298.586914
11341.827148
11344.426758
11304.271484
11322.257812
11377.818359
11372.831055
11387.189453
11416.828125
11328.034180
11409.190430
11398.140625
11466.686523
11395.242188
11385.607422
11374.638672
11407.988281
11457.758789
11456.506836
11415.301758
11340.674805
11299.144531
11227.079102
11185.168945
11210.892578
11179.071289
11221.789062
11278.708008
11244.426758
11308.215820
11391.551758
11388.199219
11417.864258
11442.817383
11438.875000
11431.291016
11452.809570
11437.777344
11448.536133
11488.739258
11455.551758
11428.176758
11445.090820
11443.421875
11433.037109
11462.082031
11459.301758
11448.499023
11478.779297
11479.023438
11415.370117
11471.385742
11479.896484
11453.347656
11468.151367
11522.322266
11442.524414
11471.534180
11482.426758
11476.212891
11429.757812
11476.174805
11470.739258
11425.959961
11452.700195
11477.206055
11444.070312
11454.536133
11452.093750
11416.212891
11400.698242
11398.888672
11350.740234
11323.579102
11319.330078
11287.145508
11302.697266
11321.958008
11301.240234
11302.567383
11293.614258
11268.356445
11295.869141
11303.622070
11293.200195
11358.051758
11358.795898
11321.601562
11342.526367
11320.317383
11289.224609
11270.269531
11366.534180
11413.513672
11429.180664
11495.432617
11528.659180
11473.294922
11512.818359
11475.098633
11450.712891
11465.934570
11458.805664
11456.426758
11471.951172
11479.744141
11462.323242
11497.427734
11465.931641
11406.107422
11389.954102
11401.120117
11353.250977
11400.664062
11450.332031
11426.704102
11438.606445
11470.984375
11474.307617
11458.922852
11494.953125
11444.024414
11394.629883
11419.646484
11359.818359
11321.838867
11391.297852
11471.445312
11389.660156
11426.865234
11425.725586
11395.677734
11385.828125
11371.370117
11340.663086
11335.219727
11374.205078
11325.366211
11389.347656
11441.517578
11423.088867
11377.721680
11438.722656
11413.624023
11378.207031
11426.264648
11409.296875
11408.393555
11424.269531
11396.708008
11428.134766
11437.085938
11370.360352
11355.743164
11392.456055
11421.658203
11436.055664
11452.830078
11431.795898
11409.219727
11448.300781
11354.410156
11342.709961
11389.336914
11389.738281
11469.622070
11458.683594
11415.478516
11418.676758
11452.623047
11415.749023
11393.871094
11418.215820
11430.762695
11402.371094
11440.436523
11468.862305
11422.928711
11428.753906
11406.385742
11372.162109
11427.681641
11486.327148
11468.048828
11480.166992
11450.131836
11460.695312
11406.375977
11390.980469
11491.292969
11404.678711
11309.222656
11285.808594
11298.663086
11261.697266
11341.647461
11361.248047
11302.953125
11336.211914
11297.326172
11214.166992
11272.616211
11272.220703
11273.347656
11322.508789
11336.592773
11324.063477
11340.853516
11396.363281
11377.672852
11362.829102
11356.070312
11331.730469
11413.046875
11443.643555
11346.703125
11344.106445
11421.214844
11458.788086
11396.909180
11447.983398
11473.751953
11458.751953
11459.215820
11482.241211
11422.149414
11350.920898
11354.295898
11255.251953
11253.440430
11356.877930
11372.642578
11332.906250
11347.154297
11306.341797
11264.142578
11337.815430
11333.142578
11367.309570
11359.013672
11344.623047
11344.468750
11283.154297
11264.708008
11313.306641
11350.142578
11354.785156
11388.807617
11412.146484
11442.096680
11471.254883
11432.880859
11344.725586
11509.037109
11584.528320
11504.084961
11451.760742
11449.754883
11396.210938
11360.785156
11419.021484
11516.186523
11426.763672
11368.296875
11447.973633
11455.585938
11401.641602
11447.777344
11446.220703
11364.291992
11421.422852
11365.928711
11372.834961
11413.468750
11407.166016
11343.000000
11353.166992
11336.426758
11325.866211
11327.632812
11310.742188
11428.944336
11487.134766
11401.373047
11401.663086
11456.928711
11409.236328
11400.194336
11417.239258
11374.147461
11434.494141
11500.391602
11411.900391
11394.948242
11371.707031
11366.398438
11296.130859
11245.702148
11329.292969
11334.494141
11368.958008
11353.154297
11378.274414
11366.539062
11282.204102
11331.246094
11325.362305
11303.842773
11275.866211
11277.180664
11234.646484
11194.333008
11215.403320
11252.895508
11225.573242
11245.216797
11366.571289
11392.326172
11361.583008
11377.998047
11478.681641
11444.164062
11374.068359
11384.488281
11326.863281
11265.397461
11228.000000
11265.729492
11279.594727
11297.629883
11377.754883
11376.792969
11336.553711
11289.345703
11316.418945
11333.613281
11357.793945
11424.232422
11367.576172
11307.291016
11342.938477
11416.297852
11367.805664
11377.420898
11410.166992
11371.009766
11348.068359
11409.834961
11370.151367
11382.829102
11389.541992
11356.048828
11332.749023
11345.232422
11384.207031
11315.585938
11275.660156
11272.312500
11252.254883
11271.323242
11287.171875
11252.100586
11249.306641
11316.204102
11328.673828
11256.928711
11233.024414
11206.604492
11152.627930
11132.089844
11204.028320
11259.166016
11218.878906
11242.802734
11221.898438
11210.719727
11197.791992
11242.457031
11207.619141
11204.375000
11217.141602
11149.139648
11144.016602
11172.330078
11126.480469
11161.903320
11174.963867
11183.702148
11179.452148
11243.206055
11253.270508
11299.353516
11330.637695
11311.817383
11275.707031
11291.705078
11297.082031
11191.817383
11275.658203
11297.177734
11245.890625
11243.949219
11246.596680
11203.003906
11202.567383
11286.400391
11270.155273
11284.827148
11350.966797
11342.959961
11325.189453
11360.058594
11300.269531
11310.441406
11378.662109
11310.048828
11281.489258
11293.028320
11277.277344
11233.252930
11267.126953
11221.900391
11240.875000
11242.814453
11210.010742
11139.564453
11172.281250
11187.939453
11235.757812
11259.671875
11222.727539
11183.500977
11203.619141
11199.893555
11146.827148
11140.058594
11189.624023
11147.061523
11189.779297
11177.778320
11135.120117
11110.754883
11107.206055
11083.104492
11053.748047
11130.923828
11146.989258
11096.403320
11121.166016
11132.694336
11111.348633
11093.700195
11065.966797
11028.949219
11067.040039
11157.899414
11153.061523
11181.396484
11234.274414
11236.465820
11200.901367
11223.737305
11223.995117
11155.880859
11138.659180
11109.135742
11058.487305
11070.080078
11202.582031
11244.282227
11221.168945
11243.934570
11209.922852
11145.556641
11146.506836
11121.725586
11099.551758
11072.031250
11092.200195
11054.880859
11119.275391
11193.808594
11138.739258
11116.621094
11145.190430
11160.251953
11138.318359
11202.790039
11217.837891
11176.703125
11211.874023
11234.935547
11148.853516
11135.020508
11235.192383
11312.031250
11318.911133
11350.742188
11377.852539
11252.380859
11225.330078
11226.090820
11254.563477
11208.160156
11226.533203
11209.380859
11228.344727
11213.617188
11163.482422
11113.482422
11142.730469
11123.561523
11012.477539
11053.739258
11125.795898
11111.124023
11062.562500
11121.005859
11175.175781
11138.877930
11163.006836
11242.576172
11207.564453
11103.784180
11081.380859
11103.788086
11102.283203
11085.651367
11142.831055
11163.941406
11089.458008
11134.948242
11197.063477
11161.518555
11120.204102
11108.864258
11053.128906
11147.602539
11227.993164
11181.553711
11176.448242
11229.677734
11166.124023
11124.070312
11148.564453
11152.602539
11099.898438
11163.936523
11183.413086
11064.983398
11081.246094
11161.669922
11085.272461
11118.048828
11114.875000
11041.604492
11044.011719
11076.088867
11076.962891
11026.230469
11059.687500
11076.016602
11058.256836
11112.751953
11143.348633
11049.684570
11055.372070
11157.608398
11176.928711
11142.179688
11198.671875
11157.677734
11061.818359
11037.663086
11040.277344
11034.814453
11122.698242
11138.996094
11111.159180
11138.552734
11134.088867
11079.296875
11021.822266
11016.013672
10968.321289
10912.416992
11012.528320
11085.452148
11108.033203
11160.201172
11192.920898
11196.688477
11125.665039
11150.247070
11193.304688
11073.985352
11146.269531
11200.870117
11158.402344
11174.503906
11201.855469
11190.451172
11085.568359
11180.833984
11208.858398
11165.906250
11208.018555
11233.677734
11136.181641
11140.196289
11161.006836
11065.699219
11063.748047
11138.089844
11203.413086
11196.428711
11237.205078
11182.410156
11063.521484
11077.913086
11110.255859
11153.785156
11196.882812
11167.083984
11066.034180
11058.458984
11087.512695
11027.241211
11084.501953
11087.894531
11063.931641
11161.481445
11226.155273
11196.822266
11065.822266
11042.557617
10999.687500
10982.031250
11055.388672
11025.054688
11011.941406
11027.363281
11057.918945
10956.583984
10942.358398
11002.852539
10972.155273
11006.225586
11019.109375
11087.598633
11185.694336
11189.317383
11132.778320
11163.946289
11139.672852
11104.339844
11139.775391
11226.300781
11151.061523
11165.347656
11186.510742
11167.030273
11107.430664
11135.815430
11204.128906
11153.478516
11245.246094
11183.425781
11117.998047
11143.571289
11150.827148
11070.808594
11095.733398
11149.013672
11132.187500
11187.185547
11280.315430
11308.775391
11337.562500
11407.956055
11310.463867
11290.169922
11346.071289
11285.960938
11216.938477
11337.094727
11354.644531
11318.652344
11271.151367
11177.999023
11174.302734
11150.742188
11180.049805
11129.965820
11085.960938
11111.152344
11082.705078
11088.758789
11160.145508
11186.215820
11131.112305
11051.181641
11081.018555
11108.788086
11141.985352
11249.737305
11352.058594
11342.442383
11291.355469
11276.276367
11264.436523
11211.477539
11243.282227
11351.910156
11388.739258
11374.020508
11361.829102
11295.690430
11216.911133
11196.705078
11181.131836
11173.788086
11231.847656
11202.705078
11224.152344
11292.240234
11220.871094
11155.934570
11138.968750
11134.280273
11100.497070
11165.347656
11222.286133
11243.711914
11315.192383
11288.666992
11232.454102
11272.373047
11321.111328
11331.030273
11340.443359
11344.727539
11252.333008
11160.626953
11182.060547
11188.150391
11164.297852
11176.723633
11099.280273
11146.807617
11236.104492
11221.637695
11225.054688
11254.782227
11215.040039
11241.141602
11294.094727
11265.636719
11234.366211
11329.866211
11309.593750
11313.713867
11182.037109
11119.388672
11095.604492
11007.460938
10913.255859
10925.920898
11020.462891
11101.313477
11141.197266
11233.831055
11221.004883
11112.110352
11074.264648
11107.905273
11111.672852
11188.903320
11204.904297
11108.683594
11092.015625
11220.297852
11256.508789
11226.683594
11236.990234
11198.973633
11139.151367
11181.243164
11103.023438
11065.430664
11216.762695
11247.146484
11202.106445
11298.583984
11317.927734
11217.793945
11234.871094
11161.910156
11064.783203
11038.093750
11049.655273
11044.325195
11027.589844
11073.416016
11049.722656
11098.797852
11156.686523
11111.380859
11114.211914
11287.076172
11078.534180
11004.136719
11047.376953
11119.914062
11131.014648
11063.764648
11129.721680
11148.149414
11219.252930
```
