## Supplementary material for "Functional connectivity across the human subcortical auditory system using an autoregressive matrix-Gaussian copula graphical model approach with partial correlations": Code: roi-15_mean_ts.txt

```
11057.086914
11005.448242
10970.791016
10925.759766
10939.687500
10910.003906
10913.892578
10914.146484
10976.776367
10915.850586
10899.331055
10866.166016
10849.419922
10847.548828
10805.316406
10796.424805
10829.849609
10826.503906
10801.037109
10815.832031
10783.714844
10751.076172
10772.232422
10764.087891
10745.019531
10802.094727
10818.925781
10787.771484
10837.707031
10860.171875
10829.701172
10858.800781
10880.757812
10857.710938
10890.897461
10883.719727
10871.625977
10892.354492
10870.750000
10851.453125
10871.174805
10843.811523
10816.169922
10859.544922
10854.212891
10851.052734
10897.229492
10897.802734
10870.026367
10909.866211
10911.958008
10890.368164
10929.015625
10916.346680
10892.544922
10930.659180
10904.927734
10888.790039
10943.182617
10956.763672
10952.665039
10975.767578
10918.628906
10848.659180
10808.097656
10800.912109
10786.481445
10762.981445
10793.982422
10772.023438
10749.125000
10718.918945
10640.651367
10573.110352
10609.864258
10590.733398
10575.238281
10633.427734
10675.702148
10677.854492
10727.707031
10776.759766
10758.924805
10768.653320
10809.170898
10828.912109
10815.623047
10845.977539
10862.252930
10840.425781
10905.771484
10859.963867
10829.551758
10844.522461
10894.654297
10847.482422
10842.855469
10836.964844
10781.538086
10785.384766
10762.744141
10666.028320
10587.714844
10532.002930
10515.109375
10546.284180
10617.222656
10600.041016
10661.162109
10730.245117
10725.625977
10747.144531
10794.936523
10810.306641
10858.461914
10906.976562
10887.024414
10867.680664
10894.061523
10910.672852
10865.250000
10884.913086
10884.120117
10834.657227
10837.456055
10861.433594
10839.201172
10851.565430
10899.532227
10874.447266
10887.451172
10903.331055
10869.116211
10869.027344
10893.956055
10861.125977
10879.125977
10914.930664
10881.318359
10893.657227
10946.453125
10936.960938
10890.078125
10911.035156
10939.274414
10881.041016
10868.094727
10901.198242
10878.467773
10846.428711
10879.132812
10855.882812
10849.172852
10871.784180
10860.893555
10832.543945
10884.535156
10872.930664
10835.835938
10842.341797
10846.749023
10819.010742
10833.694336
10829.646484
10850.258789
10793.007812
10767.089844
10776.171875
10791.225586
10741.203125
10751.603516
10769.349609
10769.280273
10756.456055
10804.445312
10813.106445
10781.480469
10817.963867
10866.247070
10822.353516
10834.511719
10854.179688
10827.761719
10833.318359
10851.868164
10805.597656
10780.182617
10813.462891
10771.906250
10758.105469
10762.833984
10724.248047
10725.552734
10770.473633
10749.720703
10756.135742
10830.076172
10806.466797
10789.006836
10807.439453
10794.706055
10791.146484
10805.055664
10793.825195
10763.087891
10787.081055
10814.950195
10781.495117
10784.748047
10820.114258
10799.817383
10819.069336
10837.306641
10810.094727
10784.738281
10783.461914
10791.013672
10774.288086
10800.019531
10795.501953
10818.286133
10832.358398
10807.110352
10783.782227
10797.119141
10804.600586
10788.218750
10820.237305
10822.013672
10806.822266
10843.000000
10841.953125
10819.302734
10838.017578
10789.241211
10761.851562
10805.284180
10819.750000
10795.494141
10805.745117
10774.547852
10762.817383
10778.416016
10760.924805
10756.315430
10793.620117
10771.175781
10787.257812
10806.468750
10772.798828
10769.461914
10803.997070
10794.033203
10777.556641
10801.578125
10814.553711
10784.601562
10804.583984
10817.584961
10783.726562
10790.739258
10805.560547
10782.530273
10797.326172
10847.361328
10824.999023
10768.027344
10785.677734
10817.755859
10799.750977
10766.227539
10765.425781
10762.551758
10717.567383
10687.755859
10710.475586
10694.924805
10724.770508
10761.144531
10718.291016
10715.087891
10727.320312
10685.230469
10730.056641
10776.971680
10733.504883
10730.978516
10760.011719
10751.783203
10744.705078
10772.216797
10767.809570
10753.593750
10755.553711
10716.603516
10719.100586
10743.362305
10722.960938
10726.422852
10771.538086
10815.518555
10772.922852
10789.441406
10807.159180
10774.982422
10762.121094
10765.739258
10744.268555
10718.750000
10726.617188
10720.805664
10729.231445
10755.935547
10779.138672
10794.697266
10789.428711
10794.065430
10771.352539
10781.023438
10752.159180
10757.572266
10720.732422
10706.727539
10734.015625
10723.437500
10701.738281
10734.473633
10766.599609
10736.244141
10777.092773
10779.591797
10753.056641
10763.051758
10769.115234
10780.881836
10794.925781
10791.526367
10778.837891
10756.309570
10766.769531
10755.081055
10717.266602
10694.343750
10695.795898
10687.568359
10669.645508
10696.663086
10722.468750
10690.068359
10712.186523
10746.358398
10715.474609
10721.095703
10724.762695
10694.134766
10721.059570
10711.735352
10680.121094
10701.870117
10693.474609
10690.990234
10729.529297
10703.322266
10716.666992
10725.482422
10707.959961
10679.053711
10684.144531
10674.833984
10682.494141
10708.008789
10693.384766
10690.371094
10710.355469
10683.241211
10669.937500
10736.612305
10727.435547
10686.164062
10695.866211
10723.514648
10683.882812
10689.439453
10685.222656
10678.161133
10652.444336
10572.552734
10519.281250
10506.415039
10480.011719
10444.016602
10468.662109
10492.155273
10474.966797
10477.478516
10552.285156
10564.497070
10566.162109
10621.051758
10647.986328
10613.775391
10624.052734
10653.223633
10647.226562
10618.874023
10639.371094
10648.796875
10627.852539
10636.803711
10674.117188
10676.041016
10634.699219
10638.406250
10656.958984
10630.876953
10607.315430
10640.343750
10629.428711
10629.229492
10646.413086
10653.678711
10610.559570
10611.205078
10633.510742
10607.180664
10604.558594
10640.236328
10616.914062
10611.395508
10629.804688
10611.788086
10621.706055
10657.025391
10651.320312
10627.898438
10657.907227
10668.075195
10646.978516
10623.518555
10645.027344
10624.999023
10602.275391
10609.955078
10603.459961
10584.544922
10580.325195
10599.491211
10583.173828
10588.927734
10606.615234
10594.541992
10553.884766
10578.555664
10603.916992
10588.730469
10595.922852
10615.903320
10606.621094
10611.910156
10643.154297
10610.052734
10610.909180
10638.173828
10602.860352
10587.256836
10605.901367
10575.826172
10565.888672
10584.552734
10579.733398
10578.476562
10601.405273
10570.141602
10553.247070
10574.143555
10586.872070
10566.611328
10567.272461
10600.100586
10574.963867
10578.410156
10596.164062
10571.322266
10565.248047
10576.219727
10550.535156
10550.015625
10583.560547
10573.996094
10587.324219
10625.156250
10610.874023
10588.228516
10626.237305
10582.782227
10561.314453
10594.796875
10577.972656
10563.259766
10618.310547
10638.738281
10614.840820
10656.930664
10659.933594
10648.432617
10647.888672
10629.764648
10612.859375
10644.447266
10611.366211
10566.519531
10573.148438
10579.937500
10562.713867
10577.841797
10594.807617
10565.193359
10540.205078
10548.960938
10529.379883
10519.130859
10527.106445
10513.508789
10523.296875
10571.779297
10585.152344
10575.603516
10603.163086
10618.704102
10612.169922
10638.685547
10660.690430
10633.953125
10632.962891
10621.489258
10580.419922
10550.355469
10557.931641
10530.706055
10521.674805
10564.578125
10561.558594
10530.241211
10557.405273
10554.998047
10534.895508
10547.323242
10582.077148
10571.844727
10563.787109
10648.998047
10682.751953
10638.009766
10637.112305
10647.987305
10603.481445
10591.122070
10589.280273
10574.834961
10593.412109
10635.562500
10607.346680
10619.926758
10632.653320
10615.134766
10589.379883
10618.174805
10621.326172
10591.255859
10595.239258
10580.077148
10541.792969
10559.435547
10600.360352
10591.878906
10569.248047
10621.775391
10646.358398
10633.433594
10636.396484
10657.290039
10603.750977
10555.179688
10571.015625
10569.508789
10560.991211
10534.675781
10568.663086
10565.613281
10582.974609
10537.461914
10502.866211
10483.750977
10494.841797
10445.828125
10452.332031
10534.762695
10546.264648
10529.127930
10541.903320
10582.960938
10566.430664
10553.936523
10548.196289
10553.459961
10547.375000
10532.110352
10577.030273
10607.061523
10591.961914
10599.393555
10604.688477
10560.496094
10536.638672
10570.702148
10568.511719
10539.578125
10555.053711
10548.208008
10560.443359
10620.823242
10576.468750
10540.654297
10561.080078
10555.560547
10526.460938
10546.462891
10589.116211
10548.836914
10559.418945
10569.652344
10515.682617
10510.819336
10577.207031
10545.280273
10548.477539
10560.079102
10529.590820
10504.936523
10515.579102
10514.482422
10483.716797
10488.791992
10520.451172
10469.779297
10466.183594
10504.945312
10516.490234
10507.812500
10538.537109
10485.889648
10459.885742
10502.534180
10517.707031
10495.747070
10497.088867
10491.785156
10455.156250
10487.853516
10521.710938
10487.685547
10477.818359
10485.246094
10443.722656
10433.506836
10456.139648
10446.715820
10440.293945
10465.941406
10507.350586
10497.338867
10506.690430
10527.118164
10503.858398
10481.517578
10513.132812
10560.879883
10549.677734
10557.518555
10617.619141
10584.490234
10563.533203
10583.926758
10591.936523
10560.721680
10592.315430
10628.233398
10606.912109
10619.816406
10627.812500
10582.388672
10548.758789
10573.644531
10567.635742
10549.830078
10577.986328
10582.784180
10562.732422
10578.982422
10587.022461
10551.008789
10550.743164
10539.688477
10493.853516
10503.065430
10495.891602
10463.949219
10463.797852
10490.763672
10430.554688
10460.485352
10515.935547
10519.841797
10522.454102
10564.566406
10528.358398
10500.137695
10484.572266
10451.416016
10429.252930
10454.475586
10473.477539
10447.644531
10457.165039
10471.089844
10415.658203
10440.500977
10476.066406
10462.540039
10490.311523
10477.884766
10447.361328
10524.079102
10538.303711
10540.940430
10600.981445
10621.923828
10566.723633
10572.796875
10588.586914
10569.203125
10554.536133
10526.938477
10517.703125
10568.237305
10595.093750
10596.244141
10565.862305
10535.345703
10525.114258
10502.239258
10498.443359
10505.937500
10502.013672
10545.552734
10581.312500
10585.657227
10616.108398
10659.609375
10629.074219
10662.205078
10712.721680
10706.531250
10727.689453
10767.467773
10675.910156
10629.338867
10630.433594
10631.424805
10619.043945
10606.697266
10580.953125
10510.859375
10455.148438
10417.198242
10389.851562
10380.727539
10404.133789
10446.220703
10449.807617
10464.431641
10471.832031
10482.078125
10460.745117
10490.230469
10561.578125
10604.779297
10626.061523
10671.025391
10665.154297
10616.098633
10590.248047
10595.102539
10597.207031
10570.774414
10598.001953
10609.473633
10579.703125
10584.691406
10568.085938
10542.536133
10555.758789
10547.901367
10537.573242
10562.893555
10559.710938
10530.648438
10550.987305
10533.873047
10528.542969
10535.274414
10541.802734
10534.582031
10571.244141
10571.597656
10554.458984
10588.036133
10617.717773
10608.008789
10588.343750
10598.653320
10563.096680
10554.651367
10568.952148
10564.167969
10537.180664
10566.522461
10540.455078
10527.094727
10591.080078
10569.673828
10530.730469
10557.327148
10512.238281
10505.619141
10562.568359
10522.416992
10501.665039
10537.938477
10554.024414
10492.335938
10509.550781
10491.573242
10505.635742
10477.472656
10421.356445
10420.137695
10414.973633
10378.418945
10371.717773
10407.363281
10421.429688
10400.935547
10453.665039
10470.073242
10461.968750
10495.314453
10519.587891
10500.833008
10540.350586
10592.263672
10577.265625
10508.416992
10510.458984
10531.538086
10533.403320
10474.133789
10448.022461
10444.812500
10503.892578
10557.091797
10541.430664
10581.306641
10531.868164
10484.103516
10497.455078
10513.701172
10489.922852
10458.951172
10465.793945
10427.080078
10401.979492
10405.529297
10429.276367
10329.645508
10332.211914
10357.057617
10343.078125
10403.563477
10409.545898
10498.485352
10478.774414
10391.478516
10329.006836
10345.025391
10415.837891
10403.658203
10386.420898
10395.803711
10392.917969
```
