## Supplementary material for "Functional connectivity across the human subcortical auditory system using an autoregressive matrix-Gaussian copula graphical model approach with partial correlations": Code: roi-00_mean_ts.txt

```
9984.862305
9916.323242
9876.259766
9907.875000
9829.071289
9783.490234
9784.308594
9772.982422
9798.530273
9745.919922
9696.829102
9622.635742
9564.306641
9579.591797
9577.340820
9598.380859
9588.356445
9605.839844
9651.483398
9665.482422
9665.353516
9663.927734
9679.052734
9709.690430
9733.001953
9756.463867
9792.427734
9832.670898
9862.173828
9877.670898
9880.590820
9858.236328
9848.836914
9833.901367
9810.410156
9820.447266
9814.263672
9825.071289
9857.956055
9874.927734
9866.375000
9845.674805
9848.558594
9806.625000
9771.353516
9799.565430
9828.550781
9817.583984
9802.834961
9765.026367
9772.676758
9787.639648
9786.672852
9820.524414
9830.527344
9831.070312
9825.483398
9810.342773
9803.532227
9805.148438
9830.914062
9849.229492
9853.753906
9838.041016
9834.166992
9790.918945
9803.572266
9771.794922
9784.710938
9768.991211
9755.168945
9724.013672
9732.263672
9725.516602
9729.974609
9753.808594
9751.890625
9813.245117
9844.054688
9823.993164
9825.681641
9823.503906
9774.295898
9794.867188
9808.543945
9826.109375
9824.019531
9806.215820
9808.936523
9784.536133
9761.316406
9728.986328
9755.561523
9827.751953
9803.469727
9776.166992
9726.208008
9704.204102
9682.823242
9668.594727
9702.208984
9719.335938
9757.552734
9705.322266
9691.792969
9691.481445
9681.358398
9668.489258
9662.809570
9659.819336
9682.631836
9694.303711
9709.200195
9735.818359
9720.397461
9733.235352
9756.671875
9766.377930
9760.214844
9786.041992
9779.353516
9778.309570
9796.176758
9793.412109
9767.018555
9762.923828
9734.768555
9760.195312
9790.576172
9771.124023
9762.397461
9726.283203
9744.206055
9747.913086
9731.186523
9730.784180
9745.422852
9775.574219
9735.894531
9705.024414
9703.809570
9698.250000
9697.467773
9713.692383
9753.529297
9755.376953
9741.545898
9703.166992
9677.460938
9659.346680
9628.253906
9578.391602
9562.872070
9578.056641
9600.567383
9641.076172
9629.923828
9603.557617
9613.409180
9610.640625
9633.977539
9665.419922
9680.898438
9696.265625
9720.773438
9817.384766
9845.127930
9804.532227
9776.787109
9717.185547
9760.809570
9780.651367
9772.841797
9784.618164
9782.778320
9747.155273
9735.465820
9786.886719
9855.670898
9825.499023
9789.975586
9746.267578
9705.619141
9742.233398
9778.698242
9798.434570
9784.031250
9747.174805
9758.915039
9766.333984
9743.529297
9681.708984
9703.073242
9725.340820
9720.331055
9729.661133
9717.112305
9705.518555
9689.912109
9677.205078
9627.128906
9670.952148
9677.438477
9686.033203
9701.906250
9762.880859
9786.667969
9737.728516
9644.453125
9609.857422
9596.141602
9614.502930
9551.916992
9538.800781
9485.176758
9445.384766
9416.342773
9406.062500
9429.765625
9454.186523
9485.236328
9519.665039
9568.681641
9600.131836
9613.885742
9589.080078
9655.962891
9710.204102
9741.815430
9727.447266
9673.626953
9648.045898
9623.065430
9628.620117
9628.543945
9631.119141
9675.636719
9682.719727
9693.651367
9709.561523
9709.020508
9693.151367
9688.809570
9693.589844
9674.854492
9694.980469
9710.578125
9706.003906
9707.651367
9705.493164
9732.790039
9736.980469
9739.480469
9703.677734
9647.844727
9652.420898
9667.395508
9652.092773
9607.555664
9576.075195
9535.086914
9499.649414
9480.401367
9455.988281
9486.811523
9501.103516
9534.975586
9554.377930
9566.301758
9536.061523
9560.517578
9587.485352
9598.764648
9646.428711
9659.508789
9658.887695
9662.500977
9628.628906
9620.000977
9622.060547
9630.620117
9676.173828
9717.558594
9700.384766
9719.552734
9725.249023
9733.387695
9734.121094
9782.351562
9708.682617
9728.711914
9753.490234
9880.336914
9866.875000
9800.929688
9725.088867
9687.060547
9682.583008
9658.880859
9655.327148
9623.722656
9592.221680
9542.171875
9517.148438
9480.926758
9472.340820
9477.697266
9541.056641
9593.634766
9655.322266
9673.780273
9660.068359
9675.988281
9642.291992
9631.564453
9630.405273
9612.042969
9662.607422
9665.999023
9712.027344
9693.447266
9671.054688
9660.479492
9627.979492
9579.054688
9563.773438
9560.948242
9552.373047
9552.711914
9551.697266
9550.059570
9567.309570
9565.094727
9567.757812
9610.603516
9622.306641
9660.286133
9662.299805
9625.665039
9616.289062
9606.139648
9608.194336
9622.061523
9622.259766
9617.991211
9607.284180
9604.862305
9591.276367
9612.957031
9632.703125
9649.966797
9659.503906
9671.769531
9721.371094
9661.216797
9666.634766
9675.577148
9702.153320
9708.638672
9699.395508
9696.002930
9698.966797
9700.137695
9705.581055
9696.466797
9709.242188
9653.057617
9657.728516
9654.281250
9618.343750
9627.195312
9637.207031
9661.836914
9691.014648
9693.111328
9710.044922
9696.824219
9656.460938
9625.505859
9615.438477
9605.284180
9588.654297
9577.243164
9563.939453
9609.531250
9660.642578
9685.697266
9670.480469
9649.425781
9639.922852
9605.146484
9607.163086
9619.926758
9621.493164
9650.271484
9655.948242
9663.949219
9663.582031
9667.159180
9679.032227
9683.037109
9674.070312
9650.093750
9667.792969
9664.188477
9649.916016
9671.430664
9670.119141
9679.358398
9662.833984
9652.390625
9666.329102
9683.546875
9642.371094
9610.766602
9587.220703
9590.861328
9594.763672
9609.367188
9622.838867
9618.734375
9653.869141
9658.617188
9659.450195
9655.375977
9638.280273
9628.587891
9656.726562
9660.431641
9649.033203
9690.711914
9690.226562
9723.401367
9771.506836
9739.222656
9707.379883
9740.696289
9717.757812
9703.227539
9715.652344
9705.228516
9710.079102
9706.576172
9739.095703
9719.981445
9696.506836
9666.575195
9651.225586
9643.886719
9631.969727
9645.129883
9657.100586
9662.263672
9705.608398
9729.328125
9720.968750
9673.327148
9631.411133
9606.052734
9593.104492
9555.167969
9578.186523
9605.560547
9643.561523
9655.022461
9633.274414
9621.708984
9625.166992
9646.448242
9689.532227
9678.061523
9666.005859
9674.601562
9683.849609
9719.195312
9713.182617
9735.000977
9752.766602
9745.525391
9723.416016
9721.658203
9744.997070
9720.337891
9725.966797
9715.678711
9721.974609
9704.602539
9683.158203
9687.011719
9663.082031
9662.833008
9654.853516
9620.672852
9637.068359
9630.817383
9599.801758
9596.591797
9583.958984
9588.420898
9628.593750
9672.982422
9689.309570
9668.400391
9607.936523
9566.644531
9574.588867
9556.881836
9565.472656
9551.004883
9526.027344
9496.479492
9440.091797
9329.435547
9410.700195
9396.104492
9449.709961
9475.696289
9518.789062
9597.958984
9632.865234
9606.714844
9601.061523
9610.379883
9517.934570
9496.406250
9528.444336
9534.495117
9596.333984
9624.869141
9606.399414
9593.771484
9610.355469
9604.600586
9599.458984
9592.415039
9602.999023
9553.339844
9560.720703
9571.245117
9571.879883
9586.006836
9611.789062
9632.233398
9584.364258
9601.029297
9685.261719
9656.655273
9643.340820
9670.200195
9698.399414
9698.096680
9648.544922
9617.372070
9636.325195
9660.550781
9664.907227
9642.128906
9640.266602
9635.610352
9588.700195
9542.351562
9561.623047
9597.158203
9635.300781
9625.039062
9622.690430
9615.713867
9609.242188
9594.128906
9619.623047
9596.454102
9580.301758
9578.353516
9597.765625
9599.133789
9608.676758
9602.654297
9564.049805
9560.662109
9561.181641
9551.590820
9573.482422
9597.915039
9616.153320
9626.326172
9613.333008
9602.907227
9609.375977
9625.599609
9604.726562
9672.724609
9638.250977
9630.079102
9620.450195
9655.724609
9659.704102
9637.583984
9581.081055
9560.546875
9556.214844
9524.805664
9530.293945
9532.440430
9571.236328
9563.587891
9582.432617
9573.400391
9577.915039
9605.787109
9653.748047
9639.909180
9644.450195
9638.641602
9654.427734
9658.478516
9674.104492
9669.930664
9637.581055
9628.453125
9623.296875
9621.640625
9647.572266
9651.634766
9673.284180
9682.670898
9679.100586
9675.168945
9682.041992
9663.324219
9641.096680
9639.914062
9643.569336
9618.601562
9640.405273
9660.901367
9650.287109
9655.760742
9647.187500
9627.858398
9640.768555
9638.729492
9641.692383
9634.377930
9615.193359
9626.125000
9642.930664
9658.759766
9636.038086
9657.252930
9626.615234
9628.960938
9601.068359
9602.895508
9599.725586
9629.011719
9638.714844
9667.668945
9645.067383
9594.283203
9608.440430
9560.905273
9539.876953
9545.267578
9581.148438
9603.965820
9558.783203
9498.691406
9430.683594
9361.667969
9388.025391
9422.832031
9469.478516
9463.750000
9486.459961
9520.567383
9532.160156
9540.924805
9542.956055
9545.469727
9563.524414
9602.032227
9635.904297
9626.218750
9653.326172
9655.817383
9656.375000
9646.634766
9648.234375
9629.623047
9628.732422
9618.811523
9645.122070
9641.335938
9593.900391
9632.626953
9620.500000
9624.723633
9599.583984
9593.327148
9580.372070
9585.011719
9568.936523
9563.368164
9562.040039
9584.999023
9583.060547
9621.642578
9634.910156
9642.000977
9630.198242
9626.017578
9613.613281
9601.726562
9565.018555
9575.676758
9662.921875
9667.775391
9667.068359
9671.376953
9675.681641
9667.988281
9640.979492
9637.971680
9643.278320
9658.990234
9678.900391
9678.505859
9701.521484
9774.131836
9760.379883
9712.630859
9708.193359
9675.283203
9634.833984
9633.894531
9637.292969
9620.440430
9616.423828
9601.200195
9568.483398
9593.672852
9589.875977
9614.413086
9606.633789
9593.147461
9557.881836
9554.784180
9600.298828
9627.573242
9622.408203
9622.035156
9636.296875
9623.142578
9581.954102
9563.071289
9572.286133
9591.782227
9577.295898
9591.958008
9625.208984
9694.108398
9684.839844
9665.675781
9662.553711
9643.591797
9608.731445
9596.877930
9550.850586
9526.050781
9504.458984
9457.694336
9449.005859
9443.314453
9437.135742
9454.143555
9495.667969
9513.956055
9584.189453
9589.231445
9595.845703
9611.498047
9612.041016
9616.576172
9633.245117
9661.808594
9647.459961
9651.030273
9659.739258
9685.569336
9712.975586
9687.785156
9681.803711
9695.395508
9697.516602
9685.129883
9677.352539
9685.125977
9686.008789
9688.702148
9728.566406
9726.383789
9683.276367
9673.257812
9654.866211
9633.164062
9643.752930
9646.402344
9650.869141
9666.755859
9691.457031
9716.848633
9705.046875
9660.537109
9586.591797
9585.965820
9646.218750
9612.911133
9563.581055
9539.397461
9479.748047
9428.452148
9369.947266
9378.717773
9369.013672
9373.187500
9400.015625
9367.084961
9392.261719
9414.687500
9413.991211
9505.696289
9520.943359
9513.188477
9500.681641
9506.285156
9480.399414
9473.912109
9484.914062
9483.628906
9489.616211
9514.416992
9526.069336
9558.458008
9607.254883
9620.138672
9615.042969
9618.412109
9624.690430
9634.749023
9657.601562
9710.934570
9759.248047
9715.505859
9694.965820
9686.911133
9661.595703
9640.176758
9612.640625
9575.060547
9562.829102
9540.322266
9527.237305
9544.979492
9557.656250
9543.601562
9582.562500
9575.157227
9584.705078
9646.854492
9629.067383
9600.719727
9558.703125
9603.836914
9600.711914
9660.382812
9658.269531
9670.801758
9644.031250
9596.459961
9573.697266
9544.249023
9551.168945
9590.450195
9613.756836
9523.477539
9551.541992
9589.429688
9622.208984
9575.751953
9500.706055
9464.523438
9427.337891
9395.585938
9405.802734
9439.459961
9490.300781
9498.257812
9506.350586
9488.603516
9510.137695
```
