## Supplementary material for "Functional connectivity across the human subcortical auditory system using an autoregressive matrix-Gaussian copula graphical model approach with partial correlations": Code: roi-01_mean_ts.txt

```
10881.464844
10868.452148
10488.201172
10512.541016
10265.744141
10378.981445
10416.451172
10432.453125
10433.803711
10383.219727
10244.156250
10089.751953
10042.398438
10045.586914
10080.453125
10096.458984
10135.490234
10219.191406
10353.197266
10361.525391
10332.749023
10409.664062
10331.217773
10453.667969
10522.722656
10500.363281
10656.205078
10575.171875
10627.851562
10793.735352
10580.771484
10609.132812
10716.254883
10577.702148
10616.843750
10559.185547
10551.125977
10566.855469
10699.967773
10723.618164
10640.169922
10560.583008
10546.584961
10579.296875
10370.748047
10406.384766
10454.256836
10601.208984
10420.983398
10372.039062
10389.075195
10356.326172
10445.671875
10417.154297
10467.012695
10461.235352
10466.669922
10339.817383
10329.823242
10254.272461
10182.422852
10345.138672
10312.334961
10289.194336
10378.893555
10341.902344
10162.060547
10240.121094
10182.215820
10141.670898
10172.740234
10200.652344
10225.080078
10180.116211
10266.385742
10287.133789
10134.288086
10295.902344
10384.955078
10411.775391
10292.736328
10299.620117
10293.011719
10264.428711
10349.893555
10422.741211
10375.660156
10259.663086
10196.221680
10231.891602
10163.316406
10038.605469
10057.290039
10092.074219
10093.972656
10114.610352
10000.507812
10020.211914
10034.345703
9978.470703
10100.163086
10113.823242
10258.398438
10062.700195
10046.841797
10123.511719
10065.061523
9971.259766
9989.838867
10048.640625
10030.282227
10046.490234
10116.064453
10194.593750
10256.935547
10198.605469
10147.642578
10234.021484
10260.353516
10246.454102
10282.175781
10241.331055
10217.895508
10355.026367
10310.713867
10260.490234
10245.360352
10270.839844
10389.404297
10367.856445
10322.574219
10180.736328
10165.709961
10166.631836
10152.763672
10085.271484
10102.801758
10167.111328
10141.907227
10126.580078
10114.427734
10026.371094
10153.097656
10088.333984
10060.788086
10070.402344
10013.913086
9983.745117
9958.011719
9872.687500
9900.726562
9761.752930
9756.189453
9733.597656
9732.626953
9814.325195
9803.458984
9762.099609
9772.671875
9797.194336
9837.361328
9955.144531
9949.757812
10071.551758
10030.552734
10216.547852
10265.212891
10170.235352
10228.596680
10150.981445
10136.908203
10140.061523
10182.755859
10256.533203
10278.429688
10330.955078
10244.588867
10233.231445
10256.491211
10250.447266
10209.119141
10169.990234
10004.752930
10071.592773
10141.742188
10140.382812
10133.546875
10150.613281
10100.328125
10157.571289
10187.872070
10040.125000
10055.304688
10099.472656
10120.476562
10112.417969
10093.356445
10100.047852
10008.893555
10028.052734
9987.138672
10036.657227
10011.275391
10161.833008
10034.905273
10127.223633
10096.226562
9980.744141
9971.669922
9879.413086
9885.724609
9848.495117
9680.257812
9691.385742
9615.457031
9538.102539
9531.596680
9461.706055
9506.965820
9517.622070
9571.582031
9591.923828
9835.960938
9774.691406
9900.355469
9809.847656
9861.130859
9981.605469
10091.694336
10113.600586
10009.220703
9945.779297
9892.902344
9893.228516
9974.051758
9931.141602
10019.500977
10072.965820
10167.399414
10033.777344
10100.785156
10174.334961
10101.830078
10139.135742
10131.719727
10093.856445
10143.997070
10226.463867
10166.755859
10175.894531
10263.590820
10219.814453
10199.539062
10172.049805
10125.469727
9881.915039
9862.139648
9836.539062
9739.854492
9694.337891
9589.916992
9619.783203
9560.374023
9531.030273
9506.289062
9552.156250
9599.477539
9649.019531
9637.784180
9628.877930
9598.070312
9668.715820
9798.358398
9781.994141
9744.906250
9809.770508
9814.944336
9835.477539
9842.370117
9866.558594
9959.295898
9960.931641
10061.486328
10022.921875
10039.187500
10048.837891
10089.389648
10080.606445
10081.790039
10119.281250
10134.921875
10140.111328
10379.923828
10395.213867
10372.343750
10254.995117
10132.872070
10052.852539
10041.838867
10074.438477
9968.620117
9901.988281
9849.292969
9762.636719
9704.271484
9768.644531
9735.428711
9858.583008
9937.395508
10041.070312
10093.234375
10079.680664
9993.235352
9978.837891
9975.471680
10085.682617
10004.388672
9992.832031
9915.759766
10009.932617
9967.203125
9949.239258
10182.567383
9957.929688
9831.161133
9812.995117
9839.815430
9809.386719
9818.638672
9741.832031
9786.806641
9761.299805
9781.502930
9939.115234
9942.775391
9891.350586
10052.797852
9996.309570
9935.525391
9995.499023
9965.874023
9877.488281
9819.065430
9884.963867
9966.208984
9890.588867
9863.613281
9874.525391
9931.442383
10040.715820
10020.554688
10025.556641
10055.491211
10138.578125
10100.136719
10203.925781
10139.736328
10095.059570
10182.456055
10123.935547
10081.041016
10040.750977
10144.645508
10087.084961
10025.061523
10070.982422
10047.601562
9980.852539
9976.914062
10067.575195
9998.261719
10028.782227
10066.541016
10068.150391
10065.847656
10152.157227
10069.542969
10008.227539
9903.502930
9871.483398
9883.016602
9906.502930
9938.913086
9866.749023
9958.437500
10105.018555
9987.247070
10021.736328
10012.231445
9931.753906
9904.508789
10070.247070
9864.851562
9924.856445
10010.013672
9950.348633
9993.099609
10009.351562
10035.770508
10092.735352
10079.148438
10033.578125
9946.194336
10030.307617
10010.622070
9995.116211
10028.126953
10010.307617
10048.926758
9985.241211
9917.761719
9936.018555
9965.022461
9886.660156
9881.567383
9774.972656
9763.948242
9752.326172
9905.077148
9853.292969
9888.020508
9885.619141
9896.463867
9929.872070
9933.447266
9951.264648
9894.316406
10022.031250
10068.703125
10017.447266
10144.082031
10088.560547
10096.273438
10141.003906
10144.583008
10069.446289
10051.333984
10072.843750
10011.514648
10041.409180
10045.641602
10062.622070
10058.926758
10146.455078
10135.368164
10164.821289
10010.649414
10001.219727
9953.851562
9926.244141
9903.049805
9948.020508
9975.517578
10030.376953
10003.460938
10004.326172
9979.982422
9933.808594
9927.237305
9828.685547
9761.242188
9863.955078
9896.982422
9825.345703
9936.951172
9885.544922
9976.793945
9897.625977
9924.884766
9942.963867
9996.251953
10013.257812
10123.873047
10069.990234
10129.961914
10153.193359
10113.470703
10140.571289
10152.353516
10167.549805
10141.088867
10238.236328
10185.016602
10142.014648
10030.761719
10057.736328
10077.259766
10036.043945
10077.232422
10015.812500
9994.639648
9996.323242
10056.845703
9963.663086
9971.227539
10007.192383
9960.234375
9882.826172
9907.595703
9947.342773
10035.996094
9969.075195
9976.755859
9950.791016
9907.692383
9866.721680
9836.113281
9826.456055
9827.139648
9753.331055
9693.443359
9655.114258
9503.983398
9591.573242
9634.299805
9758.535156
9793.882812
9841.131836
9940.526367
10081.624023
10040.130859
9894.456055
9972.586914
9991.152344
9854.038086
9926.923828
9923.415039
9998.994141
10044.151367
9986.323242
9944.381836
10002.673828
10001.583008
9964.830078
9926.750000
9946.367188
9788.639648
9733.727539
9879.074219
9842.881836
9874.777344
10014.924805
9978.562500
9825.775391
9945.142578
10105.382812
10086.611328
9999.992188
10054.297852
10047.083984
10088.433594
9948.736328
9948.226562
9853.435547
9984.675781
10016.544922
10000.505859
10022.970703
9945.780273
9891.836914
9801.763672
9784.066406
9841.476562
9920.095703
9889.759766
9823.979492
9887.917969
9892.587891
9797.541992
9880.633789
9848.548828
9812.842773
9772.312500
9804.161133
9874.750977
9848.624023
9778.151367
9753.574219
9802.260742
9801.357422
9787.211914
9742.539062
9864.957031
9843.272461
9932.792969
9855.439453
9907.764648
9842.048828
10015.877930
9942.638672
9958.435547
9914.609375
9959.215820
9859.906250
9980.364258
9989.214844
9970.906250
9961.607422
9824.551758
9809.647461
9750.645508
9754.160156
9745.821289
9833.700195
9808.048828
9766.656250
9790.637695
9811.226562
9808.638672
9858.845703
9826.463867
9859.241211
9914.443359
9861.169922
9940.854492
9911.578125
9880.619141
9850.354492
9904.100586
9841.166016
9941.200195
9900.105469
9939.281250
9984.759766
10002.050781
10006.286133
10067.306641
9984.239258
9989.919922
10003.990234
9924.300781
9931.627930
9925.356445
9923.044922
9974.545898
10011.186523
9968.993164
9977.634766
9957.875977
9917.165039
9916.983398
9942.050781
9930.951172
9949.037109
9957.656250
9969.630859
9977.720703
9984.808594
9953.383789
9966.131836
9913.680664
9950.689453
9966.047852
9896.023438
9948.282227
9889.305664
9953.777344
9885.083008
9824.950195
9962.988281
9832.526367
9796.781250
9753.397461
9776.834961
9752.352539
9723.027344
9574.884766
9461.955078
9369.707031
9489.033203
9524.885742
9695.731445
9641.073242
9644.946289
9692.253906
9753.205078
9727.125000
9707.803711
9794.446289
9772.017578
9795.553711
9877.790039
10010.726562
9968.181641
9952.806641
9950.882812
9878.900391
10010.754883
10013.417969
9935.891602
9852.029297
9889.541016
9868.045898
9914.566406
9954.735352
9875.773438
9886.830078
9956.578125
9815.014648
9872.663086
9910.646484
9748.734375
9812.884766
9842.249023
9887.200195
9869.091797
9981.398438
9964.244141
9902.429688
9888.450195
9864.183594
9821.251953
9795.907227
9784.439453
9829.539062
9946.223633
9965.583008
10057.264648
10093.581055
9948.350586
9887.369141
9896.755859
9964.802734
9904.531250
9995.856445
9991.675781
10063.531250
10041.678711
10214.474609
10170.157227
10097.088867
10059.247070
10011.332031
10037.165039
9994.667969
9977.763672
9931.687500
9915.337891
9909.963867
9940.715820
9922.749023
9862.582031
9946.124023
9923.682617
9848.309570
9838.556641
9753.504883
9679.623047
9861.948242
9842.843750
9858.538086
9928.446289
9898.194336
9834.576172
9752.593750
9810.083984
9875.533203
9860.755859
9963.526367
9973.884766
9924.250977
9986.270508
9947.990234
9980.478516
9932.259766
9816.334961
9904.188477
9862.030273
9809.649414
9732.506836
9631.022461
9528.812500
9577.411133
9638.294922
9669.624023
9700.363281
9680.622070
9783.981445
9799.900391
9845.812500
9840.972656
9868.902344
9910.988281
9952.677734
9977.775391
9983.820312
10029.878906
9945.149414
10016.706055
10038.370117
10066.738281
10033.354492
10064.958984
10018.347656
10101.534180
10062.666016
10093.666016
10044.595703
10059.176758
10093.933594
10191.974609
10106.977539
10045.937500
9951.580078
9992.208984
9999.031250
9957.126953
10073.018555
10097.170898
10063.968750
10106.580078
10107.235352
10084.472656
9911.308594
9795.884766
9775.078125
9704.262695
9737.970703
9711.512695
9629.685547
9535.935547
9439.571289
9395.665039
9366.928711
9295.416016
9372.057617
9385.086914
9523.798828
9449.384766
9509.981445
9595.203125
9700.034180
9748.426758
9763.235352
9770.274414
9690.090820
9723.259766
9686.639648
9706.018555
9781.490234
9823.319336
9823.846680
9839.058594
9945.990234
10039.776367
10125.494141
10051.070312
10223.708984
10100.130859
10083.773438
10078.934570
10210.215820
10227.669922
10139.063477
10167.131836
10129.303711
10101.184570
10035.505859
9971.967773
9915.850586
9891.736328
9863.602539
9884.197266
9903.584961
9895.145508
9951.202148
9980.979492
9929.676758
10091.889648
10135.305664
10118.941406
10029.208984
10075.663086
10077.579102
10133.201172
10144.254883
10136.473633
10126.530273
10076.941406
10027.898438
10053.075195
9918.419922
9998.823242
9978.305664
9886.539062
9848.021484
9891.465820
10028.350586
9873.021484
9780.674805
9668.446289
9607.147461
9566.403320
9598.124023
9692.531250
9780.964844
9781.009766
9845.026367
9824.654297
9799.724609
```
