## Supplementary material for "Functional connectivity across the human subcortical auditory system using an autoregressive matrix-Gaussian copula graphical model approach with partial correlations": Code: roi-02_mean_ts.txt

```
11521.051758
11472.910156
11434.840820
11476.624023
11455.063477
11289.450195
11265.137695
11267.901367
11312.991211
11238.553711
11178.779297
11116.238281
11075.621094
11067.791992
11068.801758
11070.397461
11111.556641
11143.834961
11152.757812
11177.792969
11181.274414
11185.422852
11213.413086
11240.954102
11245.650391
11289.682617
11284.635742
11344.355469
11380.697266
11385.331055
11414.476562
11382.584961
11349.868164
11338.226562
11325.448242
11322.828125
11375.834961
11389.350586
11401.416016
11430.352539
11418.822266
11414.543945
11401.580078
11347.757812
11336.013672
11368.166992
11383.728516
11358.820312
11359.356445
11339.469727
11340.632812
11342.689453
11363.055664
11361.331055
11369.541992
11371.418945
11367.499023
11371.556641
11371.796875
11365.266602
11356.066406
11402.214844
11387.108398
11362.710938
11370.187500
11338.313477
11350.776367
11345.228516
11356.461914
11375.156250
11335.654297
11289.271484
11292.284180
11298.650391
11316.881836
11309.308594
11349.819336
11392.550781
11411.978516
11393.166992
11393.051758
11344.979492
11337.554688
11332.062500
11340.794922
11373.055664
11363.393555
11358.073242
11364.499023
11330.957031
11292.693359
11303.203125
11330.500977
11372.301758
11372.759766
11338.187500
11286.862305
11254.832031
11228.475586
11222.986328
11238.088867
11276.930664
11287.086914
11280.860352
11260.666016
11257.336914
11256.318359
11239.805664
11231.230469
11217.109375
11243.787109
11260.796875
11278.034180
11310.718750
11326.547852
11331.791992
11341.710938
11339.885742
11345.922852
11364.160156
11360.976562
11348.015625
11358.464844
11351.164062
11355.544922
11359.071289
11344.885742
11306.061523
11335.541992
11364.545898
11342.631836
11328.736328
11332.647461
11335.112305
11318.930664
11318.541992
11346.611328
11351.086914
11336.279297
11338.171875
11305.356445
11301.417969
11309.893555
11319.330078
11359.398438
11379.696289
11357.377930
11331.691406
11305.917969
11281.994141
11246.678711
11191.907227
11170.059570
11198.461914
11213.677734
11242.615234
11248.341797
11226.315430
11244.018555
11239.761719
11246.075195
11279.456055
11295.066406
11321.179688
11364.761719
11437.346680
11488.029297
11445.488281
11387.398438
11327.958984
11274.707031
11336.490234
11367.814453
11373.547852
11386.026367
11364.625977
11372.617188
11442.354492
11488.203125
11496.311523
11430.949219
11386.812500
11340.644531
11354.668945
11393.341797
11407.521484
11400.104492
11369.995117
11372.762695
11405.693359
11373.562500
11327.023438
11321.962891
11343.863281
11356.704102
11364.426758
11361.406250
11343.689453
11339.592773
11331.799805
11304.653320
11313.096680
11308.011719
11354.099609
11394.142578
11436.008789
11411.047852
11376.497070
11281.879883
11250.658203
11206.624023
11195.745117
11201.313477
11177.145508
11134.411133
11092.607422
11040.044922
11039.008789
11046.698242
11092.103516
11124.014648
11154.441406
11227.747070
11231.932617
11246.814453
11240.952148
11276.100586
11349.253906
11379.075195
11371.594727
11335.962891
11310.331055
11297.775391
11274.287109
11265.712891
11287.310547
11335.290039
11370.439453
11370.893555
11362.672852
11394.429688
11378.166992
11384.125000
11387.521484
11371.656250
11367.010742
11404.680664
11402.275391
11415.988281
11396.667969
11379.960938
11396.298828
11404.504883
11390.840820
11373.650391
11370.666016
11359.274414
11327.135742
11285.714844
11236.349609
11211.515625
11157.171875
11149.897461
11123.889648
11138.891602
11159.907227
11159.911133
11200.824219
11202.890625
11183.198242
11204.934570
11238.265625
11286.222656
11294.610352
11327.773438
11339.215820
11327.792969
11304.974609
11290.018555
11302.625977
11329.619141
11338.696289
11383.465820
11412.598633
11433.198242
11436.271484
11422.441406
11399.801758
11412.331055
11398.191406
11419.900391
11436.722656
11500.410156
11512.127930
11471.030273
11397.083008
11373.525391
11372.223633
11372.291992
11345.857422
11330.287109
11261.597656
11230.148438
11215.368164
11186.926758
11164.861328
11179.408203
11216.736328
11251.850586
11321.894531
11342.876953
11334.365234
11351.006836
11327.970703
11315.606445
11294.487305
11309.170898
11312.514648
11254.117188
11319.956055
11344.251953
11315.059570
11286.229492
11283.369141
11256.250000
11219.149414
11201.827148
11226.932617
11218.198242
11204.780273
11212.745117
11238.892578
11248.210938
11251.630859
11268.904297
11291.478516
11307.229492
11311.856445
11290.942383
11278.926758
11259.323242
11267.439453
11300.499023
11313.865234
11274.206055
11276.429688
11267.969727
11271.744141
11292.522461
11292.250977
11306.760742
11329.309570
11307.903320
11320.235352
11316.157227
11340.678711
11350.551758
11373.786133
11379.798828
11356.123047
11324.552734
11320.418945
11329.111328
11324.613281
11344.434570
11344.376953
11315.142578
11294.903320
11310.924805
11286.335938
11271.571289
11298.448242
11308.357422
11371.706055
11384.623047
11416.616211
11378.781250
11344.409180
11299.849609
11272.182617
11247.838867
11235.280273
11244.960938
11230.718750
11285.871094
11326.394531
11335.215820
11311.114258
11294.006836
11278.560547
11280.113281
11287.391602
11292.074219
11300.635742
11303.215820
11302.528320
11314.747070
11330.981445
11334.779297
11306.589844
11320.151367
11301.365234
11298.133789
11307.777344
11309.226562
11322.303711
11319.875977
11327.324219
11317.748047
11310.801758
11305.181641
11339.576172
11359.795898
11299.292969
11272.490234
11247.637695
11232.556641
11243.685547
11275.712891
11268.081055
11268.267578
11285.738281
11293.094727
11271.422852
11268.968750
11275.803711
11266.814453
11288.527344
11289.902344
11298.619141
11335.217773
11334.049805
11319.397461
11341.177734
11357.719727
11350.769531
11356.234375
11353.449219
11336.717773
11301.765625
11301.275391
11317.677734
11304.539062
11335.718750
11335.846680
11323.530273
11321.759766
11269.531250
11264.338867
11237.882812
11247.977539
11261.415039
11299.269531
11345.969727
11374.762695
11352.475586
11327.349609
11300.712891
11269.255859
11270.901367
11252.788086
11248.087891
11259.025391
11286.843750
11299.561523
11297.842773
11297.488281
11282.334961
11320.509766
11331.365234
11316.304688
11323.625977
11330.341797
11342.343750
11372.784180
11397.161133
11399.556641
11398.408203
11394.041992
11366.958984
11368.921875
11364.533203
11391.121094
11376.041016
11398.755859
11395.724609
11369.494141
11338.775391
11359.071289
11332.113281
11319.247070
11310.356445
11297.720703
11285.226562
11272.680664
11255.867188
11238.299805
11248.287109
11281.989258
11316.797852
11328.711914
11356.933594
11334.348633
11267.029297
11249.936523
11235.493164
11238.564453
11233.125977
11225.347656
11194.216797
11153.588867
11080.487305
11069.013672
11051.499023
11106.265625
11130.378906
11146.764648
11170.307617
11221.493164
11246.105469
11259.375977
11252.811523
11335.177734
11219.590820
11237.552734
11239.223633
11256.767578
11284.924805
11292.720703
11289.258789
11316.208984
11328.862305
11327.388672
11301.953125
11282.138672
11281.803711
11265.562500
11259.058594
11278.083984
11300.233398
11300.540039
11308.386719
11313.624023
11238.580078
11221.285156
11353.501953
11365.727539
11370.708984
11387.751953
11432.877930
11389.314453
11365.647461
11335.830078
11346.307617
11358.829102
11358.207031
11347.796875
11341.388672
11317.657227
11298.808594
11267.541016
11273.154297
11315.378906
11314.095703
11318.602539
11321.949219
11305.732422
11297.820312
11269.969727
11268.402344
11266.583008
11269.717773
11262.160156
11268.412109
11283.867188
11274.314453
11275.017578
11262.901367
11239.574219
11236.499023
11233.971680
11268.932617
11284.682617
11308.053711
11317.854492
11308.143555
11309.487305
11319.881836
11320.648438
11307.934570
11341.417969
11328.498047
11359.313477
11283.852539
11308.183594
11325.721680
11300.581055
11268.208984
11254.129883
11220.782227
11212.537109
11208.932617
11192.715820
11227.748047
11247.132812
11267.452148
11282.106445
11312.229492
11344.133789
11358.890625
11348.961914
11359.112305
11359.245117
11354.087891
11360.928711
11378.111328
11345.085938
11329.697266
11317.279297
11292.786133
11316.967773
11334.026367
11318.330078
11348.043945
11343.414062
11361.680664
11356.331055
11344.043945
11324.759766
11314.007812
11298.666992
11291.890625
11295.521484
11317.345703
11321.669922
11343.158203
11336.859375
11335.528320
11341.853516
11338.241211
11322.113281
11322.259766
11320.338867
11322.083984
11314.599609
11336.705078
11336.302734
11331.865234
11323.470703
11312.055664
11300.424805
11307.557617
11291.498047
11305.464844
11343.608398
11399.208984
11368.165039
11347.497070
11275.549805
11266.585938
11236.948242
11213.897461
11238.808594
11274.810547
11302.563477
11225.584961
11155.349609
11095.186523
11001.080078
10998.731445
11051.948242
11083.474609
11101.740234
11156.201172
11167.071289
11186.735352
11198.604492
11193.266602
11211.298828
11233.273438
11263.160156
11296.035156
11304.525391
11311.115234
11314.808594
11319.554688
11300.187500
11311.694336
11316.113281
11308.181641
11309.933594
11320.028320
11319.410156
11264.558594
11250.753906
11268.561523
11268.347656
11247.761719
11263.044922
11247.542969
11253.326172
11249.000000
11234.624023
11226.827148
11207.345703
11240.721680
11272.051758
11293.346680
11321.069336
11300.409180
11298.992188
11281.490234
11267.445312
11207.208984
11197.780273
11294.488281
11336.749023
11328.306641
11320.763672
11329.727539
11329.372070
11319.924805
11294.854492
11301.477539
11300.049805
11344.429688
11385.051758
11411.721680
11439.730469
11432.846680
11388.064453
11361.438477
11321.510742
11300.891602
11301.981445
11282.282227
11268.869141
11274.948242
11251.330078
11246.487305
11208.490234
11236.993164
11234.551758
11239.474609
11225.453125
11197.936523
11212.405273
11170.986328
11255.207031
11296.520508
11284.689453
11310.286133
11285.193359
11265.767578
11251.126953
11250.542969
11237.224609
11265.245117
11260.118164
11310.200195
11318.439453
11346.528320
11340.720703
11303.319336
11292.850586
11263.874023
11251.720703
11216.105469
11182.670898
11131.051758
11098.032227
11085.443359
11079.902344
11078.083984
11096.890625
11132.275391
11189.953125
11197.381836
11247.931641
11248.352539
11257.745117
11261.092773
11277.117188
11311.695312
11309.366211
11301.709961
11307.091797
11303.288086
11323.780273
11344.311523
11331.138672
11332.222656
11340.610352
11332.575195
11336.434570
11330.850586
11329.231445
11320.522461
11323.981445
11354.078125
11380.452148
11335.564453
11310.396484
11303.906250
11280.741211
11252.607422
11258.339844
11268.543945
11299.392578
11319.101562
11313.196289
11284.510742
11271.500977
11281.208008
11275.456055
11240.068359
11215.378906
11182.468750
11149.450195
11102.210938
11050.078125
11005.795898
10990.592773
11001.342773
11004.320312
11001.996094
10959.965820
10997.026367
11024.578125
11051.052734
11081.022461
11122.269531
11144.602539
11146.875977
11119.712891
11099.722656
11066.865234
11077.110352
11090.100586
11094.993164
11131.344727
11155.950195
11173.488281
11213.483398
11245.884766
11266.199219
11257.035156
11246.903320
11252.219727
11268.312500
11319.360352
11380.260742
11370.130859
11339.381836
11303.695312
11315.166016
11301.317383
11292.308594
11243.380859
11203.051758
11177.455078
11155.650391
11157.472656
11189.825195
11188.120117
11196.756836
11220.945312
11238.957031
11253.326172
11259.611328
11249.298828
11250.929688
11265.368164
11299.996094
11333.257812
11338.737305
11343.958984
11294.816406
11250.632812
11237.752930
11238.232422
11230.396484
11252.964844
11258.071289
11152.499023
11055.834961
11139.813477
11215.913086
11219.317383
11145.791016
11059.511719
11029.332031
11004.495117
11007.162109
11035.249023
11104.581055
11109.800781
11124.957031
11131.110352
11131.298828
```
