## Supplementary material for "Functional connectivity across the human subcortical auditory system using an autoregressive matrix-Gaussian copula graphical model approach with partial correlations": Code: roi-03_mean_ts.txt

```
11902.862305
11824.200195
11921.638672
12072.708008
11822.606445
11875.705078
11779.569336
11852.915039
11840.429688
11724.060547
11602.154297
11546.447266
11523.024414
11462.401367
11470.671875
11438.137695
11443.621094
11583.312500
11557.826172
11535.617188
11623.445312
11621.504883
11664.826172
11696.694336
11633.526367
11764.044922
11766.356445
11844.628906
11854.517578
11861.193359
11889.337891
11874.524414
11827.903320
11835.774414
11823.171875
11792.255859
11947.053711
11960.833008
11824.584961
11923.112305
11959.400391
11942.874023
11916.660156
11838.446289
11903.203125
11853.498047
11871.347656
11829.124023
11850.642578
11815.986328
11864.203125
11827.963867
11863.920898
11891.395508
11836.143555
11870.595703
11887.859375
11838.760742
11903.629883
11890.821289
11803.408203
11909.766602
11857.511719
11786.957031
11780.527344
11726.995117
11838.264648
11743.400391
11750.833984
11801.604492
11724.971680
11735.908203
11737.193359
11666.293945
11821.263672
11786.684570
11846.242188
11904.989258
11974.264648
11942.286133
11926.147461
11875.076172
11863.168945
11843.879883
11898.950195
11978.934570
11880.642578
11915.841797
11874.444336
11826.819336
11806.873047
11771.600586
11820.104492
11853.629883
11845.712891
11717.520508
11850.014648
11786.872070
11688.357422
11792.876953
11767.165039
11765.044922
11796.501953
11820.442383
11794.655273
11753.770508
11741.013672
11773.522461
11784.265625
11812.687500
11772.232422
11818.528320
11765.777344
11856.165039
11874.067383
11855.140625
11916.300781
11933.427734
11920.073242
11870.097656
11947.800781
11910.879883
11934.497070
11850.818359
11919.472656
11897.699219
11944.018555
11999.632812
11988.433594
11852.703125
12002.378906
11993.431641
11870.600586
11893.457031
11912.722656
11896.751953
11887.296875
11935.626953
11912.308594
11826.461914
11856.930664
11827.106445
11869.587891
11932.604492
11935.666016
11958.113281
11922.833984
11893.556641
11787.786133
11773.502930
11771.270508
11672.986328
11690.882812
11701.185547
11747.132812
11747.687500
11817.434570
11764.457031
11754.802734
11728.574219
11784.859375
11801.489258
11834.274414
11951.121094
11919.050781
12131.222656
12093.995117
12055.542969
12010.057617
11894.790039
11744.210938
11765.009766
11829.659180
11843.301758
11765.090820
11800.578125
11797.665039
11900.727539
11960.600586
11944.862305
11755.299805
11666.245117
11769.694336
11735.342773
11760.760742
11829.745117
11804.164062
11763.736328
11751.600586
11810.420898
11786.991211
11746.997070
11780.235352
11800.974609
11753.062500
11749.020508
11800.224609
11731.725586
11746.599609
11719.946289
11660.556641
11662.062500
11716.935547
11723.637695
11850.153320
11858.126953
11887.851562
11882.791992
11799.856445
11686.814453
11851.087891
11753.754883
11720.200195
11647.986328
11554.105469
11432.374023
11387.373047
11357.095703
11377.680664
11431.630859
11473.876953
11478.677734
11506.283203
11592.876953
11723.659180
11691.129883
11746.828125
11804.286133
11895.072266
11869.847656
11810.181641
11792.183594
11761.486328
11755.794922
11783.667969
11764.818359
11849.049805
11893.592773
11852.479492
11876.839844
11918.623047
11855.689453
11862.039062
11915.114258
11947.469727
11871.962891
11845.639648
11939.254883
11875.934570
11917.652344
11985.435547
11938.944336
11876.037109
11865.736328
11858.550781
11745.872070
11702.839844
11658.415039
11562.437500
11532.167969
11403.403320
11349.874023
11331.435547
11333.719727
11336.966797
11390.697266
11404.196289
11388.833008
11481.000977
11400.449219
11479.910156
11513.126953
11584.036133
11626.257812
11714.197266
11743.339844
11632.947266
11669.747070
11610.028320
11692.862305
11729.004883
11785.147461
11788.923828
11824.073242
11817.974609
11818.314453
11866.971680
11839.515625
11838.984375
11740.930664
11900.303711
11906.831055
11958.887695
12069.587891
12018.357422
11995.511719
11956.851562
11955.813477
11951.200195
11909.190430
11871.819336
11792.333008
11758.634766
11631.371094
11582.802734
11664.462891
11666.056641
11762.624023
11718.937500
11875.696289
11930.603516
11878.723633
11921.100586
11872.955078
11796.189453
11870.031250
11766.757812
11739.260742
11869.300781
11898.474609
11874.367188
11873.748047
11924.157227
11814.408203
11814.139648
11744.107422
11768.160156
11747.598633
11758.120117
11754.286133
11764.938477
11751.494141
11757.525391
11768.367188
11862.424805
11860.219727
11929.495117
11893.998047
11809.614258
11826.191406
11855.809570
11813.105469
11827.191406
11805.600586
11801.034180
11763.277344
11760.760742
11816.185547
11752.841797
11911.254883
11890.015625
11872.648438
11892.902344
11890.384766
11873.362305
11860.247070
11913.776367
11973.158203
11933.559570
11994.472656
11855.612305
11882.757812
11920.559570
11848.334961
11969.789062
11906.541016
11890.417969
11878.860352
11845.749023
11831.693359
11813.680664
11925.743164
11911.887695
11902.471680
11875.971680
11885.541992
11910.417969
11814.324219
11746.696289
11748.764648
11720.132812
11711.426758
11755.267578
11640.530273
11675.350586
11834.921875
11807.322266
11839.520508
11826.094727
11773.033203
11728.798828
11837.860352
11745.151367
11741.763672
11779.803711
11811.298828
11805.075195
11783.617188
11759.233398
11806.444336
11776.115234
11773.644531
11716.842773
11747.332031
11742.291992
11788.645508
11711.943359
11747.546875
11817.844727
11784.326172
11723.205078
11659.004883
11656.091797
11578.140625
11495.974609
11515.328125
11512.820312
11471.277344
11576.373047
11606.356445
11574.513672
11567.950195
11660.926758
11676.511719
11752.068359
11727.188477
11779.441406
11832.952148
11834.417969
11794.085938
11852.735352
11841.584961
11900.563477
11860.937500
11882.327148
11827.687500
11799.561523
11781.851562
11767.276367
11752.199219
11763.281250
11748.703125
11724.454102
11726.597656
11740.447266
11687.637695
11640.258789
11504.043945
11496.471680
11564.994141
11588.799805
11678.583008
11680.385742
11686.145508
11730.804688
11661.595703
11578.613281
11539.867188
11511.408203
11504.139648
11499.648438
11474.280273
11533.903320
11594.543945
11623.556641
11638.567383
11666.609375
11634.506836
11756.148438
11741.486328
11707.591797
11702.780273
11835.500000
11816.533203
11812.392578
11868.947266
11803.208984
11835.388672
11806.687500
11756.084961
11789.357422
11768.997070
11852.298828
11880.214844
11762.423828
11772.832031
11699.263672
11637.135742
11729.972656
11709.881836
11718.004883
11791.891602
11763.643555
11652.848633
11608.483398
11638.277344
11660.304688
11654.362305
11671.537109
11617.396484
11699.916016
11753.260742
11740.514648
11688.507812
11726.440430
11609.157227
11583.271484
11626.872070
11575.363281
11500.308594
11479.666992
11454.265625
11533.617188
11451.637695
11557.246094
11636.950195
11605.562500
11732.702148
11694.462891
11733.298828
11758.040039
11702.555664
11877.055664
11727.133789
11790.940430
11767.271484
11794.441406
11835.294922
11969.718750
11942.992188
11877.870117
11866.552734
11769.267578
11847.859375
11790.673828
11743.948242
11730.219727
11678.875000
11758.592773
11670.626953
11731.555664
11796.353516
11817.207031
11936.142578
11971.510742
11970.890625
11980.785156
11913.872070
11818.027344
11832.528320
11820.429688
11854.710938
11769.264648
11778.250000
11800.258789
11848.176758
11759.881836
11746.397461
11757.438477
11658.059570
11661.312500
11593.980469
11704.280273
11706.835938
11723.564453
11581.138672
11633.180664
11623.041016
11565.010742
11582.873047
11604.333984
11608.669922
11589.194336
11670.819336
11633.680664
11633.049805
11598.792969
11568.997070
11548.287109
11543.452148
11600.507812
11587.270508
11613.119141
11649.374023
11624.291992
11664.764648
11648.452148
11592.789062
11674.037109
11700.110352
11736.924805
11732.850586
11680.331055
11821.385742
11894.390625
11809.998047
11766.309570
11784.735352
11704.914062
11800.814453
11669.033203
11668.465820
11668.056641
11663.447266
11698.337891
11688.980469
11706.455078
11726.242188
11797.291992
11820.279297
11744.763672
11754.200195
11885.919922
11787.197266
11796.125977
11869.287109
11845.434570
11762.076172
11734.375000
11794.635742
11780.680664
11780.896484
11800.251953
11846.892578
11897.302734
11882.775391
11933.884766
11860.828125
11789.461914
11847.239258
11825.123047
11847.841797
11870.575195
11901.776367
11875.749023
11909.881836
11780.010742
11909.308594
11965.021484
11874.670898
11901.804688
11906.977539
11843.670898
11873.570312
11898.993164
11886.412109
11958.076172
11877.847656
11944.133789
11871.212891
11841.292969
11881.461914
11836.212891
11912.246094
11896.177734
11922.386719
11932.884766
11917.992188
11857.132812
11907.587891
11866.083008
11813.637695
11890.575195
11949.094727
11891.509766
11750.028320
11659.680664
11626.825195
11707.185547
11627.301758
11742.313477
11736.932617
11779.797852
11819.757812
11806.149414
11821.727539
11761.628906
11832.321289
11811.013672
11850.195312
11843.648438
11932.110352
11955.625977
11981.348633
11913.735352
11965.437500
11913.962891
11941.578125
11915.049805
11889.929688
11878.818359
11901.479492
12023.314453
11997.795898
11963.447266
11998.072266
11974.771484
11964.819336
12002.136719
11910.417969
11944.424805
11880.484375
11901.217773
11923.867188
11925.679688
11954.482422
12039.197266
11991.449219
11988.863281
11945.904297
11881.200195
11909.501953
11934.681641
12033.171875
12096.850586
12057.374023
12123.995117
12098.912109
12040.212891
12042.475586
11992.240234
11965.367188
12007.387695
11988.522461
12019.963867
12024.839844
12062.765625
12017.596680
12096.463867
12136.612305
12124.415039
12071.965820
12008.937500
11930.209961
11997.635742
12068.725586
12014.948242
11995.531250
11924.210938
11943.356445
11950.019531
11917.597656
11976.323242
11903.662109
11964.150391
11904.960938
11890.661133
11853.732422
11932.751953
12027.252930
12067.870117
12028.215820
12027.722656
11949.311523
11947.613281
11959.725586
11976.655273
11982.398438
11966.604492
11961.205078
12055.161133
12032.004883
12073.414062
12081.800781
12052.307617
12042.112305
11968.871094
11932.258789
11842.754883
11766.287109
11680.462891
11768.033203
11792.161133
11799.977539
11857.439453
11877.609375
11935.602539
11915.113281
11951.103516
11920.416992
11954.922852
12019.131836
12051.532227
12040.309570
12025.122070
12037.458008
12041.455078
12043.207031
12018.529297
12083.707031
12038.200195
12022.399414
12028.056641
12088.290039
12034.376953
11985.377930
12031.999023
12075.613281
11944.353516
12048.977539
12049.102539
12091.345703
12025.309570
12030.484375
11962.724609
12001.363281
11956.207031
11990.887695
12055.004883
12082.144531
12105.300781
12038.250000
11941.763672
11939.589844
11872.014648
11913.620117
11981.002930
11816.305664
11826.935547
11710.847656
11615.233398
11499.361328
11507.780273
11471.901367
11478.364258
11433.716797
11518.655273
11550.311523
11539.895508
11579.280273
11793.264648
11781.745117
11797.881836
11801.157227
11786.212891
11792.868164
11725.392578
11701.113281
11758.216797
11739.234375
11839.701172
11848.924805
11894.559570
11938.623047
11978.940430
11977.392578
12067.661133
12033.435547
11960.290039
11997.385742
12076.173828
12144.082031
12092.087891
12118.009766
12078.350586
12022.742188
11949.167969
11943.957031
11953.877930
11874.923828
11852.074219
11826.848633
11860.143555
11848.081055
11841.749023
11862.807617
11957.148438
11969.959961
12007.562500
11971.439453
11959.732422
11914.180664
11944.887695
11946.392578
12041.215820
12033.024414
12033.171875
12045.905273
12017.777344
11915.510742
11892.944336
11949.840820
11984.036133
12001.252930
12044.196289
11978.796875
12040.962891
11975.646484
12002.691406
11908.831055
11837.200195
11698.591797
11623.944336
11644.064453
11706.791992
11809.100586
11788.197266
11788.347656
11873.705078
11766.395508
```
