## Supplementary material for "Functional connectivity across the human subcortical auditory system using an autoregressive matrix-Gaussian copula graphical model approach with partial correlations": Code: roi-04_mean_ts.txt

```
8677.289062
9334.444336
9528.047852
9213.408203
9562.275391
9560.697266
9327.187500
9011.974609
9462.821289
9221.734375
9254.207031
9133.777344
9498.096680
9043.845703
8818.429688
8703.513672
8878.497070
8616.250000
8701.256836
8703.072266
8859.716797
8655.700195
8671.017578
8473.399414
8547.061523
8438.076172
8752.900391
8947.142578
8761.498047
8965.486328
8841.865234
8938.000000
9055.357422
8881.373047
8698.916016
8725.482422
8869.228516
8895.675781
9162.556641
8870.998047
9000.673828
9012.319336
9150.064453
8925.687500
9089.146484
9279.953125
9420.513672
9092.432617
9174.205078
9039.285156
9050.279297
9246.013672
8896.211914
9026.179688
9035.646484
9068.314453
8880.590820
9340.693359
9212.001953
9401.619141
9544.234375
9405.032227
8925.472656
9196.693359
9283.224609
9202.863281
9493.519531
9472.647461
9634.429688
9645.037109
9510.775391
9685.554688
9445.773438
9095.885742
9121.789062
9323.626953
9692.923828
9552.333984
9679.197266
9411.691406
9360.687500
9332.811523
9655.609375
9313.560547
9329.365234
9382.984375
9510.466797
9529.595703
9490.840820
9554.077148
9532.830078
9769.229492
9598.751953
9515.042969
9277.209961
9540.042969
9382.591797
9529.890625
9902.392578
9850.083984
9944.539062
9785.520508
9675.076172
9613.148438
9702.150391
9646.483398
9519.843750
9504.649414
9362.222656
9653.886719
9383.587891
9694.358398
9371.365234
9216.886719
9239.181641
9408.133789
9461.740234
9356.252930
9459.650391
9296.070312
9410.613281
9346.417969
9497.953125
9373.617188
9429.231445
9609.569336
9265.773438
9515.762695
9410.251953
9386.107422
9446.526367
9540.056641
9345.435547
9592.444336
9230.292969
9375.031250
9390.462891
9443.947266
9469.845703
9316.896484
9486.866211
9251.392578
9698.718750
9832.230469
9737.111328
9726.398438
10021.046875
9966.630859
9975.557617
9912.941406
9675.615234
9833.599609
9485.351562
9720.482422
9785.862305
9764.061523
9744.365234
9581.573242
9509.777344
9757.547852
9859.611328
9760.957031
9637.392578
9808.946289
9798.685547
9900.845703
9928.964844
9852.578125
10057.806641
9990.066406
10317.064453
10258.148438
9855.625000
10260.062500
10022.511719
10084.287109
9837.236328
9870.896484
9775.658203
10087.787109
10091.183594
9754.512695
9893.423828
9819.582031
10193.412109
9622.007812
9986.302734
9915.001953
9908.232422
9691.332031
9845.855469
9695.827148
9806.806641
9799.417969
10020.937500
9700.042969
9798.171875
9796.332031
9970.739258
10099.044922
10051.222656
9917.634766
9876.331055
9804.996094
9663.347656
9615.850586
9543.824219
9658.241211
9468.046875
9424.352539
9496.486328
9859.714844
9393.474609
9541.605469
9501.939453
9267.121094
9235.827148
9154.248047
9211.369141
9077.018555
9214.227539
9305.940430
9582.338867
9540.021484
9675.889648
9741.024414
9550.237305
9611.287109
9809.955078
9777.188477
9699.230469
9887.355469
9774.487305
9492.624023
9708.599609
9974.041016
9893.804688
9843.503906
9818.550781
9696.218750
9861.359375
9663.358398
10042.429688
9985.647461
9820.898438
9667.783203
9515.352539
10076.216797
9675.394531
9636.572266
9792.185547
9703.351562
9490.281250
9695.529297
9818.714844
9655.859375
9581.325195
9402.732422
9545.500977
9413.020508
9373.705078
9343.931641
9229.968750
9594.597656
9666.072266
9446.457031
9447.013672
9664.983398
9358.881836
9456.697266
9652.659180
9744.248047
9555.220703
9731.816406
9456.726562
9378.828125
9607.533203
9893.015625
9702.902344
9357.981445
9518.955078
9478.418945
9255.273438
9672.978516
9569.196289
9432.280273
9485.608398
9250.001953
9331.677734
9486.988281
10214.039062
9427.937500
9326.671875
9026.161133
9324.074219
9578.689453
9276.753906
9245.398438
9449.708984
9740.064453
9314.693359
9271.784180
9255.774414
9220.087891
9203.560547
8988.808594
9061.359375
9649.835938
9654.203125
9514.941406
9617.439453
9911.464844
9810.730469
9715.396484
9259.310547
9482.118164
9635.628906
9248.062500
9387.801758
9580.859375
9694.382812
9320.071289
9655.207031
9691.079102
9681.726562
9543.914062
9839.160156
9735.503906
9401.077148
9579.152344
9828.275391
9800.235352
9642.250000
9838.377930
9762.029297
9796.378906
9973.581055
9922.681641
9538.945312
9949.986328
9883.385742
9790.096680
9662.518555
9761.169922
9898.183594
9877.876953
9740.912109
9535.082031
9810.468750
9794.974609
9589.297852
9842.436523
10127.371094
10155.999023
10191.296875
10222.134766
10118.232422
10189.646484
10029.936523
10074.990234
9874.718750
9885.390625
10067.255859
10284.542969
10101.769531
9993.296875
10499.856445
10030.486328
10238.375000
10222.077148
10526.324219
10208.455078
10426.783203
10379.721680
10448.735352
10165.167969
10383.611328
9985.818359
9852.107422
10157.300781
10238.597656
10013.433594
9984.904297
9596.708984
9602.886719
10094.411133
10395.048828
10331.921875
10006.927734
10175.225586
9499.422852
9993.362305
10116.285156
10159.456055
9911.271484
9940.715820
9942.844727
9791.882812
10275.296875
9971.767578
10039.277344
9988.638672
10162.232422
10140.582031
10295.917969
10295.661133
10111.914062
9902.658203
9791.955078
10144.749023
9831.990234
9857.336914
9942.125000
9786.022461
9897.171875
9448.412109
9416.500000
9806.064453
9998.333008
10329.450195
10394.775391
10433.096680
10333.346680
10291.728516
10425.361328
9835.639648
9912.734375
9734.007812
9801.461914
9799.605469
9814.083984
9872.877930
9995.123047
10063.728516
10157.115234
10493.408203
10032.913086
10350.207031
10271.169922
9982.417969
10546.246094
10109.728516
9976.896484
10502.181641
10329.060547
10426.019531
10394.826172
10420.144531
10403.832031
10451.068359
10208.296875
10462.744141
10387.339844
10367.505859
10142.615234
10253.460938
10325.287109
10060.115234
10023.118164
10256.146484
10143.510742
10317.792969
10305.394531
10379.906250
10433.132812
10511.276367
10480.541016
10427.707031
10613.533203
10768.212891
10493.935547
10287.880859
10231.790039
10251.671875
9907.118164
10422.949219
10239.613281
9924.839844
10344.320312
10406.511719
10442.978516
10361.835938
10603.843750
10627.826172
10641.501953
10850.015625
10711.839844
10491.375977
10570.539062
10591.306641
10320.751953
10435.701172
10302.322266
10418.240234
10435.147461
10413.076172
10469.746094
10242.522461
10333.612305
10100.452148
9998.416016
10468.119141
10309.431641
10348.595703
10444.103516
10189.873047
10279.373047
10234.437500
10275.583984
10347.335938
10545.957031
10320.861328
10499.394531
10340.287109
10386.013672
10370.134766
10222.809570
10355.432617
10214.474609
10298.988281
10481.152344
10243.548828
10159.620117
10725.294922
10262.613281
10203.787109
10076.675781
10457.233398
10076.607422
10025.663086
9904.210938
9453.130859
9840.756836
9968.744141
10302.759766
9976.828125
10101.006836
9919.771484
10248.930664
9910.335938
10018.654297
9874.496094
9950.671875
9427.652344
9238.361328
9477.250977
9970.335938
10366.249023
10382.697266
10373.408203
9653.084961
9797.087891
10002.472656
9921.631836
9798.529297
9721.662109
9649.751953
9601.748047
9606.641602
9808.310547
10162.898438
9982.521484
10063.107422
10598.261719
10241.294922
10472.755859
10591.003906
10523.267578
10274.535156
10294.029297
10281.572266
10043.689453
10368.466797
10317.240234
10193.228516
10201.345703
9985.029297
10474.919922
10223.376953
10031.984375
10098.120117
10106.645508
10089.998047
10418.218750
10010.456055
10202.213867
10285.164062
10285.599609
10233.691406
10639.929688
10565.099609
10533.437500
10808.750000
10186.263672
10279.279297
9859.046875
9661.871094
9666.457031
9657.455078
9675.604492
9768.381836
9619.552734
9240.982422
9190.152344
9488.206055
9333.492188
9266.876953
9283.416016
9327.570312
9306.609375
9341.513672
9196.362305
9353.515625
9414.865234
9217.771484
9253.001953
9255.238281
9458.462891
8886.547852
9548.839844
9343.833984
9537.634766
9148.246094
9625.667969
9259.396484
9558.165039
9457.351562
9492.020508
9378.131836
9398.501953
9181.387695
9248.738281
9459.417969
9403.405273
9132.498047
9267.822266
9480.830078
9516.280273
9327.306641
9351.404297
9243.610352
9012.755859
9336.492188
9408.563477
9154.782227
9579.062500
9342.433594
9428.730469
9482.845703
9640.048828
9593.093750
9638.505859
9344.781250
9261.196289
10382.228516
10219.408203
10242.179688
10298.738281
10287.396484
10672.478516
10534.388672
10152.717773
10324.655273
10283.536133
10470.571289
10515.269531
10356.064453
10277.572266
10059.103516
9923.741211
9665.152344
9710.244141
9684.082031
9708.648438
9275.021484
9516.443359
9610.095703
9271.264648
9716.828125
9729.798828
9798.492188
9830.050781
9740.730469
9883.091797
9353.042969
9976.574219
10161.640625
9420.576172
9975.500977
10358.756836
10343.831055
10497.863281
10457.011719
10184.462891
9954.241211
9922.754883
9907.259766
10005.730469
9780.197266
9808.861328
9605.278320
9809.216797
9387.820312
9789.098633
9732.107422
10032.425781
9715.987305
9917.217773
10048.021484
9981.082031
10193.880859
10175.440430
10129.757812
9893.078125
9339.589844
9722.226562
9759.547852
9332.970703
9905.816406
10008.923828
9927.104492
10172.761719
10291.330078
10161.677734
10248.320312
9998.101562
10463.615234
10261.558594
9621.443359
9737.328125
9638.519531
9641.722656
9459.642578
9692.246094
9439.377930
9332.983398
9587.853516
9403.901367
9393.396484
9474.315430
9756.156250
9712.418945
9402.832031
9527.232422
9397.396484
9512.314453
9666.708008
9984.765625
9670.249023
9629.607422
9712.054688
9570.648438
9643.566406
9512.447266
9431.579102
9296.828125
9727.154297
9597.230469
10083.812500
10371.634766
10081.403320
10166.367188
9974.871094
9957.175781
9507.275391
9616.258789
9711.183594
9352.900391
9937.742188
9642.284180
9577.578125
9367.359375
9403.781250
9004.860352
9320.340820
9010.982422
9064.637695
9184.822266
9282.747070
9271.706055
9027.337891
9255.447266
9218.541992
9303.374023
9011.097656
9370.580078
9491.093750
9405.373047
9538.630859
9676.808594
9609.040039
9461.061523
9603.822266
9221.526367
9391.402344
9512.135742
9642.208984
9474.893555
9174.104492
9156.468750
8974.100586
9092.466797
9370.628906
9111.601562
8806.909180
9536.870117
9181.639648
9348.847656
9342.951172
9425.898438
9485.033203
9707.730469
9390.798828
10052.718750
10508.405273
9917.064453
10003.806641
9994.794922
9706.154297
9593.608398
9647.693359
9607.794922
9510.721680
9380.740234
9546.210938
9495.291016
9709.261719
10132.650391
10526.852539
10301.742188
10410.275391
9802.221680
9641.291992
9370.685547
9052.320312
8997.327148
9099.768555
9002.875977
8964.412109
9013.738281
8817.708984
8561.220703
8907.728516
9211.104492
8860.246094
9079.439453
9016.757812
8831.314453
9694.775391
10310.132812
10001.622070
9827.772461
9328.818359
9070.156250
8952.990234
9172.013672
9247.242188
9141.294922
8962.099609
9156.239258
9109.900391
9011.236328
9090.737305
8828.900391
9055.036133
8948.963867
8848.763672
9038.266602
8958.746094
8953.584961
8960.980469
8791.430664
9070.587891
9545.923828
8762.955078
9146.076172
8967.598633
9010.447266
9076.194336
9207.845703
10018.680664
10161.804688
9775.544922
9809.274414
9177.587891
9260.618164
9413.880859
9306.507812
9530.029297
9430.662109
9496.248047
9092.457031
8956.664062
8508.646484
8636.825195
8972.449219
9060.218750
8923.173828
8678.093750
8956.003906
```
