## Supplementary material for "Functional connectivity across the human subcortical auditory system using an autoregressive matrix-Gaussian copula graphical model approach with partial correlations": Code: roi-05_mean_ts.txt

```
10478.905273
10713.950195
10689.988281
10098.288086
10378.007812
10705.852539
10539.031250
10478.573242
10730.919922
10329.164062
10604.716797
10343.630859
10311.116211
10559.902344
10511.016602
10334.743164
10173.945312
10604.380859
10324.423828
10383.296875
10516.621094
10196.035156
10216.654297
10433.745117
10285.013672
10531.601562
10917.529297
10294.647461
10784.285156
10501.208008
10737.132812
10567.173828
10599.351562
10366.543945
10594.581055
10723.494141
10555.098633
10718.538086
10414.630859
10334.813477
10643.988281
10770.420898
10514.902344
10354.430664
10513.257812
10438.984375
10694.454102
10517.417969
10627.526367
10627.995117
10686.857422
10441.319336
10819.081055
10455.962891
10663.284180
10665.694336
10805.864258
10513.008789
10658.639648
10608.002930
10577.486328
10973.988281
10794.057617
10858.370117
10716.626953
10663.385742
10829.431641
10611.412109
10120.851562
10610.987305
10653.761719
10335.672852
10633.078125
10649.069336
11053.946289
10622.422852
10821.989258
10738.359375
10846.515625
10570.707031
10782.283203
10677.007812
10328.040039
10587.865234
10534.589844
10262.491211
11052.766602
10731.571289
10579.971680
10667.279297
10697.718750
10815.919922
10459.803711
10737.245117
10421.736328
10613.166016
10532.666992
10865.193359
10441.141602
10292.642578
10872.626953
10880.933594
10564.321289
10410.474609
10832.451172
10629.107422
10623.662109
10485.009766
10392.167969
10721.383789
10298.959961
10465.178711
10357.142578
10253.414062
10399.994141
10493.940430
10549.720703
10391.516602
10699.489258
10493.622070
10385.530273
10467.836914
10339.853516
10534.522461
10218.475586
10612.322266
10747.015625
10565.677734
10934.981445
10601.413086
10628.178711
10182.434570
10617.460938
10428.733398
10491.587891
10683.108398
10680.423828
10555.403320
10280.863281
10574.428711
10528.121094
10776.191406
10799.220703
10479.908203
10961.453125
10819.086914
10642.739258
10440.600586
10579.224609
10470.884766
10450.282227
10629.753906
10858.923828
10344.761719
10413.518555
10520.555664
10517.741211
10373.599609
10267.100586
10337.946289
10415.779297
10570.866211
10138.618164
10533.668945
10443.819336
10354.751953
10568.304688
10545.989258
10574.708984
10705.936523
10813.236328
10747.463867
10541.223633
10650.673828
10855.836914
11065.364258
10868.323242
10786.355469
10871.936523
10792.490234
10709.592773
10672.482422
10887.211914
10797.442383
10703.309570
10777.823242
10589.033203
10372.193359
10825.981445
10846.528320
10829.906250
10585.006836
10268.111328
10519.066406
10665.572266
10341.084961
10301.560547
10917.297852
10261.593750
10351.499023
10477.744141
10367.700195
10566.383789
10755.167969
10429.143555
10817.632812
10479.230469
10694.565430
10441.302734
10838.835938
10510.818359
10627.392578
10464.484375
10498.085938
10538.986328
10652.688477
10722.298828
10587.612305
10841.477539
10464.599609
10568.801758
10711.201172
10377.024414
10103.433594
10471.592773
10352.781250
10090.862305
10098.771484
10615.970703
10506.737305
10459.413086
10445.351562
10614.659180
10329.584961
10539.863281
10399.548828
10350.893555
10033.997070
10413.478516
10311.005859
10414.307617
10368.535156
10303.079102
10428.267578
10299.265625
10234.460938
10423.687500
10337.705078
10599.465820
10233.576172
10510.747070
10365.294922
10270.163086
10391.848633
10752.525391
10675.327148
10885.044922
10773.337891
10694.802734
11016.678711
10962.442383
11083.469727
11062.433594
10985.082031
11199.249023
10962.343750
11014.554688
10946.829102
10508.627930
10638.024414
10352.791992
10323.833984
10418.024414
10124.116211
10295.618164
10005.277344
10409.312500
10168.408203
10305.469727
10178.198242
10198.887695
9949.970703
10275.839844
10342.791016
10403.455078
10170.839844
10668.545898
10173.985352
10338.239258
10461.774414
10666.010742
10637.763672
10238.639648
9984.071289
9996.208984
10384.176758
10145.442383
10043.261719
10068.616211
10380.847656
9992.684570
10012.450195
10159.869141
10103.552734
10042.044922
9663.764648
9955.470703
10093.181641
10477.956055
10175.703125
10574.959961
10643.031250
10588.187500
10838.558594
10195.447266
10108.060547
10730.297852
10307.291992
10474.834961
10805.982422
10416.283203
10816.029297
10163.146484
10495.682617
10508.401367
10313.048828
10382.431641
10420.325195
10185.548828
10296.619141
10078.629883
10393.819336
10254.410156
10514.810547
10305.447266
10351.259766
10700.199219
10486.620117
10318.239258
10593.670898
10496.381836
10240.170898
10276.718750
10373.713867
10374.739258
10511.378906
10242.508789
10573.801758
10305.920898
10417.111328
10490.498047
10706.044922
10453.299805
10502.501953
10772.921875
10598.308594
10762.467773
10398.604492
10735.222656
10530.599609
10637.445312
10666.963867
10633.887695
10327.676758
10404.237305
10777.970703
10495.796875
10219.222656
10451.264648
10895.049805
10675.305664
10546.559570
10709.393555
10798.891602
10633.140625
10910.350586
10557.270508
10488.071289
10582.291992
10546.389648
10594.639648
10445.593750
10360.953125
10364.950195
10517.271484
10342.116211
10373.027344
10297.049805
10294.852539
10440.997070
10124.080078
10147.325195
10165.791992
10125.420898
10223.221680
10164.163086
10322.432617
10103.995117
10209.776367
10622.529297
10091.701172
10549.545898
10818.560547
10324.063477
10484.775391
10506.436523
10516.729492
10279.588867
10549.621094
10869.058594
10932.098633
10816.253906
10888.699219
10740.129883
11096.257812
10943.383789
11227.703125
10852.686523
10877.104492
10816.958008
10870.919922
10496.865234
10729.701172
10893.547852
10577.872070
10923.122070
10534.469727
10533.508789
10520.009766
10577.533203
10533.871094
10579.518555
10423.237305
10702.487305
10751.766602
11164.320312
10740.706055
11071.943359
10984.533203
10969.069336
11161.757812
11127.291016
10941.161133
10655.376953
10882.557617
10931.937500
11083.476562
10734.075195
10879.605469
10810.641602
10521.619141
10625.900391
11063.819336
10801.137695
10855.253906
10773.926758
11008.442383
10687.960938
10655.658203
10829.194336
10916.823242
11101.955078
11005.596680
11073.319336
11001.250977
10861.502930
11023.507812
10956.071289
10481.211914
10631.330078
10661.908203
10702.013672
10932.838867
10738.875977
10575.702148
10791.216797
10631.338867
10777.151367
10880.414062
11019.521484
10786.625977
10744.833008
11184.713867
11112.066406
10686.663086
11074.996094
10791.013672
10844.643555
10540.954102
10917.435547
10832.779297
10699.244141
10580.361328
10803.580078
10897.970703
10857.324219
10726.698242
10773.604492
11174.592773
11080.783203
10741.667969
10531.970703
10581.541992
10737.156250
10817.630859
10197.176758
10676.963867
10628.562500
10368.769531
10609.134766
10667.025391
10547.597656
10378.907227
10439.169922
10275.005859
10685.357422
10556.212891
10547.668945
10577.300781
10593.743164
10394.067383
10646.662109
10241.853516
10377.766602
10616.092773
10462.583984
10442.560547
10634.693359
10508.088867
10592.233398
10909.544922
10737.435547
10681.096680
10789.573242
10477.692383
10358.014648
10329.919922
10504.122070
10611.958984
10626.705078
10591.794922
10661.118164
10575.684570
10556.382812
10814.339844
10387.700195
10974.638672
10953.723633
10720.710938
10520.279297
10625.148438
10642.700195
10863.272461
10632.589844
10761.394531
10756.490234
10498.803711
10434.551758
10284.179688
10487.430664
10665.385742
10590.717773
10468.532227
10412.039062
10679.602539
10480.441406
10607.398438
10457.312500
10821.190430
10435.671875
10769.792969
10265.891602
10557.303711
10421.003906
10539.123047
10330.072266
9996.756836
10728.376953
10415.675781
10464.434570
10356.401367
10351.004883
10428.166992
10673.264648
10570.433594
10554.947266
10823.107422
10652.707031
10464.450195
11077.093750
10773.488281
10959.410156
10735.786133
10828.737305
10853.243164
10884.777344
10633.916992
10632.027344
10477.227539
10501.863281
10851.197266
10783.179688
10544.613281
10785.516602
10739.607422
10520.727539
10432.758789
10672.639648
10699.267578
10597.365234
10432.571289
10574.082031
10704.719727
10644.876953
10604.875977
10691.253906
10755.154297
10346.075195
10716.265625
11029.427734
11165.121094
11037.036133
10658.187500
10434.928711
10676.567383
10630.485352
10746.728516
10898.854492
10678.212891
10912.518555
10905.058594
10344.527344
10812.482422
10476.376953
10616.925781
10805.796875
10681.745117
10869.681641
10709.264648
10754.554688
10693.933594
10486.349609
10584.397461
10755.497070
10884.740234
10933.683594
10833.877930
10696.455078
10979.119141
10890.195312
11003.457031
10609.638672
10420.666016
10774.954102
10957.680664
10909.125000
11054.847656
11189.560547
11265.392578
10964.881836
10464.776367
10519.660156
10522.943359
10326.244141
10469.488281
10483.240234
10482.759766
10504.574219
10481.416016
10472.680664
10264.341797
10286.309570
10143.536133
10269.649414
10437.575195
9975.806641
10302.804688
10009.105469
10286.833008
10142.218750
10359.543945
10227.557617
10647.529297
10179.466797
10514.897461
10635.088867
10575.516602
10106.557617
10624.323242
10526.083008
10799.390625
10403.638672
10692.971680
10475.009766
10626.083984
10150.797852
10193.892578
10583.194336
10324.683594
10226.441406
10226.230469
10110.515625
10186.274414
10530.054688
10448.711914
10501.745117
10169.125977
10264.073242
10224.543945
10400.664062
10548.159180
10393.744141
10081.511719
10491.652344
10263.653320
10203.656250
9896.270508
9934.805664
10133.435547
10273.324219
10389.090820
10334.807617
10368.814453
10271.361328
10539.659180
10403.882812
11077.041992
10867.923828
10408.317383
10217.598633
10074.925781
10479.001953
10436.651367
10748.030273
10594.611328
10378.834961
10486.476562
10439.181641
10322.009766
10273.843750
10544.708008
10129.708008
10341.515625
10703.378906
10283.967773
10432.721680
10593.509766
10455.303711
10642.552734
10043.598633
10256.709961
10327.483398
10237.817383
10174.061523
10492.741211
10254.469727
10501.736328
10017.937500
10717.304688
10334.703125
10515.022461
10486.427734
10684.227539
9913.517578
10416.318359
10119.886719
9982.812500
10234.871094
10034.073242
9948.384766
10183.916992
10356.711914
10172.821289
10187.287109
9923.631836
10031.780273
10091.919922
9967.399414
10116.217773
9996.880859
10075.380859
10140.790039
10480.113281
10351.907227
10249.354492
10307.124023
10436.553711
10498.802734
10567.147461
10507.396484
10531.090820
10452.148438
10568.062500
10586.005859
10389.563477
10270.943359
10937.056641
10562.832031
10727.662109
10287.670898
10353.087891
10307.631836
10422.087891
10582.414062
10298.277344
10600.737305
10363.645508
9986.299805
10620.439453
10212.082031
10727.499023
10594.694336
10486.060547
10903.785156
10639.069336
10965.886719
10821.072266
10849.890625
10695.845703
10976.833008
10557.657227
10681.996094
10314.692383
10677.269531
10569.205078
10495.553711
10921.826172
10671.637695
10655.557617
10601.287109
10339.105469
9999.065430
10306.679688
10436.081055
10173.847656
10316.417969
10436.272461
10125.791016
10096.286133
10064.689453
10185.487305
10287.738281
10327.784180
10452.625977
10098.914062
10409.273438
10429.089844
10518.902344
10563.911133
10956.597656
10562.330078
10293.704102
10333.688477
10549.324219
10483.584961
10493.244141
10385.545898
10202.731445
10059.419922
10241.834961
10213.345703
10193.039062
10145.097656
10276.904297
10293.134766
10154.964844
10155.887695
10176.052734
10369.616211
10218.095703
10660.471680
10312.893555
10186.161133
10568.767578
10131.283203
10365.218750
10505.217773
10522.577148
10738.231445
10375.114258
10855.086914
10645.132812
10361.905273
10278.103516
10340.682617
10308.864258
10126.056641
9923.622070
10362.509766
10157.901367
10062.416016
10553.239258
10229.889648
9917.250977
10654.080078
10458.689453
10554.502930
10341.184570
10345.102539
10238.517578
```
