## Supplementary material for "Functional connectivity across the human subcortical auditory system using an autoregressive matrix-Gaussian copula graphical model approach with partial correlations": Code: roi-06_mean_ts.txt

```
9101.868164
9511.001953
9960.788086
9456.464844
10112.195312
9570.237305
9466.448242
9293.653320
9271.119141
9373.203125
9389.195312
9369.792969
9146.341797
8991.628906
8956.025391
8459.549805
8529.994141
8667.610352
8557.277344
8818.467773
8648.194336
8685.386719
8925.456055
8563.533203
8620.086914
8721.476562
8771.992188
8989.523438
8972.365234
9090.765625
9229.980469
8781.416016
8801.403320
8988.781250
8836.208008
9159.590820
9079.527344
9219.949219
9082.466797
9060.324219
9401.359375
9217.901367
9097.137695
9519.105469
9484.188477
9209.523438
9391.916016
9028.165039
9117.285156
9200.126953
9003.178711
9081.400391
9038.341797
8704.849609
8922.376953
9016.300781
8796.044922
8917.086914
9223.597656
9045.430664
9168.280273
9276.021484
8830.214844
9070.044922
9033.666992
9255.047852
9424.441406
9299.475586
9350.430664
9584.846680
9466.466797
9342.125000
9270.353516
9012.846680
8927.871094
9191.511719
9536.937500
9198.972656
9500.276367
9614.442383
9324.701172
9072.074219
9230.365234
9159.568359
9415.282227
9185.393555
9159.060547
9480.450195
9541.003906
9120.531250
9422.636719
9516.967773
9846.075195
9802.767578
10141.917969
9821.269531
10039.172852
9862.491211
9586.333984
9828.211914
9445.831055
9472.259766
9242.706055
9292.779297
9310.902344
9522.737305
9682.359375
9495.366211
9414.155273
9549.664062
9275.767578
9564.434570
9197.776367
9338.786133
9328.150391
9195.253906
9466.871094
8927.138672
9481.394531
9467.935547
9388.583008
9345.820312
9454.035156
9552.917969
9513.238281
9568.191406
9440.204102
9023.228516
9189.604492
9640.301758
9504.732422
9219.816406
9525.809570
9274.407227
9392.945312
9225.953125
9201.075195
9287.170898
9458.701172
9206.686523
9463.637695
9494.686523
9361.794922
9562.991211
9919.892578
9838.066406
9886.653320
9775.547852
9786.240234
9891.044922
9630.023438
9839.427734
9760.052734
9554.655273
9787.106445
9954.024414
10029.248047
9915.222656
9749.728516
9950.635742
9737.119141
9636.429688
9443.998047
9443.817383
9508.787109
9479.177734
9538.069336
9718.329102
9618.636719
9788.953125
9941.991211
9916.886719
10238.243164
9900.181641
10085.462891
10148.841797
10086.318359
10206.369141
10406.365234
10473.684570
10409.671875
10269.167969
10356.308594
10162.976562
9675.146484
9780.220703
9471.652344
10164.619141
9815.538086
9756.710938
9646.279297
9741.500977
9683.257812
9564.061523
9431.869141
9701.061523
9714.772461
9678.976562
9531.707031
9868.824219
9726.837891
9880.662109
9714.685547
9986.357422
10061.354492
10171.543945
10135.142578
10013.446289
10107.724609
10285.822266
10066.608398
9911.886719
9930.259766
10043.423828
10110.532227
9835.698242
9981.832031
9776.003906
9815.566406
10004.300781
9846.587891
9958.429688
9912.349609
9711.593750
9523.658203
9734.321289
9459.803711
9524.306641
10049.171875
10049.581055
9938.237305
9827.027344
9619.474609
9461.083984
9597.009766
9719.061523
9554.341797
9416.107422
9716.398438
9330.618164
9344.828125
9903.128906
9525.202148
9435.982422
9252.929688
9561.355469
9696.583984
9675.539062
9453.458008
9494.210938
9641.998047
9895.976562
9507.457031
9942.215820
10106.810547
10200.782227
10004.917969
10202.677734
10236.958984
10157.260742
10318.596680
10439.614258
10359.439453
10114.472656
10202.240234
10088.117188
9927.325195
10432.190430
9869.737305
10181.398438
10077.595703
9997.472656
10039.516602
9853.391602
9639.085938
9853.800781
9476.912109
9835.097656
9504.834961
9461.346680
9527.061523
9443.480469
9441.205078
9992.944336
9664.451172
9665.577148
9873.367188
9898.952148
9842.943359
10198.208008
10221.845703
10218.991211
9929.576172
10083.826172
9961.003906
9798.932617
9564.726562
9829.338867
9754.597656
9752.489258
9491.314453
9425.661133
9727.658203
9649.669922
9574.001953
9345.389648
9383.966797
9528.576172
9390.862305
9781.252930
9679.315430
9651.905273
9934.822266
9616.899414
9631.312500
9649.125000
10146.215820
10345.490234
9612.123047
9745.626953
9959.862305
9749.230469
10164.267578
10143.518555
9702.830078
9587.261719
9442.798828
9769.224609
9268.750977
9349.228516
9394.749023
9482.162109
9149.011719
9473.605469
9495.515625
9677.288086
9295.859375
9722.323242
9621.603516
9656.250000
10045.180664
9893.875000
9963.703125
10060.071289
9944.032227
9972.420898
10060.324219
9697.787109
9308.714844
9715.950195
9765.867188
9376.700195
9736.187500
9503.556641
9710.454102
10062.027344
9786.699219
10049.485352
10071.917969
10149.967773
9985.039062
9642.261719
10103.675781
10197.453125
9864.283203
9244.139648
9798.871094
9684.946289
9249.812500
9678.160156
9680.748047
9748.917969
9701.428711
9911.304688
10047.834961
9872.751953
10105.163086
10180.228516
10110.000000
10066.066406
10142.417969
9966.555664
10222.701172
9754.069336
9702.634766
10022.233398
9956.460938
9905.392578
10312.559570
9647.644531
9664.664062
9926.565430
9844.583984
9645.153320
9892.900391
9445.105469
9867.091797
10126.554688
9937.433594
10174.975586
10047.390625
9983.474609
10126.474609
10192.958008
10072.229492
10273.108398
9883.102539
10056.287109
10325.542969
10189.659180
10479.060547
10508.617188
10357.127930
10415.781250
10756.799805
10541.774414
10568.721680
10425.599609
10631.522461
10491.342773
10424.798828
10111.127930
9912.878906
10303.701172
10048.170898
9691.493164
9864.178711
9537.625000
9320.982422
9656.692383
9995.019531
10411.173828
10016.746094
9707.607422
10081.265625
10530.014648
10209.782227
10082.183594
10021.826172
9946.940430
10307.979492
10529.489258
10268.435547
10468.179688
10110.666016
10429.760742
10460.388672
10448.874023
10081.364258
10289.548828
10165.469727
10260.109375
10828.292969
10779.822266
10789.895508
10636.888672
10494.623047
10237.923828
10435.650391
10281.365234
10802.201172
10691.388672
10515.140625
10383.668945
10512.298828
10264.544922
10233.048828
10714.482422
10472.483398
10024.418945
10129.164062
9709.859375
9901.080078
10092.099609
9868.433594
10152.507812
9689.960938
9818.771484
10369.735352
10084.056641
10084.425781
10243.304688
9987.098633
10589.018555
10853.779297
11094.972656
10757.532227
10547.998047
10467.966797
10435.066406
10240.677734
10232.258789
10551.992188
10336.258789
10194.202148
10378.025391
10221.511719
10432.353516
10571.286133
10687.472656
10730.872070
10734.894531
10806.460938
10513.725586
10404.713867
10281.704102
10257.060547
10054.953125
9976.782227
10033.896484
10019.800781
10003.033203
10097.931641
9741.259766
9640.807617
9862.562500
9495.341797
9888.970703
9678.306641
9641.033203
9563.278320
9552.351562
9638.628906
10012.095703
9773.214844
9670.279297
9853.462891
9670.175781
9700.506836
10109.280273
9922.403320
9656.767578
9609.719727
9804.458008
9509.751953
9554.061523
9801.426758
9515.241211
9476.884766
9489.397461
9766.067383
9574.523438
9627.808594
9729.800781
9180.849609
9673.683594
9823.561523
10198.978516
10422.253906
9843.807617
9720.357422
9582.213867
9956.728516
9518.740234
9388.283203
9761.897461
9782.744141
9696.421875
9381.430664
9348.639648
9689.768555
9601.984375
9815.520508
9716.091797
10134.378906
10166.941406
10128.880859
10038.595703
10198.519531
9952.268555
9543.682617
9804.580078
9922.650391
10008.791016
9900.855469
9989.590820
9773.199219
9824.304688
9883.994141
9723.979492
9849.883789
9656.753906
9502.613281
9745.250000
9846.984375
9814.712891
9834.120117
9695.539062
9789.250977
10603.541992
10230.382812
10076.710938
10455.539062
10505.835938
10106.384766
9779.589844
9724.861328
9570.588867
9560.769531
9471.281250
9783.808594
9366.700195
9328.043945
9371.251953
9574.050781
9634.203125
9451.933594
9508.957031
9375.441406
9225.007812
9445.887695
9432.589844
9187.222656
9677.757812
9589.562500
9606.287109
9400.534180
9578.266602
9162.926758
9252.791992
9490.795898
9504.289062
9636.630859
9714.498047
9622.716797
9537.483398
9687.178711
9479.141602
9629.244141
9358.074219
9639.708008
9343.462891
9783.758789
9619.603516
9395.841797
9780.499023
9422.655273
9663.677734
9638.169922
9894.915039
9432.347656
9583.098633
9644.802734
9676.642578
9748.111328
9800.613281
9671.855469
9929.203125
9936.950195
9858.516602
9994.546875
10013.456055
9685.059570
9703.611328
9814.002930
10780.934570
10697.039062
11067.438477
10932.284180
10658.289062
10659.964844
10062.961914
10015.903320
9719.964844
10213.240234
9972.302734
10125.253906
10036.919922
9692.764648
9351.818359
9152.809570
9054.192383
9069.904297
9150.766602
9165.572266
8990.407227
9198.199219
9176.105469
9429.943359
9572.563477
9557.242188
9221.777344
9780.755859
9696.232422
9560.998047
9460.577148
9629.576172
9678.725586
9912.935547
10111.240234
10123.468750
9971.306641
9755.935547
9851.207031
9674.068359
9632.677734
9546.390625
9280.143555
9319.376953
9106.398438
9328.952148
9466.771484
9241.642578
9122.548828
9434.916992
9225.313477
9189.304688
9243.254883
9550.949219
9295.984375
9592.410156
9758.325195
9525.425781
9380.171875
9416.760742
9225.406250
9300.567383
9252.214844
9744.323242
9462.916992
9715.059570
10019.205078
9691.929688
9893.580078
9430.642578
9675.515625
10045.246094
10185.179688
9809.798828
9308.523438
9316.605469
9018.797852
9639.370117
9830.884766
9722.245117
9271.188477
9339.662109
9764.148438
9257.063477
9344.889648
9730.123047
9366.002930
9207.279297
9455.048828
9675.802734
9504.166992
9462.253906
9280.343750
9657.004883
9341.968750
9426.119141
9506.944336
9419.731445
9285.784180
9234.103516
8982.436523
9389.645508
9342.192383
9602.146484
10661.226562
10311.494141
10288.215820
10091.041016
9355.285156
9323.583008
9617.882812
9655.751953
9583.619141
9554.189453
9437.807617
9526.419922
9307.594727
9199.215820
9051.294922
8789.763672
8814.579102
8822.783203
8714.674805
8612.726562
8944.386719
9329.823242
8914.065430
8912.775391
9033.826172
9393.630859
9354.980469
9617.775391
9342.958984
9241.964844
9545.359375
9254.296875
9485.967773
9370.089844
9199.441406
9332.167969
9150.742188
9123.565430
9701.468750
9715.146484
9326.177734
9256.330078
9074.740234
9198.279297
9184.593750
8957.178711
9213.241211
9083.692383
9229.180664
9324.546875
9180.990234
9430.939453
9314.455078
9434.642578
10327.933594
10742.181641
10939.162109
10701.614258
10697.880859
10910.455078
10659.297852
10417.957031
10544.994141
10446.033203
10654.878906
10688.670898
10478.246094
10322.908203
10567.389648
10513.532227
10377.764648
9574.710938
9545.663086
9421.994141
9153.689453
9088.208008
9040.140625
8923.801758
8950.452148
9007.203125
8981.900391
8811.179688
8946.849609
9049.290039
8918.188477
8913.960938
9244.883789
9122.890625
9047.934570
9149.796875
9693.873047
10130.405273
9753.545898
9215.567383
9377.826172
9135.242188
9040.067383
9498.885742
9443.187500
9065.056641
9257.861328
9094.949219
9030.398438
8819.963867
9002.416016
8868.838867
9103.963867
9249.309570
9224.054688
9266.990234
9052.513672
8948.772461
9348.693359
9149.659180
9463.824219
9140.675781
9299.303711
9337.259766
9279.384766
9544.070312
9196.031250
10304.115234
10470.947266
9631.501953
9581.406250
9668.619141
9159.709961
9060.728516
9181.554688
9291.945312
9370.791992
9204.033203
8955.534180
8931.060547
8778.937500
8630.398438
8426.849609
8721.956055
8479.642578
8739.197266
8523.035156
```
