## Supplementary material for "Functional connectivity across the human subcortical auditory system using an autoregressive matrix-Gaussian copula graphical model approach with partial correlations": Code: roi-07_mean_ts.txt

```
10551.911133
10797.168945
10372.563477
10142.679688
10482.540039
10430.130859
10323.115234
10521.274414
10623.971680
10618.029297
10495.389648
10222.829102
10400.628906
10320.844727
10467.797852
10316.580078
10420.157227
10196.713867
10448.055664
10327.647461
10409.204102
10356.834961
10390.399414
10482.311523
10329.866211
10250.775391
10612.785156
10499.666992
10465.625977
10541.269531
10581.154297
10601.322266
10577.680664
10532.109375
10721.000000
10473.027344
10626.697266
10716.471680
10630.514648
10624.394531
10572.896484
10720.269531
10657.501953
10641.047852
10612.985352
10725.620117
10579.280273
10617.158203
10465.666016
10651.756836
10456.591797
10854.564453
10569.223633
10357.041992
10620.051758
10477.633789
10580.371094
10718.641602
10569.642578
10552.943359
10622.984375
10594.616211
10679.537109
10726.642578
10579.110352
10654.636719
10566.564453
10492.407227
10329.999023
10336.824219
10635.252930
10388.390625
10436.890625
10461.201172
10841.889648
10813.258789
10520.781250
10623.602539
10644.945312
10673.926758
10679.415039
10592.663086
10593.077148
10543.147461
10611.925781
10684.821289
10645.896484
10337.988281
10417.958984
10620.096680
10696.018555
10637.362305
10718.627930
10806.832031
10720.198242
10550.444336
10594.209961
10656.698242
10532.350586
10410.980469
10780.753906
10657.165039
10673.203125
10680.337891
10463.097656
10500.103516
10657.630859
10524.261719
10500.125977
10430.378906
10337.956055
10490.028320
10543.756836
10513.831055
10411.539062
10494.916016
10547.385742
10544.183594
10488.586914
10504.746094
10619.125977
10583.257812
10596.430664
10424.749023
10838.902344
10480.117188
10686.154297
10623.417969
10528.339844
10470.819336
10709.063477
10592.026367
10516.725586
10524.047852
10404.761719
10578.099609
10524.684570
10418.310547
10360.977539
10342.080078
10467.605469
10560.261719
10792.217773
10989.881836
10626.741211
10631.907227
10481.471680
10483.494141
10535.816406
10392.469727
10575.790039
10662.928711
10467.600586
10503.498047
10621.580078
10322.941406
10535.864258
10480.896484
10556.288086
10403.095703
10448.264648
10512.522461
10409.018555
10527.191406
10418.965820
10446.651367
10562.899414
10384.540039
10452.343750
10718.949219
10694.142578
10563.060547
10814.008789
10871.281250
10676.545898
10689.999023
10789.892578
10711.284180
10886.389648
10927.005859
11029.062500
10804.600586
10846.016602
10702.224609
10774.204102
10509.436523
10618.769531
10625.692383
10357.413086
10447.725586
10519.327148
10563.263672
10572.750977
10570.410156
10476.988281
10555.241211
10442.875977
10497.969727
10373.435547
10398.283203
10654.042969
10304.196289
10496.336914
10962.023438
10899.446289
10838.290039
10611.405273
10504.530273
10654.946289
10817.154297
10541.369141
10708.516602
10839.406250
10812.910156
10771.186523
10831.108398
10824.449219
10484.277344
10747.640625
10723.162109
10739.590820
10657.362305
10524.383789
10356.656250
10437.915039
10544.891602
10293.743164
10490.163086
10502.683594
10451.384766
10548.975586
10510.078125
10419.672852
10298.907227
10525.975586
10314.225586
10184.306641
10463.153320
10391.749023
10458.109375
10368.148438
10607.292969
10440.239258
10369.057617
10478.250000
10637.680664
10420.787109
10513.741211
10476.311523
10623.422852
10487.321289
10578.349609
10381.422852
10623.384766
11085.928711
11018.677734
11056.933594
11073.823242
11253.589844
11246.996094
11286.441406
11271.443359
11102.487305
11065.572266
11477.520508
11086.064453
11099.904297
11144.116211
10809.355469
10884.185547
10574.015625
10689.993164
10509.371094
10474.750000
10360.170898
10333.665039
10290.228516
10466.197266
10348.422852
10397.868164
10626.015625
10250.180664
10497.961914
10559.332031
10632.668945
10480.700195
10610.443359
10337.393555
10614.009766
10698.963867
11239.527344
10720.139648
10699.209961
10506.679688
10461.025391
10337.221680
10470.712891
10350.811523
10398.797852
10341.118164
10376.610352
10330.583008
10190.680664
10149.028320
10227.858398
10006.915039
10245.516602
10195.860352
10282.827148
10377.684570
10393.155273
10287.761719
10465.313477
10371.560547
10348.082031
10576.582031
10871.220703
10575.518555
10427.022461
10482.291016
10468.912109
10364.982422
10666.375000
10501.849609
10461.532227
10261.647461
10330.160156
10191.202148
10129.842773
10294.108398
10123.125000
10169.436523
10143.827148
10350.889648
10249.086914
10392.354492
10230.464844
10257.282227
10197.389648
10138.605469
10485.135742
10365.599609
10516.469727
10586.231445
10430.391602
10235.375977
10355.105469
10335.592773
10378.240234
10316.496094
10236.028320
10468.994141
10397.413086
10526.038086
10508.811523
10848.362305
10818.678711
10728.700195
10799.631836
10603.068359
10509.809570
10526.820312
10647.953125
10606.004883
10249.308594
10456.172852
10494.411133
10511.919922
10390.514648
10489.065430
10398.576172
10456.838867
10663.574219
10792.640625
10758.795898
10748.101562
10716.420898
10805.160156
10861.849609
10883.383789
10762.736328
10595.923828
10568.545898
10680.237305
10597.490234
10522.642578
10623.428711
10855.802734
10665.744141
10581.209961
10438.510742
10581.213867
10359.006836
10584.842773
10284.737305
10321.554688
10547.038086
10543.579102
10402.886719
10522.842773
10740.902344
10463.053711
10799.501953
10637.735352
10852.900391
10800.274414
10795.776367
10645.755859
10682.534180
11154.139648
11296.519531
11088.371094
11104.380859
11445.114258
11300.506836
11304.792969
11366.681641
11382.129883
11651.435547
11245.921875
11281.350586
11226.405273
11178.223633
11259.694336
11112.401367
10930.051758
10807.986328
10785.001953
10929.016602
10838.256836
10770.103516
11095.221680
10821.850586
11010.524414
11277.428711
11365.597656
11130.082031
11234.183594
11225.249023
10912.704102
11409.808594
11469.871094
10963.745117
11124.118164
11133.993164
11342.691406
11233.824219
11422.888672
11318.812500
11042.119141
10907.378906
11208.233398
11316.980469
11394.730469
11276.604492
11317.311523
11341.402344
11418.491211
11281.410156
11297.554688
11355.575195
11310.390625
11187.250000
11095.121094
10999.251953
11225.158203
11069.555664
10936.790039
10900.582031
11058.067383
11144.711914
11000.128906
11101.333984
11023.327148
10967.285156
11023.889648
11004.450195
11064.594727
11005.507812
11032.559570
11153.155273
11013.945312
11533.968750
11086.418945
11051.342773
11379.913086
11392.022461
11099.128906
10853.396484
11098.747070
11163.946289
11194.469727
11076.258789
11006.000977
10842.157227
11091.055664
10787.640625
10909.170898
11405.742188
11337.763672
11321.211914
11149.500977
10925.131836
11033.778320
11010.755859
10690.172852
10695.514648
10778.574219
10736.524414
10629.942383
10732.167969
10487.532227
10753.386719
10592.939453
10679.725586
10527.413086
10585.513672
10657.016602
10535.694336
10704.827148
10688.241211
10708.366211
10802.394531
10782.175781
10813.317383
10816.386719
10979.796875
10746.712891
11023.694336
11032.881836
10875.600586
10811.387695
11025.417969
10805.765625
10924.163086
10833.693359
10936.298828
10678.156250
10778.018555
10843.870117
10841.397461
10700.020508
10591.310547
10825.366211
10748.096680
10898.667969
11142.964844
11225.821289
11287.469727
10904.795898
10999.231445
11076.676758
10938.475586
10906.666992
10685.709961
10737.053711
11061.994141
10773.452148
10833.051758
11087.254883
10897.891602
10811.073242
10818.036133
11168.716797
10979.108398
10969.103516
11020.063477
11127.636719
11093.252930
11033.899414
11234.761719
10831.175781
10763.971680
10901.939453
10977.034180
10890.084961
10731.946289
10937.041992
10864.441406
10911.931641
10780.829102
10890.077148
10876.333984
10835.723633
10942.544922
10970.815430
10995.077148
10927.467773
11361.557617
11554.331055
11321.552734
11452.344727
11191.019531
11158.663086
11219.825195
11041.784180
11043.351562
11075.087891
10940.568359
11078.483398
10876.919922
10865.602539
10944.672852
10963.602539
11015.893555
10883.798828
10875.358398
10948.723633
10806.178711
10844.378906
10832.261719
10927.543945
10810.988281
11082.769531
11063.967773
10858.256836
10967.706055
10988.913086
10922.729492
11059.194336
10899.856445
10804.949219
10946.205078
10957.319336
11023.057617
10999.938477
10869.241211
10841.796875
10882.189453
10907.391602
10970.878906
10926.812500
11099.483398
10919.678711
10918.907227
10929.269531
10988.204102
10957.741211
10921.457031
11054.545898
10898.084961
10849.475586
11211.896484
10841.658203
11121.239258
11195.827148
11019.375977
11091.602539
11225.663086
11003.485352
10979.976562
11164.984375
11040.072266
11047.587891
11332.504883
11504.826172
11657.874023
11570.544922
11583.874023
11337.589844
11132.891602
10914.089844
10842.551758
10804.457031
10910.403320
10703.957031
10942.852539
10834.912109
10717.559570
10661.143555
10369.708008
10389.223633
10377.744141
10345.534180
10441.058594
10294.455078
10416.148438
10261.541016
10575.619141
10533.316406
10591.925781
10571.675781
10657.478516
10647.527344
10519.510742
10662.386719
10700.464844
10585.803711
10962.167969
10821.691406
10983.929688
10771.360352
10861.618164
10912.777344
10800.104492
10674.719727
10491.764648
10582.740234
10635.352539
10574.408203
10624.461914
10587.332031
10354.252930
10710.043945
10666.675781
10702.876953
10668.954102
10752.883789
10630.296875
10825.640625
10659.661133
10836.791016
10506.692383
10776.047852
10511.137695
10495.643555
10674.641602
10635.597656
10733.911133
10666.346680
10646.191406
10511.162109
10530.673828
10595.211914
10505.368164
10759.214844
11264.067383
11193.483398
10897.173828
10848.066406
10742.250000
10425.792969
10926.372070
10982.500977
10832.385742
10807.224609
10720.494141
10909.727539
10567.428711
10699.115234
10874.386719
10580.057617
10662.061523
10743.626953
10780.749023
10760.937500
10761.981445
10755.913086
10786.577148
10486.707031
10383.485352
10330.725586
10576.830078
10573.863281
10539.447266
10201.031250
10575.920898
10409.088867
10948.230469
11165.630859
10829.277344
10787.605469
10676.478516
10455.712891
10415.996094
10465.683594
10513.360352
10384.415039
10197.981445
10408.554688
10342.384766
10304.986328
10231.532227
10204.276367
10259.915039
10293.095703
10311.334961
10339.259766
10335.186523
10297.294922
10339.346680
10365.747070
10491.319336
10438.342773
10622.428711
10555.821289
10700.475586
10657.561523
10686.230469
10712.198242
10719.577148
10881.402344
10638.180664
10641.460938
10646.152344
10724.336914
10856.849609
11062.591797
10915.119141
10756.576172
10660.597656
10532.727539
10701.600586
10566.925781
10505.328125
10619.686523
10428.749023
10714.366211
10753.495117
10735.983398
10848.204102
10612.999023
10787.166992
11300.640625
11103.702148
11259.494141
11307.359375
11145.591797
11362.155273
11181.125000
11276.246094
11219.840820
11329.118164
11448.663086
11295.113281
11477.749023
11210.090820
11036.493164
10892.230469
10808.689453
10714.134766
10492.689453
10493.197266
10470.714844
10409.191406
10393.305664
10215.790039
10385.430664
10126.074219
10466.398438
10200.472656
10385.341797
10187.389648
10359.079102
10476.255859
10384.842773
10210.852539
10735.003906
11021.007812
10939.852539
10830.116211
10596.631836
10538.394531
10683.561523
10620.850586
10624.416992
10555.616211
10534.482422
10340.896484
10523.933594
10411.446289
10491.092773
10457.931641
10434.527344
10313.540039
10527.043945
10571.432617
10516.871094
10459.120117
10740.915039
10651.810547
10543.531250
10881.329102
10487.467773
10665.556641
10740.563477
10679.461914
10607.152344
10722.605469
10651.717773
11357.823242
11276.516602
10583.313477
10580.361328
10291.415039
10441.633789
10380.973633
10404.209961
10558.944336
10287.450195
10393.416992
10358.958008
10481.326172
10224.954102
10126.743164
10256.936523
10112.722656
10148.738281
10357.985352
10211.697266
```
