## Supplementary material for "Functional connectivity across the human subcortical auditory system using an autoregressive matrix-Gaussian copula graphical model approach with partial correlations": Code: roi-08_mean_ts.txt

```
11110.714844
11402.867188
11744.934570
11481.298828
12153.698242
11774.721680
11354.188477
11058.583008
11236.679688
11377.600586
11378.742188
11357.114258
11216.134766
11216.897461
10963.624023
11005.660156
10865.099609
10828.412109
10739.310547
10688.600586
10807.266602
10689.700195
10879.271484
10694.496094
10631.862305
10750.864258
10840.736328
10982.943359
10750.716797
10886.443359
10910.116211
10772.938477
10969.708008
10984.153320
11065.530273
10956.430664
11050.353516
11057.055664
10829.168945
11088.279297
11148.506836
10995.030273
11082.205078
11342.695312
11510.883789
11269.095703
11085.282227
11036.696289
11109.497070
10969.208984
11361.955078
11150.160156
11063.994141
11149.174805
10910.613281
11072.924805
11235.825195
11114.414062
11467.297852
11838.695312
11751.308594
11603.240234
11466.721680
11345.377930
11080.597656
11321.791992
11668.780273
11611.170898
11774.830078
11681.435547
11668.726562
11509.574219
11471.269531
11554.354492
11529.926758
11583.000977
11602.032227
11777.187500
11576.597656
11570.545898
11586.278320
11643.760742
11722.798828
11360.978516
11369.230469
11678.648438
11599.837891
11811.968750
11733.316406
11701.193359
11734.480469
12107.750977
12277.772461
12164.958984
12150.334961
12075.385742
12061.209961
12009.301758
12167.960938
12106.468750
11764.552734
11916.850586
11510.085938
11809.499023
11682.511719
11625.951172
11741.314453
11618.391602
11586.871094
11777.628906
11622.990234
11559.539062
11634.176758
11358.837891
11428.451172
11824.335938
11652.253906
11469.664062
11824.294922
11593.019531
11586.456055
11727.136719
11786.499023
11509.683594
11739.369141
11803.988281
11533.624023
11431.753906
11591.445312
11423.812500
11351.376953
11717.206055
11589.424805
11664.792969
11704.933594
11666.518555
11794.243164
11798.602539
11649.172852
11771.735352
11786.378906
11642.772461
11775.374023
12125.497070
11975.898438
12025.781250
12133.525391
12463.975586
12444.320312
12338.993164
12295.001953
12065.173828
12150.160156
12391.783203
12355.150391
12159.728516
12372.699219
12430.763672
12235.364258
12216.250977
12094.266602
12022.485352
11846.008789
12233.118164
11926.711914
12146.931641
12101.563477
12112.402344
12216.958008
12437.449219
12526.572266
12569.903320
12652.770508
12274.678711
12475.201172
12515.888672
12743.428711
12634.055664
12599.894531
12671.464844
12782.664062
12666.430664
12463.791016
12364.248047
12250.431641
12115.035156
12252.770508
12504.621094
12255.506836
12145.180664
12119.017578
12415.775391
12323.373047
12224.158203
12401.070312
12358.937500
12255.789062
12438.611328
12303.101562
12389.518555
12568.871094
12323.676758
12295.392578
12642.482422
12751.715820
12636.547852
12526.202148
12701.608398
12619.782227
12678.185547
12604.486328
12577.919922
12702.608398
12715.614258
12688.747070
12709.037109
12773.591797
12684.726562
12549.468750
12696.267578
12622.132812
12747.371094
12600.162109
12439.405273
12386.517578
12427.845703
12491.730469
12377.766602
12563.711914
12440.323242
12590.489258
12637.583984
12613.938477
12543.824219
12434.812500
12493.162109
12457.337891
12412.782227
12678.642578
12421.116211
12284.362305
12565.089844
12471.781250
12264.069336
12576.905273
12557.251953
12332.874023
12612.412109
12489.159180
12313.315430
12482.555664
12556.378906
12294.954102
12667.599609
12785.839844
12986.215820
12973.690430
12932.643555
13176.054688
12948.635742
12953.990234
13136.412109
12996.229492
13057.559570
12975.111328
12966.022461
12953.894531
12815.936523
12726.136719
12645.724609
12706.058594
12590.064453
12695.126953
12595.719727
12639.275391
12364.928711
12506.654297
12614.312500
12489.908203
12499.437500
12584.351562
12569.812500
12370.749023
12669.358398
12666.251953
12675.652344
12784.178711
12712.164062
12696.081055
13014.060547
12780.261719
12786.061523
12398.131836
12390.625977
12260.050781
12347.371094
12486.533203
12329.134766
12449.407227
12401.426758
12391.505859
12419.409180
12429.076172
12223.023438
12198.475586
12331.500977
12259.398438
12511.114258
12475.497070
12390.499023
12424.628906
12455.465820
12469.721680
12665.852539
12352.985352
12742.011719
12639.207031
12245.165039
12705.322266
12436.028320
12486.477539
12424.405273
12626.702148
12626.263672
12609.748047
12380.894531
12373.072266
12364.756836
12483.406250
12158.041016
12534.998047
12504.852539
12291.760742
12503.927734
12323.615234
12434.115234
12332.131836
12307.833008
12072.035156
12321.556641
12495.178711
12466.878906
12521.493164
12639.788086
12406.022461
12172.821289
12435.422852
12324.419922
12292.365234
12403.367188
12086.909180
12405.207031
12467.574219
12304.954102
12313.987305
12532.639648
12394.080078
12452.439453
12564.962891
12828.280273
12555.983398
12341.696289
12439.506836
12354.875000
12315.730469
12282.236328
12571.749023
12178.477539
12203.667969
12685.888672
12431.125000
12471.685547
12517.568359
12800.616211
12897.037109
12754.433594
12890.523438
12886.878906
12965.948242
13146.053711
12705.520508
12518.024414
12829.790039
12843.444336
12838.096680
12691.467773
12512.316406
12665.934570
12598.106445
12311.811523
12505.247070
12772.583008
12474.073242
12599.054688
12633.994141
12536.405273
12611.516602
12603.804688
12864.535156
12702.877930
12589.202148
12742.658203
12830.801758
12730.614258
12880.279297
12879.756836
12646.930664
12649.236328
12889.519531
13089.612305
12964.303711
12972.646484
12962.340820
12811.482422
12895.040039
13100.362305
12955.152344
12955.573242
12944.943359
13079.873047
12742.128906
12492.623047
12401.470703
12628.001953
12446.493164
12153.244141
12417.082031
12073.792969
12279.225586
12224.992188
12233.654297
12312.347656
12338.339844
12129.617188
12550.625000
12606.851562
12466.853516
12592.748047
12660.733398
12673.883789
12848.219727
12657.115234
12905.262695
12829.201172
12657.739258
12886.202148
12868.079102
13068.599609
13032.627930
12813.450195
12673.034180
12968.727539
12988.690430
13067.006836
13081.143555
12987.510742
12950.384766
12951.055664
13142.642578
13045.726562
13040.904297
12963.147461
13025.119141
12933.400391
12839.643555
12941.716797
12930.633789
13185.298828
13112.387695
12908.139648
12441.221680
12303.687500
12488.989258
12626.971680
12256.960938
12556.469727
12428.185547
12345.699219
12567.830078
12509.919922
12580.446289
12429.641602
12861.108398
13016.880859
13069.862305
12953.135742
13087.097656
12920.862305
12617.872070
12799.177734
12546.160156
12690.618164
12768.812500
12687.308594
12546.503906
12794.380859
12639.187500
12453.257812
12956.888672
12755.867188
12722.714844
12798.627930
12736.000977
12725.045898
12717.580078
12713.510742
12558.257812
12881.225586
12616.386719
12667.551758
12729.527344
12755.748047
12607.893555
12731.082031
12574.638672
12486.799805
12539.892578
12517.148438
12471.850586
12690.319336
12565.724609
12246.914062
12395.075195
12858.162109
12364.631836
12551.278320
12598.062500
12181.882812
12163.153320
12498.823242
12356.846680
11997.392578
12384.974609
12373.674805
12503.461914
12255.288086
12488.894531
12430.584961
12246.105469
12146.012695
12490.637695
12253.768555
11971.522461
12181.387695
11914.231445
12151.369141
12517.678711
12614.789062
12824.222656
12449.615234
12103.403320
12406.897461
12416.458008
12347.315430
12170.634766
12277.695312
12493.674805
12112.815430
11899.430664
12492.144531
12495.415039
12546.465820
12459.337891
12631.772461
12774.312500
12881.541016
12832.344727
12772.321289
12515.142578
12496.237305
12644.656250
12522.281250
12531.685547
12542.033203
12552.389648
12461.310547
12442.217773
12815.097656
12617.726562
12492.356445
12451.243164
12453.701172
12546.279297
12582.923828
12488.760742
12647.827148
12871.077148
12496.250977
12526.660156
13126.561523
12754.257812
12956.051758
12973.029297
12804.373047
12672.069336
12397.888672
12437.320312
12491.157227
12261.711914
12142.507812
12287.554688
12293.836914
12025.479492
11999.142578
12283.755859
12167.424805
12208.833984
12188.534180
12251.073242
11976.485352
12032.675781
12145.986328
12207.533203
12306.462891
12049.444336
12202.233398
12182.639648
12217.030273
12028.227539
12270.735352
12263.830078
12379.246094
12166.603516
12012.277344
12239.353516
12189.153320
12158.491211
12027.982422
12103.230469
12164.250977
11966.914062
12144.799805
12312.222656
11990.586914
12158.772461
12145.405273
12044.806641
12243.108398
12160.039062
11999.318359
12017.720703
12097.611328
12129.051758
12215.539062
12291.779297
12209.298828
12073.055664
12204.388672
12290.888672
12329.035156
12550.448242
12429.018555
12099.364258
12133.874023
12601.053711
12964.589844
12848.800781
12804.858398
13254.502930
12894.001953
12743.450195
12704.687500
12489.844727
12669.212891
12670.246094
12761.202148
12795.327148
12569.025391
12255.604492
12317.644531
12058.334961
12167.012695
11939.188477
11988.820312
11886.290039
12050.529297
12169.431641
11903.118164
11859.668945
12228.100586
12088.636719
12136.257812
12374.533203
12195.787109
11978.618164
12332.458008
12381.488281
12099.210938
12609.340820
12628.966797
12712.606445
12619.748047
12504.917969
12723.666992
12211.565430
12101.115234
12270.864258
12132.760742
12138.159180
12057.054688
11969.728516
12242.596680
12019.663086
12157.977539
12215.252930
12219.607422
12052.508789
12189.371094
12401.954102
12280.002930
12634.666016
12608.292969
12332.039062
12116.520508
11873.465820
11949.916992
11921.288086
11954.785156
12042.841797
12144.075195
12325.267578
12384.474609
12479.003906
12331.378906
12340.554688
12276.235352
12604.039062
12445.253906
11799.092773
11542.190430
11829.835938
11774.918945
11872.683594
11969.830078
11899.769531
11726.005859
12114.693359
11904.073242
11723.751953
12015.712891
11809.163086
11883.211914
11868.005859
12093.792969
12129.013672
11937.264648
12184.779297
12049.444336
11907.759766
11979.957031
12005.403320
11891.468750
12046.843750
11951.172852
11850.943359
11793.506836
12066.059570
11938.733398
12545.558594
12736.798828
12409.034180
12483.976562
12383.454102
11864.068359
12079.181641
12192.680664
12107.055664
12057.399414
11980.714844
11880.261719
12130.945312
11949.871094
11800.319336
11808.880859
11710.602539
11511.876953
11737.525391
11629.785156
11633.524414
11728.930664
11759.191406
11609.934570
11655.687500
11805.746094
11647.982422
11827.569336
11957.996094
11880.875000
11974.565430
11944.300781
12044.195312
12056.492188
11893.727539
12044.377930
11962.111328
11933.322266
12180.345703
12053.950195
11550.862305
11381.777344
11385.292969
11712.809570
11814.214844
11499.638672
11650.350586
11902.212891
11648.522461
11930.893555
11816.470703
11977.215820
12017.031250
12074.833984
11844.956055
12600.741211
13056.789062
12781.823242
12685.456055
12721.173828
12774.193359
12829.474609
12781.438477
12623.935547
12695.097656
12743.041016
12682.472656
12758.897461
12719.978516
12654.016602
12702.818359
12508.542969
12355.810547
11963.191406
11915.037109
11450.775391
11511.167969
11510.243164
11480.850586
11413.923828
11155.739258
11620.123047
11196.446289
11334.086914
11381.172852
11294.906250
11263.552734
11510.561523
11437.499023
11236.082031
11825.708008
12187.295898
11838.630859
11567.489258
11426.832031
11644.714844
11350.834961
11437.798828
11604.166992
11529.349609
11576.553711
11453.649414
11333.138672
11376.333984
11319.381836
11331.812500
11452.087891
11458.882812
11370.080078
11521.998047
11342.707031
11411.665039
11544.041016
11466.347656
11446.062500
11741.561523
11235.834961
11597.221680
11333.778320
11450.639648
11591.668945
11613.916992
12195.259766
12648.898438
11874.329102
11793.979492
11577.677734
11204.414062
11361.060547
11418.308594
11507.564453
11775.686523
11731.130859
11408.187500
11488.428711
11210.608398
11103.579102
11309.502930
11308.084961
11221.874023
11168.856445
11145.856445
```
