## Supplementary material for "Functional connectivity across the human subcortical auditory system using an autoregressive matrix-Gaussian copula graphical model approach with partial correlations": Code: roi-09_mean_ts.txt

```
11504.958008
11516.957031
11893.584961
11486.235352
11918.337891
11696.570312
11441.607422
11400.702148
11460.290039
11453.722656
11487.397461
11460.649414
11593.489258
11434.063477
11214.608398
11283.832031
11293.747070
11146.214844
11151.039062
11200.980469
11174.250000
11240.597656
11228.914062
11129.632812
11156.812500
11133.657227
11224.868164
11288.449219
11403.883789
11404.636719
11471.013672
11353.611328
11380.014648
11296.687500
11479.297852
11391.135742
11576.133789
11537.491211
11317.408203
11378.994141
11523.948242
11480.460938
11491.562500
11782.251953
11902.072266
11621.739258
11548.375000
11586.985352
11514.074219
11483.074219
11678.914062
11519.149414
11563.691406
11600.041016
11559.800781
11461.092773
11708.447266
11601.134766
11758.647461
11962.468750
11852.689453
11769.685547
11817.740234
11622.825195
11598.881836
11847.684570
11879.846680
11872.936523
11934.657227
11930.464844
11885.396484
11795.812500
11789.967773
11883.387695
11715.135742
11797.376953
11928.494141
11891.537109
11820.005859
11807.272461
11797.105469
11851.768555
11885.469727
11747.851562
11653.366211
11803.334961
11772.508789
11999.518555
11885.892578
11857.782227
11872.194336
12225.440430
12366.174805
12327.938477
12181.086914
12226.969727
12105.611328
12047.691406
12120.747070
12184.924805
11878.292969
11913.340820
11841.178711
11892.926758
11845.791992
11883.818359
11905.216797
11801.769531
11774.363281
11741.895508
11792.758789
11812.727539
11813.558594
11682.797852
11666.830078
11928.202148
11734.352539
11641.759766
11943.569336
11863.992188
11771.998047
11932.774414
11934.298828
11778.977539
11910.400391
12035.933594
11804.251953
11646.586914
11794.364258
11796.503906
11659.363281
11888.899414
11780.581055
11846.553711
11812.939453
11883.751953
11880.238281
11812.863281
11786.273438
11793.655273
12025.333008
11868.635742
11811.533203
12181.666016
12140.605469
12143.150391
12138.614258
12254.854492
12364.148438
12232.290039
12168.579102
12261.105469
12216.761719
12332.853516
12197.904297
12262.425781
12237.894531
12292.283203
12221.525391
12203.085938
12117.534180
11907.959961
11967.949219
12082.157227
12102.614258
11965.645508
11997.044922
11989.173828
12097.092773
12483.322266
12508.031250
12430.819336
12537.681641
12222.565430
12390.729492
12537.160156
12613.475586
12592.965820
12577.714844
12558.384766
12485.719727
12554.719727
12494.393555
12309.874023
12179.716797
12055.589844
12142.201172
12355.874023
12091.684570
12114.869141
12017.616211
12262.073242
12231.783203
12079.584961
12299.197266
12201.803711
12191.729492
12297.381836
12174.633789
12270.565430
12333.801758
12160.513672
12290.507812
12384.617188
12614.648438
12516.616211
12357.665039
12470.413086
12489.094727
12633.365234
12432.604492
12355.835938
12513.448242
12668.118164
12620.527344
12540.537109
12598.662109
12714.085938
12472.250000
12613.666992
12616.590820
12546.271484
12311.009766
12174.306641
11959.583008
12130.099609
12171.842773
12133.330078
12292.579102
12272.134766
12369.340820
12357.295898
12306.542969
12142.058594
12193.818359
12203.339844
12142.943359
11961.500000
12255.522461
12123.965820
12097.751953
12244.560547
12264.340820
12060.841797
12261.782227
12218.384766
12020.591797
12175.803711
12233.466797
12148.908203
12147.898438
12327.183594
11955.330078
12308.218750
12446.608398
12839.548828
12947.646484
12914.733398
13108.549805
13043.766602
13045.772461
13208.741211
13060.392578
13015.915039
13102.333984
13120.387695
13017.207031
12719.830078
12713.214844
12626.364258
12653.441406
12301.031250
12392.089844
12419.843750
12446.980469
12218.621094
12116.881836
12317.944336
12247.688477
12292.937500
12381.146484
12185.938477
12135.416992
12383.549805
12538.111328
12476.718750
12618.689453
12595.906250
12707.373047
12713.168945
12681.643555
12701.569336
12167.336914
11919.105469
12013.577148
11994.392578
12087.937500
11993.990234
12102.791016
12165.509766
12103.991211
12154.099609
12068.268555
11982.469727
12023.875977
11965.681641
11977.240234
12112.415039
11999.166016
11994.029297
12017.865234
12179.391602
12274.259766
12322.577148
12063.235352
12421.174805
12444.989258
11986.372070
12212.887695
12110.465820
12248.058594
12094.731445
12235.349609
12319.071289
12237.656250
12082.398438
12051.454102
11992.787109
11985.836914
11780.217773
12115.650391
12023.000000
11934.998047
11973.119141
11989.351562
11908.391602
11906.527344
11998.945312
11884.302734
11889.331055
12219.391602
12141.047852
12312.544922
12326.614258
12055.785156
11887.614258
12041.342773
12057.617188
11896.797852
12101.846680
11822.439453
12108.913086
12160.075195
12029.303711
11980.318359
12196.461914
12207.611328
12277.220703
12388.788086
12535.061523
12068.639648
12067.271484
12135.364258
12054.104492
11993.279297
11903.693359
12203.050781
12046.507812
11890.131836
12180.625977
12087.875000
12022.308594
12258.886719
12505.957031
12553.772461
12586.875000
12521.753906
12537.397461
12668.858398
12683.797852
12525.029297
12284.766602
12557.794922
12596.793945
12689.994141
12233.444336
12112.303711
12216.458008
12154.478516
11940.613281
12116.136719
12222.732422
12154.372070
12291.864258
12360.050781
12274.805664
12220.072266
12304.385742
12427.113281
12288.081055
12369.047852
12382.978516
12557.016602
12425.052734
12425.205078
12500.551758
12426.333984
12504.263672
12530.393555
12756.881836
12782.304688
12991.891602
12938.624023
12887.524414
13139.763672
13141.012695
13149.808594
13081.793945
12770.072266
12697.470703
12558.150391
12333.422852
12225.467773
12253.586914
12067.803711
11885.981445
12083.418945
11685.020508
11865.339844
11834.336914
11969.104492
11989.553711
12136.167969
11934.697266
12114.400391
12308.934570
12234.917969
12168.764648
12270.628906
12310.186523
12442.181641
12563.201172
12450.872070
12348.001953
12437.070312
12741.408203
12803.405273
12892.638672
12837.933594
12468.714844
12318.847656
12429.185547
12758.891602
12967.352539
12968.095703
12997.916016
12876.111328
12822.863281
13057.656250
13021.010742
13139.619141
12945.966797
12837.965820
12660.774414
12418.353516
12476.406250
12693.647461
12737.675781
12880.202148
12518.839844
12087.916016
11881.137695
12128.997070
12164.112305
12008.521484
12089.417969
12135.079102
12142.472656
12221.000000
12236.455078
12257.563477
12257.919922
12459.193359
12784.016602
12624.474609
12736.126953
12749.755859
12400.231445
12228.486328
12395.970703
12185.893555
12413.799805
12512.989258
12313.202148
12210.724609
12445.292969
12164.650391
12207.146484
12584.853516
12515.014648
12496.190430
12416.965820
12639.301758
12441.742188
12435.115234
12308.016602
12181.831055
12364.025391
12321.412109
12391.242188
12317.093750
12433.519531
12347.374023
12200.989258
12166.604492
12181.698242
12053.821289
12173.560547
12029.705078
12069.094727
12097.972656
11924.550781
12019.104492
12135.806641
11964.437500
12015.101562
12078.325195
11864.642578
11939.966797
12090.614258
12033.757812
11795.659180
11892.833984
12044.767578
12100.417969
11894.219727
12203.683594
12037.729492
11970.450195
11941.270508
12119.855469
11959.744141
11690.263672
11944.779297
11675.912109
11853.324219
12154.095703
12167.498047
12377.423828
12042.384766
11809.404297
11864.934570
12009.077148
11974.608398
11894.270508
11965.086914
11970.025391
11809.575195
11595.280273
12004.971680
12086.950195
12057.894531
12138.679688
12179.054688
12535.273438
12486.397461
12310.760742
12281.270508
12081.903320
12110.133789
12252.579102
12239.529297
12140.505859
12096.789062
12151.944336
12063.523438
12027.189453
12154.179688
12172.188477
12061.917969
12183.035156
12011.983398
12081.581055
12066.833984
12042.729492
12291.117188
12321.232422
12210.887695
12172.448242
12797.361328
12315.535156
12722.628906
12633.195312
12529.846680
12214.039062
11971.387695
11905.476562
12005.380859
11923.001953
11787.295898
11971.270508
11876.804688
11780.357422
11750.372070
11953.531250
11931.301758
11830.589844
11808.971680
11898.751953
11751.875977
11721.527344
11747.839844
11797.549805
11913.136719
11845.405273
11892.110352
11824.569336
11879.768555
11740.618164
11991.220703
11870.606445
11910.863281
11768.658203
11822.001953
11819.670898
11861.312500
11768.024414
11813.068359
11800.949219
11815.700195
11649.170898
11708.880859
11908.804688
11694.845703
11719.961914
11837.163086
11857.552734
11872.351562
11770.122070
11848.271484
11815.537109
11766.420898
11719.569336
11872.168945
11952.728516
11840.283203
11808.351562
12015.522461
11942.541992
12005.142578
11987.500977
11957.069336
11845.704102
11875.831055
12248.648438
12487.766602
12528.034180
12726.810547
12892.684570
12353.649414
12221.714844
12141.862305
12086.613281
12116.446289
12162.866211
12216.349609
12335.489258
12147.042969
11741.294922
11725.116211
11542.959961
11664.074219
11552.347656
11668.797852
11590.922852
11535.916992
11634.562500
11582.058594
11651.369141
11723.949219
11690.443359
11635.665039
11904.094727
11865.001953
11661.054688
11805.493164
11898.272461
11780.927734
12070.571289
12086.866211
12158.224609
11987.635742
11931.025391
12124.729492
11740.861328
11676.291992
11785.929688
11653.226562
11662.350586
11734.680664
11577.071289
11767.413086
11692.766602
11691.168945
11629.709961
11755.868164
11596.903320
11762.158203
11896.494141
11846.524414
12047.885742
12063.037109
11842.551758
11776.729492
11468.778320
11489.019531
11520.778320
11470.158203
11660.430664
11687.558594
11893.595703
11899.448242
12005.218750
11817.538086
11887.315430
11789.360352
12163.594727
11949.655273
11443.146484
11365.111328
11527.795898
11454.586914
11531.907227
11604.626953
11592.613281
11439.718750
11636.990234
11616.496094
11528.362305
11603.141602
11492.764648
11599.574219
11425.406250
11641.279297
11720.756836
11652.287109
11783.820312
11658.960938
11627.353516
11549.435547
11647.369141
11506.611328
11618.003906
11695.108398
11465.219727
11465.535156
11666.412109
11617.373047
12057.556641
12239.721680
11958.267578
11987.388672
11987.836914
11545.662109
11851.818359
11739.517578
11655.689453
11553.654297
11556.642578
11459.894531
11527.764648
11505.585938
11347.683594
11440.025391
11350.291992
11336.291016
11409.782227
11421.693359
11284.979492
11436.166992
11389.149414
11299.615234
11492.094727
11516.041016
11465.351562
11569.362305
11653.883789
11568.583008
11717.669922
11681.278320
11618.528320
11670.446289
11653.138672
11752.339844
11763.033203
11582.466797
11807.878906
11745.253906
11450.899414
11383.032227
11407.356445
11590.608398
11514.998047
11414.159180
11528.068359
11626.106445
11445.645508
11663.613281
11625.940430
11526.904297
11781.861328
11815.249023
11714.940430
12281.252930
12747.357422
12520.960938
12603.905273
12512.000977
12493.862305
12649.351562
12618.693359
12463.486328
12521.105469
12614.570312
12587.480469
12532.549805
12561.278320
12223.297852
12109.061523
12107.434570
11946.418945
11665.647461
11611.893555
11430.308594
11423.884766
11503.096680
11490.438477
11324.655273
11332.978516
11407.795898
11303.365234
11389.350586
11452.397461
11233.137695
11387.574219
11521.058594
11423.083008
11413.924805
11724.474609
11977.518555
11673.739258
11570.813477
11379.210938
11544.905273
11432.811523
11444.082031
11495.366211
11567.269531
11478.983398
11474.221680
11443.010742
11457.025391
11460.826172
11382.997070
11358.472656
11496.635742
11330.256836
11601.001953
11474.032227
11477.614258
11596.587891
11481.655273
11592.283203
11620.981445
11393.861328
11519.927734
11458.704102
11516.072266
11571.364258
11655.993164
11902.049805
12131.075195
11499.138672
11498.205078
11437.858398
11317.308594
11319.416992
11432.117188
11534.888672
11525.238281
11623.116211
11366.968750
11405.833008
11198.141602
11292.167969
11267.291016
11480.038086
11351.329102
11284.521484
11310.318359
```
