## Supplementary material for "Functional connectivity across the human subcortical auditory system using an autoregressive matrix-Gaussian copula graphical model approach with partial correlations": Code: roi-10_mean_ts.txt

```
9797.575195
9637.458984
10206.989258
9894.813477
9089.102539
9650.108398
10096.139648
10025.668945
9911.805664
9916.527344
9886.000000
9736.626953
9650.041992
9832.294922
9623.464844
9482.446289
9519.743164
9570.323242
9596.133789
9633.292969
9709.950195
9554.131836
9582.288086
9823.385742
9542.676758
9723.924805
9606.229492
9818.179688
9833.735352
9750.696289
9903.374023
9795.325195
9597.555664
9879.454102
9745.187500
9807.594727
9710.754883
9764.636719
9818.760742
9896.347656
9868.606445
9839.593750
9713.459961
9791.975586
10022.916992
9730.524414
9696.756836
9643.506836
9784.738281
9681.211914
9686.069336
9675.232422
9678.437500
9850.117188
9715.464844
9753.088867
9867.061523
9713.099609
9732.133789
10022.216797
9956.591797
10013.658203
9759.861328
9984.463867
9866.441406
9868.456055
9868.998047
9918.239258
9808.786133
9852.500000
9853.891602
9911.092773
9920.208008
9891.105469
9669.432617
9850.068359
9955.231445
9918.573242
9743.085938
9982.499023
10039.081055
9785.867188
9818.345703
9910.191406
9873.172852
9935.606445
9992.112305
9946.339844
9819.473633
9831.707031
9924.868164
10200.945312
10118.786133
9524.110352
9468.584961
9737.871094
9598.386719
9765.363281
9830.260742
9658.917969
9857.789062
9864.855469
9877.576172
9781.202148
9949.540039
9850.749023
9790.425781
9823.500977
9582.332031
9853.214844
9707.083008
9629.334961
9730.613281
9722.459961
9752.564453
9835.185547
9802.429688
9757.902344
9828.030273
9813.768555
9862.941406
9869.571289
9955.431641
9827.541992
9790.007812
9701.157227
9775.175781
9952.244141
10001.321289
9904.269531
9852.274414
10018.070312
9911.738281
9795.344727
9766.469727
9776.380859
9925.955078
9649.256836
9720.462891
9749.507812
9913.672852
9740.424805
9929.482422
10118.718750
9951.460938
9822.412109
9725.272461
9686.895508
9602.026367
9369.118164
9518.716797
9328.513672
9417.213867
9433.032227
9400.580078
9362.524414
9428.017578
9432.169922
9397.307617
9488.906250
9454.443359
9839.120117
9841.350586
9820.995117
9638.303711
9768.290039
9809.166992
9761.071289
9868.001953
9985.450195
9828.227539
9720.655273
9785.086914
9957.986328
9948.902344
10077.777344
9818.048828
9721.963867
9616.871094
9572.562500
9875.076172
9884.094727
9616.239258
10030.334961
9996.368164
10035.012695
10038.017578
9956.204102
9959.191406
9992.811523
9955.352539
10009.803711
9945.415039
9872.487305
9869.946289
10054.905273
10046.948242
9954.358398
9918.689453
9772.055664
10001.526367
10040.866211
9968.992188
10077.812500
9929.854492
9954.472656
9882.920898
9731.835938
9710.566406
9376.995117
9260.758789
9637.598633
9399.058594
9318.721680
9217.172852
9199.065430
9187.942383
9045.989258
8941.370117
9123.894531
9120.104492
9136.706055
9362.565430
9503.182617
9539.845703
9632.772461
9736.114258
9655.236328
9581.667969
9603.706055
9646.560547
9538.216797
9669.416016
9641.591797
9700.061523
9756.763672
9704.072266
9858.435547
9649.673828
9707.820312
9532.822266
9727.732422
9761.639648
9782.944336
9873.800781
9773.891602
9802.526367
9884.736328
9742.029297
9747.026367
9950.914062
9808.108398
9815.820312
9940.040039
10049.195312
9910.272461
9582.132812
9515.551758
9466.720703
9454.281250
9419.808594
9316.322266
9190.174805
9208.992188
9290.242188
9266.333008
9207.466797
9398.260742
9592.371094
9448.489258
9407.639648
9611.516602
9707.141602
9674.527344
9714.538086
9694.290039
9581.408203
9644.683594
9546.934570
9564.699219
9669.873047
9829.494141
9879.777344
9967.333008
9762.891602
9861.195312
9970.006836
9867.341797
9689.363281
9905.474609
10111.614258
9990.461914
9988.665039
9925.003906
9725.214844
9753.541992
9702.561523
9554.719727
9679.061523
9729.332031
9727.713867
9723.161133
9513.856445
9435.444336
9319.330078
9424.338867
9378.319336
9561.811523
9580.250000
9598.187500
9624.629883
9631.350586
9513.405273
9556.541992
9408.536133
9532.703125
9698.296875
9669.113281
9775.939453
9781.767578
9506.354492
9403.182617
9532.933594
9620.514648
9508.322266
9551.833008
9599.232422
9470.564453
9562.166992
9569.719727
9563.264648
9462.543945
9566.940430
9591.905273
9626.982422
9643.989258
9751.408203
9728.658203
9471.277344
9606.395508
9653.695312
9695.115234
9570.437500
9303.368164
9689.078125
9647.929688
9540.101562
9606.526367
9707.995117
9666.381836
9668.208008
9804.036133
9836.383789
9736.005859
9837.797852
9812.312500
9731.832031
9691.434570
9430.041016
9565.936523
9862.948242
9780.147461
9895.803711
9803.178711
9745.607422
9701.499023
9755.463867
9823.925781
9728.013672
9805.216797
9731.834961
9817.737305
9839.291992
9787.639648
9713.608398
9630.583984
9663.078125
9613.861328
9390.052734
9690.207031
9567.227539
9590.352539
9609.130859
9553.761719
9513.065430
9497.611328
9722.624023
9754.136719
9803.170898
9716.417969
9566.028320
9666.338867
9705.001953
9681.041992
9672.279297
9713.698242
9620.783203
9656.433594
9650.203125
9681.472656
9667.794922
9587.209961
9664.584961
9578.634766
9607.553711
9704.146484
9658.719727
9588.899414
9645.805664
9713.912109
9740.000977
9515.550781
9516.243164
9475.371094
9265.793945
9120.146484
9225.317383
9247.742188
9550.435547
9793.290039
9758.610352
9861.901367
9842.428711
9957.214844
9934.337891
9812.332031
9800.020508
10048.844727
9906.819336
9983.008789
9969.075195
9998.092773
10076.092773
10146.800781
9993.217773
10160.731445
10135.933594
10094.172852
9900.826172
9977.727539
9744.937500
9561.642578
9597.988281
9860.448242
9830.111328
9649.295898
9554.078125
9537.254883
9495.140625
9745.668945
9935.495117
9737.766602
9680.694336
9451.803711
9470.091797
9320.334961
9375.213867
9327.560547
9331.092773
9218.934570
9223.977539
9181.244141
9245.399414
9519.642578
9666.916016
9572.817383
9522.605469
9373.391602
9272.742188
9565.788086
9685.651367
9917.513672
9805.451172
9774.973633
9798.241211
9937.506836
9859.625000
9864.330078
9830.062500
9876.811523
9897.320312
9851.370117
9979.966797
9765.705078
9736.655273
9588.750977
9689.448242
9690.790039
10034.412109
9915.415039
9856.080078
9724.466797
9685.617188
9737.485352
9711.669922
9701.905273
9722.270508
9740.429688
9967.417969
9724.330078
9851.879883
9590.335938
9411.349609
9357.655273
9549.479492
9781.393555
9619.056641
9690.204102
9558.455078
9623.024414
9484.814453
9429.936523
9338.685547
9526.350586
9474.088867
9443.412109
9488.580078
9594.091797
9633.887695
9768.950195
9630.860352
9613.450195
9640.191406
9742.292969
9668.830078
9633.805664
9667.947266
9737.938477
9627.804688
9772.628906
9757.173828
9662.827148
9961.960938
9712.696289
9769.869141
9654.847656
9680.701172
9685.611328
9801.499023
9782.862305
9809.209961
9885.412109
9886.730469
9813.121094
10006.169922
10058.281250
10031.286133
9937.420898
9944.579102
9915.277344
9827.831055
9857.577148
9709.588867
9671.601562
9858.344727
9945.149414
9928.503906
10079.476562
9889.158203
9748.624023
9874.348633
9959.327148
9740.006836
9917.826172
9863.040039
9746.610352
9608.119141
9861.918945
9788.258789
9848.624023
9825.621094
9649.637695
9720.462891
9742.027344
10029.689453
9757.988281
9752.266602
9755.250977
9662.988281
9880.937500
9764.176758
9849.974609
9848.437500
9897.876953
9807.183594
9788.976562
9631.400391
9814.485352
9828.429688
9861.507812
9829.549805
9499.219727
9610.838867
9437.144531
9670.324219
9641.692383
9801.235352
9756.750000
9791.358398
9551.535156
9695.898438
9556.391602
9633.890625
9747.608398
9681.692383
9724.933594
9749.458008
9773.739258
9785.611328
9836.851562
9836.962891
9879.305664
9861.583008
9955.293945
9826.611328
9772.188477
9776.507812
9802.757812
9792.863281
9807.195312
9842.304688
9954.406250
9811.786133
9974.205078
9799.924805
9941.567383
9991.550781
9964.630859
10025.300781
9964.254883
9730.239258
9822.963867
9834.032227
9933.297852
9971.150391
9909.773438
9878.116211
9833.602539
9804.680664
9928.176758
9949.700195
9946.148438
9869.391602
9989.350586
9901.449219
9950.648438
9912.251953
9977.862305
9807.048828
9795.095703
9754.598633
9773.025391
9991.125000
9919.448242
10126.911133
9960.770508
9637.891602
9279.019531
9321.846680
9448.913086
9614.043945
9296.777344
9325.427734
9327.649414
9381.195312
9395.573242
9314.381836
9187.735352
9345.782227
9408.720703
9306.731445
9412.094727
9474.131836
9427.312500
9508.626953
9381.647461
9341.778320
9397.675781
9369.781250
9562.080078
9495.439453
9454.342773
9555.582031
9548.195312
9548.414062
9677.314453
9509.379883
9597.041992
9849.237305
9604.919922
9510.833984
9543.224609
9582.812500
9547.585938
9553.308594
9620.011719
9605.321289
9629.325195
9574.163086
9567.580078
9487.756836
9540.987305
9463.408203
9699.188477
9734.269531
9607.673828
9615.857422
9630.039062
9645.386719
9658.610352
9582.332031
9471.242188
9431.640625
9733.777344
9687.342773
9740.691406
9805.424805
9938.762695
9898.511719
9745.891602
9542.181641
9589.512695
9502.891602
9521.067383
9629.701172
9730.849609
9849.614258
9766.112305
10037.575195
9812.099609
9760.213867
9680.650391
9693.033203
9653.458008
9826.037109
9706.628906
9755.442383
9755.194336
9757.082031
9610.935547
9666.747070
9659.756836
9636.706055
9507.489258
9516.600586
9577.951172
9472.518555
9539.591797
9594.573242
9552.427734
9537.586914
9462.685547
9476.390625
9452.592773
9504.656250
9543.617188
9704.536133
9582.711914
9756.020508
9673.432617
9615.209961
9489.941406
9423.038086
9348.805664
9410.503906
9325.835938
9335.554688
9451.437500
9491.308594
9449.217773
9400.998047
9450.285156
9290.707031
9532.590820
9219.696289
9360.242188
9508.086914
9472.780273
9399.364258
9634.110352
9475.526367
9628.414062
9676.177734
9699.829102
9708.320312
9896.386719
9682.987305
9713.209961
9554.354492
9744.787109
9693.495117
9566.409180
9806.709961
9618.036133
9744.147461
9952.797852
9832.587891
9630.047852
9808.013672
9965.800781
9707.062500
9782.104492
9765.131836
9700.070312
9683.395508
9692.396484
9778.844727
9845.644531
9836.962891
9821.073242
9722.186523
9767.250000
9740.279297
9866.431641
9491.121094
9299.656250
9151.788086
9043.276367
9038.783203
9041.783203
8943.674805
8819.822266
8805.903320
8818.964844
8828.185547
8903.027344
8900.553711
9031.219727
9175.816406
9137.317383
9102.806641
9327.985352
9582.678711
9608.217773
9471.459961
9386.716797
9491.820312
9378.346680
9407.626953
9392.074219
9356.803711
9574.945312
9486.485352
9521.044922
9460.793945
9577.523438
9524.553711
9511.901367
9674.361328
9522.427734
9696.667969
9689.430664
9547.960938
9663.752930
9720.025391
9634.013672
9497.629883
9452.274414
9375.411133
9563.248047
9491.025391
9401.545898
9390.469727
9466.942383
9465.742188
9586.258789
9581.424805
9528.610352
9451.385742
9792.061523
9661.176758
9569.666992
9671.361328
9647.324219
9610.856445
9747.138672
9646.014648
9685.054688
9636.566406
9797.429688
9869.926758
9934.374023
9782.579102
9607.682617
9354.649414
9730.976562
9575.374023
9643.008789
9511.500977
9483.476562
9439.721680
9350.305664
9317.387695
9411.032227
9521.207031
9407.507812
9455.940430
9418.316406
9460.827148
9670.874023
```
