## Supplementary material for "Functional connectivity across the human subcortical auditory system using an autoregressive matrix-Gaussian copula graphical model approach with partial correlations": Code: roi-11_mean_ts.txt

```
9742.185547
9481.677734
9712.065430
9908.231445
10070.947266
9662.484375
9760.166992
9654.684570
9805.041992
9575.990234
9687.069336
9661.853516
9645.782227
9520.267578
9584.258789
9305.451172
9526.806641
9380.595703
9475.054688
9409.513672
9499.585938
9481.532227
9539.258789
9376.213867
9393.046875
9529.602539
9497.644531
9654.585938
9629.021484
9654.866211
9859.465820
9703.617188
9814.976562
9793.972656
9756.382812
9668.592773
9628.049805
9665.796875
9666.584961
9725.233398
9795.962891
9887.829102
9885.166016
9930.132812
10043.436523
9908.565430
9843.375000
9744.972656
9727.103516
9687.806641
9707.375000
9873.374023
9878.410156
9776.574219
9829.691406
9782.128906
9776.520508
9787.608398
9974.447266
9758.917969
9985.640625
9861.312500
9816.424805
9818.439453
9689.461914
9846.145508
9937.425781
10009.116211
10002.622070
9894.501953
9841.560547
9831.071289
9789.777344
9878.965820
9687.151367
9875.223633
9844.115234
9694.007812
9986.783203
9920.654297
9902.945312
9877.475586
9759.210938
9892.853516
9785.839844
9816.482422
9930.336914
9981.939453
9949.597656
9859.953125
10036.487305
9961.497070
10041.447266
9930.154297
9954.492188
9927.424805
9931.068359
9978.854492
9954.244141
9942.448242
9831.216797
9908.769531
9806.076172
9890.398438
9795.808594
9776.693359
9733.083008
9848.441406
9820.568359
9807.874023
9762.368164
9678.876953
9752.302734
9735.910156
9785.806641
9787.519531
9941.899414
9914.872070
9827.284180
10002.705078
9888.940430
9919.365234
10082.112305
10018.930664
10026.621094
9964.594727
9838.504883
9795.019531
9850.658203
9812.191406
9841.538086
9786.204102
9979.483398
10004.504883
9975.897461
10044.044922
9996.982422
10021.493164
10049.151367
10194.625977
10115.385742
10023.867188
9898.867188
9974.732422
10066.086914
10033.583984
10084.170898
10028.983398
10024.236328
9932.299805
9805.787109
9801.823242
9830.500000
9845.553711
9873.808594
9824.558594
9863.083008
9929.004883
9818.623047
9872.250000
9925.230469
9957.570312
9945.702148
9928.304688
10143.569336
9987.529297
10145.623047
10179.926758
10083.067383
10075.690430
9918.397461
9956.088867
10054.309570
9980.384766
10054.326172
10056.950195
10008.176758
10005.419922
10000.620117
10166.144531
10124.541992
10121.652344
10046.934570
9949.881836
10103.731445
10280.750000
10399.543945
10120.235352
10209.163086
10034.279297
10128.248047
10164.140625
10081.169922
10062.141602
9979.561523
10062.051758
10038.453125
10005.029297
10152.135742
9941.769531
9975.333008
9967.997070
9963.831055
9816.867188
10027.365234
9879.441406
9924.037109
10077.331055
9844.249023
9840.864258
9781.488281
9988.191406
9890.877930
9816.199219
9749.200195
9647.717773
9528.461914
9546.613281
9347.251953
9436.073242
9315.779297
9319.222656
9462.717773
9525.975586
9776.644531
9745.431641
9865.626953
9971.610352
10079.944336
10138.978516
10055.189453
10132.134766
10106.360352
9959.250000
9891.812500
9881.762695
9909.477539
10084.504883
10058.301758
10096.805664
10056.616211
10026.480469
10033.397461
10138.519531
10181.981445
9991.626953
9997.073242
10100.258789
9995.699219
10049.666016
10027.327148
9985.038086
10084.585938
10231.100586
10046.626953
10053.890625
9727.921875
9746.287109
9750.285156
9700.511719
9713.128906
9585.115234
9374.194336
9513.772461
9277.233398
9432.141602
9454.304688
9427.241211
9688.940430
9647.856445
9616.476562
9605.442383
9746.032227
9986.346680
9935.545898
9908.564453
10028.657227
10039.665039
9891.534180
9968.595703
9927.565430
9843.514648
9856.491211
9936.259766
10025.552734
10130.144531
10133.259766
10055.929688
9909.333984
10032.592773
9947.608398
10018.599609
9919.630859
10108.734375
10045.042969
10025.594727
10115.599609
9958.887695
10047.499023
10022.331055
10131.466797
10049.161133
9904.524414
9812.727539
9756.672852
9753.864258
9659.260742
9663.500977
9731.524414
9803.533203
9891.202148
9943.491211
10015.661133
9805.835938
9813.836914
9873.680664
9790.477539
9888.221680
9994.498047
9974.044922
10031.268555
10017.217773
9918.443359
9945.530273
9865.026367
9895.655273
9904.625977
10001.032227
9985.124023
9906.228516
10018.114258
9866.253906
9755.653320
9832.691406
10010.562500
9963.657227
9908.655273
9961.217773
10068.724609
10246.874023
9897.541992
10060.197266
10012.826172
9949.321289
9957.684570
9996.695312
9984.537109
10049.070312
9973.805664
10059.326172
10128.778320
10078.701172
10044.323242
10121.075195
10001.162109
9840.679688
10023.335938
9977.190430
9819.752930
10012.436523
9968.344727
10069.931641
10084.644531
10008.868164
10046.555664
9965.125977
9903.032227
10059.387695
10029.405273
9912.479492
9852.625977
9961.731445
9824.465820
9842.498047
9990.087891
9979.184570
10033.722656
10062.447266
10050.083008
9725.509766
9871.731445
9601.591797
9759.335938
9625.594727
9627.707031
9729.569336
9859.615234
9967.230469
9942.534180
9842.250000
9766.257812
9823.143555
9911.150391
9921.211914
9876.536133
9839.943359
10040.739258
9896.167969
9857.953125
9693.846680
9941.424805
9972.930664
9728.322266
9752.609375
9785.265625
9674.882812
9808.261719
9795.892578
9824.007812
9691.541016
9644.994141
9714.021484
9470.114258
9535.789062
9579.649414
9579.608398
9468.333008
9525.962891
9587.329102
9549.827148
9714.682617
9792.654297
9779.439453
9809.987305
9923.893555
9749.088867
9886.152344
10013.741211
9965.249023
9839.941406
9982.775391
9886.086914
9955.943359
10057.693359
10046.012695
10009.277344
9977.294922
10238.400391
10088.045898
10090.872070
9933.306641
9758.241211
9950.280273
9874.444336
9939.811523
9916.666992
9744.317383
9543.578125
9580.545898
9778.223633
9775.214844
9703.628906
9611.101562
9645.683594
9799.061523
9799.008789
9818.181641
9736.986328
9697.676758
9564.003906
9659.794922
9464.408203
9555.190430
9645.153320
9656.279297
9778.065430
9793.191406
9860.764648
9838.977539
10058.839844
9973.666016
9962.411133
9882.332031
9785.373047
9832.719727
10033.460938
9995.514648
10061.469727
9962.520508
9992.493164
9907.821289
9910.140625
9921.291992
9837.178711
9713.122070
9799.519531
9797.974609
9798.295898
9862.255859
9807.578125
9729.201172
9676.064453
9850.933594
9755.572266
9758.558594
9733.243164
9788.604492
9734.243164
9774.820312
9606.913086
9535.585938
9593.591797
9818.461914
9579.278320
9715.547852
9884.306641
9690.419922
9814.098633
9721.833008
9708.789062
9756.132812
9687.048828
9368.600586
9374.332031
9443.210938
9581.724609
9635.482422
9510.246094
9495.699219
9584.751953
9601.597656
9779.552734
9819.582031
9470.838867
9565.332031
9693.307617
9559.401367
9463.011719
9855.115234
9646.642578
9791.504883
9868.563477
9679.773438
9749.263672
9772.349609
9809.635742
9576.874023
9691.480469
9658.313477
9529.640625
9538.817383
9781.816406
9811.706055
9878.451172
10126.581055
10062.030273
9872.433594
9810.909180
9789.713867
9749.571289
9796.940430
9824.960938
9706.262695
9801.271484
9820.857422
9838.735352
9857.539062
9775.662109
9806.360352
9905.227539
9852.540039
9781.401367
9670.140625
9876.262695
9788.300781
9698.977539
9603.439453
9698.138672
9669.536133
9719.592773
9702.185547
9669.669922
9783.084961
9694.504883
9775.962891
9740.931641
9836.915039
9706.878906
9743.493164
9631.627930
9793.916016
9861.533203
9793.677734
9797.449219
9659.840820
9776.247070
9722.508789
9725.184570
9778.331055
9679.166992
9709.497070
9623.422852
9541.589844
9725.868164
9995.545898
9815.224609
9889.195312
9696.313477
9790.942383
9712.706055
9630.737305
9673.825195
9771.399414
9579.933594
9668.941406
9635.312500
9673.046875
9676.779297
9754.129883
9741.163086
9681.114258
9678.027344
9823.077148
9701.923828
9798.270508
9814.744141
9980.168945
9915.037109
9941.245117
9782.712891
9707.492188
9812.823242
9816.848633
9694.363281
9837.224609
9901.241211
9875.075195
9851.826172
9957.623047
9828.934570
9824.081055
9885.000000
9840.854492
9872.360352
9907.590820
9891.838867
9805.184570
9924.425781
9885.257812
9857.708984
9903.489258
9822.953125
9830.778320
9815.373047
9936.243164
9874.659180
10036.451172
9851.976562
9821.503906
9886.472656
9888.005859
9821.759766
9873.486328
9919.203125
9834.366211
9874.676758
9757.544922
9852.480469
9747.887695
9543.448242
9763.134766
9587.002930
9587.211914
9762.918945
9708.524414
9755.609375
9667.726562
9692.729492
9698.274414
9593.268555
9562.162109
9492.170898
9611.869141
9612.979492
9738.380859
9606.121094
9599.436523
9644.489258
9643.021484
9696.122070
9841.135742
9693.880859
9720.537109
9724.477539
9860.346680
9745.845703
9721.551758
9735.181641
9888.085938
9685.178711
9768.092773
9758.473633
9952.526367
9932.625977
9932.636719
9734.937500
10078.958984
9820.621094
9851.551758
9804.961914
9805.436523
9765.083984
9722.915039
9820.510742
9766.829102
9709.957031
9793.286133
9868.898438
9864.951172
9766.125000
9747.681641
9703.731445
9792.958008
9869.502930
9979.169922
9978.002930
9934.179688
10184.862305
9926.474609
9961.699219
9899.551758
9874.912109
9903.168945
9842.386719
9702.527344
9854.045898
9783.336914
9840.886719
9996.272461
10072.567383
10053.563477
10085.705078
9885.990234
9760.252930
9945.544922
9991.050781
9820.338867
9873.091797
9985.150391
9783.634766
9758.058594
9758.194336
9808.532227
9739.044922
9797.832031
9813.224609
9685.725586
9875.678711
9822.495117
9925.425781
9846.475586
9916.154297
9934.455078
9888.853516
10041.532227
9959.430664
9906.091797
9678.692383
9919.342773
9667.115234
9758.284180
9777.689453
9920.138672
9893.697266
9988.912109
9751.393555
9926.896484
9888.916992
9900.041016
9891.687500
9755.470703
9659.777344
9805.236328
9782.320312
9602.855469
9551.643555
9710.798828
9709.121094
9706.225586
9817.668945
9949.032227
9979.690430
9932.182617
9960.397461
9901.837891
10069.082031
9965.304688
9942.939453
9903.634766
9976.131836
9992.638672
10029.455078
10120.265625
10067.927734
9979.463867
9992.392578
9976.299805
10083.756836
10147.848633
10141.257812
10078.875000
10106.847656
10077.187500
10021.118164
9982.311523
10042.337891
9989.479492
9839.115234
9967.285156
10131.412109
9990.361328
10013.043945
10060.937500
9891.422852
9893.802734
9659.887695
9725.017578
9660.930664
9550.765625
9560.445312
9369.379883
9225.202148
9187.024414
9095.210938
9226.493164
9193.007812
9431.984375
9289.507812
9275.475586
9365.078125
9702.669922
9643.703125
9709.387695
9860.516602
9824.017578
9874.683594
9822.836914
9688.290039
9692.472656
9844.386719
9898.223633
9772.053711
9745.845703
9786.610352
9822.766602
9858.148438
9901.166016
9762.870117
9679.382812
9689.555664
9734.811523
9751.355469
9988.193359
10001.340820
9895.948242
9848.418945
9842.500977
9821.658203
9882.640625
9875.521484
9873.042969
9731.864258
9712.002930
9608.134766
9685.304688
9782.546875
9786.405273
9834.694336
9866.316406
9852.715820
9944.172852
9844.318359
9823.483398
9791.541992
10062.420898
9788.393555
9926.831055
9961.119141
9847.273438
9985.268555
9824.320312
9928.024414
9715.404297
9741.717773
9713.170898
9745.905273
9843.527344
9797.072266
9814.758789
10019.918945
9793.758789
9715.319336
9631.932617
9617.378906
9642.262695
9635.952148
9810.508789
9776.601562
9735.882812
9711.249023
```
