## Supplementary material for "Functional connectivity across the human subcortical auditory system using an autoregressive matrix-Gaussian copula graphical model approach with partial correlations": Code: roi-12_mean_ts.txt

```
11787.086914
11941.791016
11904.394531
11886.400391
11806.574219
11657.782227
11764.176758
11725.331055
11669.208008
11636.883789
11553.225586
11443.734375
11342.903320
11347.107422
11351.209961
11389.159180
11424.912109
11572.259766
11666.393555
11641.821289
11568.488281
11474.139648
11401.523438
11397.242188
11435.575195
11519.775391
11594.464844
11636.610352
11687.748047
11770.574219
11707.814453
11650.116211
11626.763672
11600.287109
11641.153320
11634.041016
11621.436523
11673.622070
11686.362305
11719.580078
11764.627930
11846.558594
11906.523438
11847.827148
11750.793945
11727.303711
11789.167969
11764.903320
11751.839844
11794.143555
11868.897461
11848.753906
11744.996094
11752.531250
11691.389648
11645.127930
11617.622070
11644.936523
11682.628906
11729.035156
11806.487305
11806.911133
11780.283203
11807.370117
11796.889648
11770.179688
11735.220703
11721.199219
11727.240234
11757.686523
11805.508789
11773.334961
11735.954102
11700.514648
11677.350586
11743.653320
11807.548828
11897.692383
11872.911133
11837.425781
11887.445312
11888.104492
11850.181641
11853.605469
11892.272461
11918.455078
11956.458984
11979.074219
11912.990234
11870.832031
11868.341797
11868.273438
11932.362305
11860.859375
11852.756836
11817.823242
11876.207031
11949.861328
11969.938477
11987.654297
12035.737305
12051.750977
12095.370117
12076.863281
12119.250977
12163.237305
12068.862305
11966.434570
11866.674805
11861.136719
11872.082031
11868.014648
11806.951172
11869.768555
11896.310547
11909.994141
11924.626953
11874.538086
11831.273438
11873.852539
11883.759766
11922.675781
11986.685547
11993.670898
11920.078125
11923.257812
11876.200195
11853.249023
11779.223633
11776.294922
11927.454102
11989.650391
12102.430664
12093.030273
12002.610352
11969.694336
11969.467773
11951.335938
11893.672852
11872.948242
11796.600586
11827.111328
11900.958984
11886.751953
11894.445312
11864.850586
11892.599609
11910.737305
11836.130859
11725.804688
11687.951172
11717.800781
11785.460938
11855.504883
11883.670898
11888.817383
11850.973633
11799.644531
11773.209961
11745.844727
11771.844727
11932.120117
11922.920898
11875.672852
11891.928711
12000.211914
11987.888672
11946.520508
11868.707031
11792.444336
11824.498047
11781.625977
11805.558594
11895.855469
11937.494141
11880.306641
11801.077148
11801.776367
11862.503906
11853.458984
11847.348633
11760.953125
11834.562500
11999.398438
12165.470703
12258.451172
12256.002930
12098.123047
12030.760742
12028.813477
12014.271484
11898.752930
11979.697266
12011.827148
11961.318359
11921.804688
11939.002930
11939.179688
11912.143555
11949.496094
11944.432617
12003.663086
11986.423828
11933.091797
11840.289062
11883.363281
11945.089844
11892.708984
11815.318359
11774.604492
11895.220703
11952.073242
11888.082031
11854.578125
11820.165039
11728.807617
11598.743164
11523.954102
11504.035156
11537.543945
11567.281250
11701.414062
11840.008789
11935.833008
12026.467773
11934.044922
11929.388672
12013.994141
11991.023438
12001.431641
11883.600586
11821.493164
11765.798828
11756.099609
11764.223633
11881.692383
11967.818359
11982.254883
11967.200195
11993.708984
12043.695312
12060.519531
12046.660156
12061.859375
12037.262695
12045.149414
12022.933594
11963.776367
11955.826172
12007.897461
12027.282227
11970.568359
11987.902344
11978.692383
11869.810547
11798.963867
11807.065430
11861.086914
11816.332031
11830.555664
11774.527344
11696.034180
11646.762695
11602.484375
11564.970703
11573.704102
11571.520508
11606.798828
11670.541992
11644.274414
11722.386719
11887.044922
11902.141602
11914.298828
11884.996094
11845.273438
11829.431641
11799.900391
11789.083008
11786.817383
11720.116211
11779.063477
11825.595703
11792.973633
11920.322266
11962.035156
11974.041016
12026.169922
12051.440430
11972.214844
11821.063477
11810.923828
11921.284180
11969.627930
11994.260742
11955.036133
11952.670898
12059.924805
12117.463867
12085.936523
12037.985352
12024.292969
11864.125977
11748.811523
11659.418945
11623.793945
11703.166992
11816.424805
11858.434570
11933.633789
11895.308594
11864.389648
11840.484375
11820.565430
11825.543945
11744.122070
11637.999023
11664.178711
11861.425781
11888.666992
11895.838867
11862.333008
12009.505859
11977.700195
12039.727539
12092.862305
12126.180664
12054.388672
12030.081055
11976.964844
11897.098633
11901.400391
11880.324219
11840.916016
11901.726562
11946.773438
11936.959961
11886.958984
11879.592773
11920.984375
11915.653320
11873.880859
11859.613281
11789.130859
11844.161133
11912.897461
11886.138672
11860.284180
11939.468750
11939.161133
11982.773438
12008.987305
12011.826172
12001.898438
11922.628906
11859.207031
11815.473633
11914.641602
11922.230469
11929.977539
11928.546875
11859.681641
11936.930664
11962.357422
12009.743164
12056.040039
11931.386719
11876.377930
11894.936523
11883.681641
11897.419922
11887.640625
11845.834961
11823.510742
11831.773438
11810.463867
11822.269531
11845.916992
11877.203125
11846.548828
11808.526367
11756.395508
11748.053711
11763.212891
11826.359375
11865.127930
11857.461914
11932.107422
11881.777344
11878.374023
11858.223633
11767.951172
11777.021484
11870.307617
11870.466797
11921.637695
11886.410156
11886.246094
11900.083984
11869.327148
11818.373047
11765.477539
11763.419922
11783.400391
11810.654297
11870.346680
11909.301758
11964.167969
11935.128906
11882.973633
11800.438477
11733.178711
11727.718750
11668.183594
11609.029297
11595.562500
11656.174805
11710.458984
11713.356445
11807.036133
11818.478516
11846.541016
11852.470703
11877.585938
11865.493164
11909.745117
11835.933594
11913.847656
11867.652344
11878.240234
12130.366211
12194.802734
12216.382812
12297.574219
12193.204102
12062.057617
12010.684570
12005.172852
11999.357422
11927.795898
11841.253906
11966.846680
12021.123047
11963.691406
11990.776367
11908.795898
11903.322266
11914.675781
11911.364258
11912.669922
11912.357422
11921.452148
11963.814453
12054.233398
12058.570312
12001.543945
11912.969727
11868.748047
11816.698242
11772.014648
11794.288086
11793.948242
11774.304688
11918.479492
11934.645508
11947.903320
11933.625000
11924.621094
11916.310547
11930.599609
11890.242188
11908.311523
11805.793945
11797.997070
11903.246094
11911.006836
11936.790039
11948.376953
11888.008789
11851.726562
11795.072266
11954.787109
11937.704102
11877.287109
11846.221680
11871.330078
11848.612305
11909.072266
11945.706055
11887.212891
11898.293945
11857.913086
11835.993164
11882.386719
11924.541016
11865.709961
11804.464844
11765.240234
11790.782227
11777.827148
11860.821289
11924.835938
11914.609375
11837.160156
11836.195312
11838.875000
11798.071289
11814.349609
11909.361328
11893.378906
11862.013672
11782.507812
11657.569336
11705.154297
11764.723633
11761.739258
11760.175781
11744.707031
11795.852539
11886.039062
11871.009766
11836.853516
11765.801758
11817.952148
11811.877930
11896.083984
11901.753906
11922.581055
11963.750977
11872.664062
11906.368164
11870.946289
11875.679688
11861.226562
11874.647461
11932.164062
11858.237305
11846.349609
11813.928711
11854.143555
11943.771484
12002.505859
12004.404297
12121.805664
12209.147461
12165.602539
12077.943359
11954.604492
11880.883789
11902.214844
11902.711914
11815.259766
11759.358398
11838.195312
11912.098633
11891.209961
11814.818359
11805.928711
11854.590820
11927.239258
11867.219727
11852.897461
11851.888672
11828.757812
11790.619141
11782.172852
11856.291016
11913.113281
11942.374023
11932.398438
11929.865234
11867.114258
11921.675781
11970.395508
11942.210938
11983.571289
11974.406250
11924.304688
11873.211914
11949.529297
11982.138672
11984.605469
11978.217773
11928.664062
11912.911133
11855.730469
11796.886719
11763.416992
11816.936523
11671.545898
11650.889648
11643.245117
11722.969727
11781.406250
11811.408203
11799.333008
11825.709961
11767.991211
11722.502930
11706.418945
11680.904297
11722.020508
11843.357422
11912.011719
11829.921875
11824.283203
11771.650391
11713.365234
11685.879883
11707.658203
11680.956055
11705.980469
11752.945312
11691.612305
11711.981445
11729.523438
11718.523438
11698.364258
11770.750977
11752.577148
11746.299805
11793.105469
11797.591797
11775.556641
11783.650391
11755.588867
11710.491211
11759.442383
11759.101562
11777.734375
11861.304688
11884.832031
11860.376953
11834.829102
11856.325195
11814.182617
11790.574219
11822.720703
11780.159180
11762.063477
11770.846680
11757.153320
11715.466797
11776.939453
11811.909180
11854.140625
11893.531250
11867.263672
11821.011719
11805.700195
11751.779297
11721.125000
11790.469727
11873.214844
11859.766602
11795.880859
11770.165039
11707.385742
11721.648438
11720.185547
11647.032227
11632.124023
11679.366211
11755.152344
11861.932617
11850.419922
11751.700195
11691.644531
11654.388672
11644.103516
11691.337891
11746.560547
11749.369141
11807.590820
11793.083008
11778.846680
11792.278320
11841.593750
11812.554688
11784.913086
11835.259766
11839.999023
11811.541992
11826.263672
11904.843750
11903.399414
11876.759766
11896.254883
11851.374023
11782.856445
11766.897461
11779.409180
11794.204102
11807.753906
11795.676758
11800.932617
11857.863281
11921.751953
11938.951172
11898.379883
11866.540039
11794.227539
11774.502930
11784.460938
11759.730469
11796.697266
11839.720703
11835.583984
11830.147461
11843.188477
11833.307617
11807.518555
11777.418945
11797.667969
11828.000977
11871.332031
11913.785156
11900.261719
11916.115234
11959.551758
11999.045898
11977.329102
11971.120117
11913.596680
11878.939453
11896.724609
11803.324219
11810.622070
11917.113281
11972.074219
11942.690430
11967.849609
11898.243164
11807.646484
11800.465820
11857.574219
11872.956055
11826.903320
11806.015625
11814.159180
11783.085938
11810.389648
11760.771484
11741.152344
11763.110352
11819.182617
11757.343750
11822.891602
11778.583984
11792.099609
11858.033203
11827.888672
11827.496094
11838.285156
11803.032227
11863.069336
11937.494141
11968.815430
11953.396484
11824.773438
11872.493164
11859.533203
11838.194336
11832.976562
11827.973633
11844.335938
11838.551758
11847.938477
11894.217773
11890.927734
11812.981445
11796.294922
11826.915039
11810.053711
11789.039062
11817.506836
11797.706055
11851.757812
11875.595703
11838.541016
11804.981445
11804.098633
11789.539062
11790.140625
11899.316406
11877.956055
11792.358398
11771.685547
11767.562500
11745.093750
11812.670898
11793.376953
11829.023438
11896.128906
11897.350586
11946.188477
11894.996094
11818.863281
11836.344727
11920.066406
11913.046875
11852.914062
11790.913086
11780.316406
11750.533203
11761.924805
11826.921875
11866.181641
11900.451172
11939.963867
11896.224609
11850.230469
11879.692383
11687.937500
11645.863281
11639.522461
11583.551758
11569.586914
11511.617188
11463.586914
11387.183594
11345.863281
11316.282227
11340.069336
11432.530273
11519.392578
11511.263672
11540.541016
11481.502930
11571.759766
11683.882812
11755.406250
11781.051758
11825.107422
11828.909180
11780.114258
11708.653320
11620.162109
11556.088867
11569.662109
11610.725586
11645.746094
11677.400391
11781.516602
11792.312500
11742.066406
11753.090820
11742.713867
11709.647461
11657.113281
11728.333984
11807.585938
11785.220703
11832.923828
11905.595703
11891.881836
11864.470703
11835.654297
11763.195312
11806.511719
11870.166992
11826.005859
11790.266602
11805.757812
11726.126953
11717.688477
11713.253906
11748.004883
11856.227539
11876.855469
11848.785156
11805.849609
11797.810547
11726.179688
11826.551758
11828.771484
11843.776367
11872.298828
11793.502930
11801.120117
11721.683594
11693.063477
11754.110352
11767.533203
11817.059570
11839.895508
11852.619141
11883.439453
11835.840820
11807.721680
11760.511719
11744.984375
11552.127930
11513.760742
11655.946289
11750.793945
11755.332031
11715.916016
11635.071289
11776.877930
```
