## Supplementary material for "Functional connectivity across the human subcortical auditory system using an autoregressive matrix-Gaussian copula graphical model approach with partial correlations": Code: roi-13_mean_ts.txt

```
10890.263672
10781.229492
10755.161133
10816.594727
10735.117188
10677.311523
10757.654297
10755.119141
10768.299805
10735.070312
10670.641602
10602.100586
10584.391602
10535.013672
10502.779297
10485.641602
10515.005859
10538.761719
10568.293945
10586.067383
10600.012695
10619.097656
10647.132812
10657.147461
10681.111328
10696.456055
10707.470703
10776.160156
10841.796875
10843.232422
10870.809570
10837.577148
10814.977539
10801.743164
10761.112305
10738.449219
10737.516602
10786.472656
10821.080078
10821.004883
10803.782227
10788.111328
10771.104492
10728.694336
10717.407227
10719.652344
10744.179688
10749.433594
10741.290039
10729.816406
10722.044922
10721.331055
10724.647461
10734.982422
10723.269531
10705.038086
10701.897461
10699.022461
10697.908203
10707.515625
10752.793945
10801.843750
10814.166992
10799.069336
10777.791992
10774.891602
10760.513672
10748.133789
10761.396484
10744.007812
10702.412109
10694.119141
10713.644531
10700.694336
10706.059570
10712.804688
10732.692383
10799.955078
10840.851562
10811.587891
10820.876953
10794.098633
10756.770508
10743.393555
10751.554688
10760.872070
10754.613281
10739.686523
10717.055664
10705.494141
10719.427734
10745.004883
10702.930664
10705.317383
10700.463867
10692.140625
10673.056641
10648.900391
10621.329102
10596.761719
10622.186523
10647.358398
10680.985352
10678.944336
10646.888672
10648.701172
10605.847656
10591.554688
10606.514648
10582.426758
10566.019531
10558.703125
10588.228516
10639.210938
10661.020508
10661.250000
10658.888672
10652.822266
10648.962891
10668.916016
10692.129883
10695.325195
10665.697266
10658.115234
10662.264648
10666.745117
10665.889648
10698.259766
10719.659180
10715.015625
10717.125977
10691.843750
10689.236328
10676.954102
10649.253906
10645.349609
10666.307617
10692.428711
10670.937500
10666.516602
10657.304688
10663.397461
10710.404297
10704.628906
10735.871094
10762.250000
10754.776367
10706.399414
10665.474609
10644.417969
10601.015625
10571.693359
10566.636719
10596.219727
10615.106445
10639.140625
10649.224609
10634.979492
10612.547852
10617.043945
10640.622070
10683.062500
10693.503906
10691.337891
10717.640625
10768.038086
10762.147461
10746.833008
10726.254883
10655.784180
10626.520508
10669.015625
10696.722656
10688.586914
10692.944336
10653.276367
10655.825195
10709.497070
10744.693359
10733.117188
10718.778320
10674.263672
10649.636719
10668.395508
10694.826172
10721.331055
10732.282227
10686.745117
10693.866211
10694.470703
10670.537109
10621.250977
10617.454102
10628.228516
10624.416016
10615.355469
10613.674805
10610.657227
10617.036133
10618.827148
10613.511719
10613.303711
10581.906250
10551.876953
10589.170898
10648.943359
10656.041016
10596.906250
10558.365234
10528.416016
10560.279297
10578.138672
10509.594727
10462.375977
10417.386719
10389.331055
10382.105469
10368.853516
10378.322266
10401.248047
10422.900391
10476.970703
10560.582031
10575.780273
10576.166016
10545.341797
10575.683594
10635.414062
10659.780273
10640.397461
10601.944336
10576.313477
10567.136719
10539.322266
10539.565430
10546.958984
10578.079102
10623.698242
10638.424805
10641.675781
10636.879883
10642.668945
10634.623047
10624.750000
10609.474609
10613.003906
10610.701172
10617.307617
10620.392578
10611.714844
10626.110352
10647.791992
10617.960938
10603.782227
10608.974609
10601.539062
10601.312500
10585.947266
10566.309570
10548.552734
10527.433594
10485.179688
10463.631836
10438.009766
10436.285156
10451.500000
10483.332031
10521.288086
10554.941406
10553.485352
10559.074219
10590.882812
10628.855469
10641.915039
10670.562500
10667.897461
10628.229492
10608.400391
10586.506836
10573.934570
10597.710938
10604.584961
10637.134766
10667.033203
10695.822266
10715.483398
10729.585938
10708.887695
10715.855469
10673.180664
10689.748047
10696.719727
10748.260742
10762.233398
10699.728516
10657.343750
10630.769531
10603.024414
10570.086914
10532.623047
10493.494141
10440.833984
10401.799805
10367.303711
10358.344727
10333.062500
10349.360352
10409.198242
10461.797852
10507.180664
10529.023438
10521.567383
10534.398438
10518.539062
10517.366211
10508.334961
10531.850586
10540.743164
10570.620117
10608.971680
10594.284180
10599.973633
10601.249023
10557.250977
10525.052734
10500.858398
10491.021484
10475.290039
10511.424805
10521.041016
10519.354492
10521.216797
10516.184570
10519.285156
10528.880859
10559.057617
10587.721680
10583.138672
10565.444336
10556.727539
10566.442383
10577.118164
10581.125977
10590.708984
10584.927734
10568.975586
10560.134766
10543.842773
10559.637695
10579.845703
10608.156250
10596.166992
10589.205078
10654.254883
10651.256836
10623.434570
10651.849609
10677.736328
10695.557617
10714.968750
10732.896484
10673.931641
10660.797852
10670.407227
10644.039062
10625.387695
10601.415039
10609.035156
10589.594727
10564.236328
10540.561523
10534.995117
10529.456055
10569.214844
10594.560547
10603.318359
10604.167969
10578.612305
10558.638672
10532.205078
10479.749023
10449.111328
10426.526367
10457.222656
10499.850586
10570.640625
10569.726562
10554.262695
10550.476562
10547.922852
10547.722656
10537.162109
10521.179688
10525.539062
10522.674805
10536.351562
10548.090820
10575.763672
10573.667969
10566.653320
10568.602539
10537.053711
10505.541016
10518.627930
10532.464844
10558.346680
10556.057617
10537.810547
10542.983398
10563.656250
10550.880859
10590.392578
10597.761719
10565.475586
10534.804688
10526.794922
10514.391602
10558.520508
10556.312500
10596.005859
10576.726562
10598.431641
10619.666992
10631.708984
10633.069336
10660.673828
10634.783203
10631.507812
10621.830078
10630.656250
10697.989258
10703.673828
10682.383789
10763.632812
10740.267578
10733.484375
10763.857422
10752.288086
10723.323242
10710.416992
10700.111328
10691.635742
10739.698242
10731.212891
10697.879883
10656.331055
10654.766602
10642.609375
10629.512695
10617.059570
10645.725586
10641.361328
10655.419922
10683.812500
10709.422852
10697.990234
10663.436523
10620.362305
10578.957031
10564.774414
10539.803711
10552.920898
10591.416016
10628.576172
10623.843750
10616.269531
10602.247070
10611.795898
10613.562500
10656.413086
10676.597656
10675.825195
10648.188477
10635.969727
10640.775391
10669.276367
10684.510742
10686.119141
10653.450195
10628.916992
10618.290039
10626.472656
10653.349609
10654.702148
10662.316406
10646.061523
10633.037109
10620.916992
10621.480469
10572.327148
10556.162109
10542.848633
10505.541992
10499.139648
10485.028320
10464.731445
10489.884766
10479.705078
10509.836914
10545.356445
10604.085938
10582.907227
10524.758789
10462.773438
10460.360352
10445.937500
10449.402344
10461.332031
10421.955078
10363.462891
10312.995117
10250.888672
10197.762695
10255.831055
10278.235352
10304.383789
10305.826172
10309.493164
10378.664062
10439.891602
10411.925781
10409.796875
10444.990234
10378.984375
10436.419922
10429.286133
10437.619141
10492.937500
10500.942383
10492.055664
10494.620117
10535.087891
10543.893555
10531.649414
10511.304688
10464.494141
10433.888672
10455.161133
10450.144531
10474.314453
10512.248047
10528.860352
10545.298828
10591.389648
10677.820312
10665.539062
10642.416016
10626.434570
10642.165039
10668.702148
10622.229492
10582.902344
10591.172852
10616.450195
10633.401367
10637.666992
10640.388672
10634.326172
10630.487305
10584.322266
10530.386719
10559.325195
10580.279297
10639.310547
10635.861328
10638.702148
10636.133789
10615.268555
10612.490234
10619.628906
10588.566406
10574.683594
10577.196289
10591.891602
10584.619141
10568.356445
10539.317383
10507.049805
10498.930664
10509.266602
10525.783203
10537.422852
10536.209961
10548.127930
10567.638672
10575.002930
10553.565430
10539.484375
10545.834961
10530.696289
10628.381836
10576.957031
10616.732422
10655.762695
10651.420898
10627.535156
10616.383789
10581.739258
10556.318359
10543.316406
10497.233398
10501.088867
10518.050781
10538.819336
10554.808594
10574.229492
10592.087891
10601.330078
10640.824219
10633.709961
10641.754883
10653.959961
10677.119141
10674.938477
10691.276367
10697.019531
10681.634766
10659.246094
10659.773438
10645.670898
10638.640625
10648.938477
10644.873047
10669.831055
10691.431641
10697.749023
10696.640625
10705.755859
10700.961914
10690.046875
10686.332031
10701.695312
10663.454102
10682.411133
10695.203125
10685.279297
10665.177734
10664.157227
10659.836914
10660.550781
10665.878906
10644.732422
10635.813477
10659.561523
10657.412109
10662.404297
10669.077148
10646.343750
10662.752930
10631.123047
10604.471680
10583.351562
10597.352539
10600.864258
10590.405273
10620.309570
10684.294922
10667.532227
10605.011719
10577.422852
10519.168945
10489.159180
10485.770508
10516.050781
10526.335938
10505.365234
10439.284180
10389.541992
10400.708008
10396.962891
10437.049805
10459.401367
10451.976562
10480.039062
10516.806641
10520.135742
10499.677734
10479.929688
10477.775391
10499.000977
10515.628906
10552.860352
10553.359375
10581.891602
10594.183594
10600.829102
10579.306641
10593.387695
10594.048828
10580.023438
10595.942383
10605.157227
10603.079102
10620.431641
10627.788086
10623.698242
10597.847656
10556.314453
10517.662109
10506.175781
10519.191406
10522.807617
10527.235352
10529.642578
10522.865234
10534.982422
10577.234375
10627.278320
10625.056641
10627.382812
10621.241211
10604.393555
10576.603516
10580.473633
10590.162109
10610.510742
10621.088867
10640.855469
10648.509766
10652.178711
10645.090820
10647.041016
10641.972656
10626.500000
10629.332031
10664.582031
10671.897461
10706.323242
10769.586914
10746.156250
10696.288086
10681.198242
10678.866211
10670.772461
10682.522461
10668.780273
10657.453125
10618.784180
10617.117188
10622.487305
10631.798828
10631.221680
10617.412109
10598.539062
10593.453125
10599.203125
10572.903320
10613.975586
10634.595703
10618.989258
10597.790039
10606.630859
10607.507812
10576.546875
10583.583008
10583.519531
10577.795898
10597.344727
10585.356445
10597.834961
10655.412109
10641.500000
10605.608398
10596.750977
10580.591797
10567.690430
10550.048828
10514.255859
10503.661133
10482.736328
10474.244141
10457.092773
10450.266602
10460.321289
10485.791992
10518.147461
10533.583984
10565.788086
10581.249023
10580.940430
10596.057617
10615.382812
10644.580078
10666.089844
10717.004883
10750.646484
10733.926758
10747.727539
10759.385742
10767.268555
10761.120117
10748.917969
10754.536133
10749.477539
10745.559570
10753.913086
10742.765625
10735.940430
10756.879883
10794.202148
10776.157227
10736.655273
10696.643555
10686.943359
10642.118164
10629.997070
10668.186523
10690.152344
10705.569336
10728.400391
10734.980469
10741.427734
10717.000977
10693.250000
10679.642578
10708.081055
10710.063477
10658.763672
10613.240234
10544.490234
10477.244141
10418.562500
10404.092773
10407.733398
10415.000977
10412.762695
10403.804688
10383.533203
10391.861328
10418.935547
10493.781250
10544.931641
10554.944336
10562.002930
10534.623047
10509.711914
10502.344727
10491.307617
10491.675781
10501.282227
10511.998047
10526.416016
10548.460938
10563.207031
10575.910156
10581.886719
10620.482422
10617.851562
10594.271484
10610.671875
10677.550781
10696.594727
10665.474609
10655.577148
10663.728516
10644.556641
10629.593750
10614.958984
10570.577148
10536.470703
10515.713867
10492.429688
10478.342773
10490.651367
10501.333008
10564.122070
10531.166016
10536.893555
10539.882812
10523.842773
10512.389648
10464.389648
10495.763672
10532.310547
10565.434570
10551.850586
10549.314453
10541.809570
10509.174805
10502.125977
10513.101562
10528.178711
10559.341797
10578.473633
10576.663086
10643.035156
10619.651367
10630.790039
10607.377930
10555.307617
10487.403320
10427.125000
10436.271484
10467.394531
10511.417969
10539.269531
10539.524414
10543.769531
10556.982422
10586.571289
```
