## Supplementary material for "Functional connectivity across the human subcortical auditory system using an autoregressive matrix-Gaussian copula graphical model approach with partial correlations": Code: roi-14_mean_ts.txt

```
11883.878906
12025.172852
11865.430664
11640.050781
11474.276367
11766.966797
11744.518555
11710.368164
11681.698242
11629.780273
11534.189453
11408.247070
11344.403320
11385.853516
11402.911133
11435.913086
11476.506836
11570.843750
11609.779297
11585.089844
11569.820312
11522.927734
11462.363281
11508.904297
11567.350586
11578.460938
11729.833008
11745.236328
11744.468750
11806.804688
11747.762695
11723.805664
11703.949219
11665.168945
11715.970703
11707.672852
11669.889648
11788.222656
11799.432617
11784.126953
11834.315430
11823.838867
11872.456055
11829.054688
11661.172852
11641.271484
11710.152344
11700.531250
11674.487305
11698.436523
11780.629883
11713.775391
11680.933594
11667.708984
11612.166016
11640.417969
11580.963867
11561.122070
11604.627930
11569.416016
11568.994141
11669.049805
11716.018555
11719.708984
11665.083984
11685.803711
11590.523438
11533.751953
11510.315430
11581.468750
11568.194336
11543.512695
11611.662109
11568.616211
11615.447266
11659.581055
11611.306641
11721.778320
11743.168945
11731.318359
11745.467773
11671.512695
11672.700195
11629.702148
11714.190430
11799.969727
11723.376953
11685.770508
11660.950195
11628.611328
11684.116211
11658.838867
11468.686523
11478.898438
11419.176758
11371.581055
11386.644531
11502.547852
11564.208008
11549.003906
11651.299805
11731.234375
11761.857422
11781.076172
11792.698242
11782.499023
11649.995117
11591.265625
11556.802734
11538.239258
11549.830078
11573.266602
11591.088867
11647.185547
11757.704102
11678.350586
11604.528320
11626.435547
11590.579102
11561.697266
11665.707031
11712.807617
11660.521484
11640.515625
11636.862305
11618.623047
11575.965820
11743.621094
11667.155273
11589.139648
11710.672852
11687.288086
11723.707031
11672.300781
11634.194336
11586.406250
11599.076172
11624.797852
11535.059570
11505.527344
11461.331055
11459.665039
11686.066406
11577.621094
11444.398438
11404.513672
11367.800781
11309.623047
11241.571289
11175.498047
11106.664062
11154.623047
11192.155273
11235.777344
11272.405273
11295.933594
11300.914062
11252.048828
11228.494141
11174.648438
11270.322266
11418.637695
11440.843750
11422.000000
11392.498047
11498.700195
11474.101562
11442.377930
11438.465820
11382.660156
11339.483398
11343.202148
11388.611328
11440.408203
11472.543945
11342.718750
11177.730469
11176.935547
11210.573242
11190.256836
11205.713867
11070.226562
11190.397461
11353.582031
11429.790039
11550.382812
11622.541016
11436.291016
11351.476562
11348.684570
11360.245117
11263.321289
11239.998047
11335.294922
11327.516602
11268.000000
11286.526367
11285.922852
11254.497070
11244.326172
11279.954102
11298.091797
11327.013672
11345.491211
11189.322266
11138.451172
11127.207031
11080.963867
11033.548828
11036.061523
11122.362305
11096.166992
11047.266602
11069.923828
11002.686523
10927.735352
10846.958008
10811.585938
10798.760742
10841.277344
10900.467773
10967.973633
11057.131836
11062.242188
11089.998047
11071.936523
11070.628906
11125.614258
11145.865234
11112.443359
11051.095703
10996.288086
10923.589844
10930.256836
10987.844727
11044.487305
11121.554688
11167.197266
11138.336914
11126.749023
11188.870117
11173.326172
11172.823242
11226.975586
11190.839844
11171.267578
11200.843750
11160.822266
11148.099609
11116.014648
11203.734375
11122.166016
11130.735352
11174.037109
11137.512695
11098.122070
11165.169922
11213.265625
11251.427734
11267.598633
11253.026367
11175.215820
11135.543945
11096.629883
11132.572266
11070.931641
11073.280273
11033.627930
10945.752930
10935.557617
11016.919922
11043.512695
11082.053711
11059.209961
11052.613281
10983.941406
10922.215820
10894.586914
10903.445312
10894.515625
10885.900391
10906.765625
11022.346680
11044.460938
11104.833984
11122.917969
11137.468750
11195.134766
11233.033203
11119.789062
11110.400391
11144.528320
11209.304688
11268.820312
11250.964844
11214.068359
11156.436523
11247.733398
11294.612305
11292.566406
11259.089844
11225.149414
11070.557617
10991.234375
10873.328125
10903.205078
10941.360352
11018.366211
11042.056641
11105.913086
11074.129883
11059.805664
11027.583008
10974.933594
10960.449219
10973.168945
10904.443359
10937.393555
11092.150391
11142.516602
11118.133789
11062.376953
11264.756836
11239.817383
11176.506836
11233.071289
11267.679688
11224.267578
11231.825195
11226.705078
11120.196289
11168.370117
11126.693359
11099.028320
11118.625000
11150.278320
11190.366211
11134.169922
11149.794922
11236.048828
11168.503906
11114.392578
11059.084961
11076.541992
11147.063477
11159.845703
11171.370117
11117.134766
11192.443359
11268.713867
11257.762695
11324.794922
11278.812500
11299.246094
11335.844727
11290.448242
11199.257812
11196.763672
11215.581055
11142.516602
11150.752930
11088.523438
11192.889648
11196.528320
11253.247070
11280.313477
11225.697266
11153.649414
11152.385742
11158.402344
11092.879883
11104.662109
11105.315430
11090.266602
11052.014648
11028.264648
11047.088867
11028.255859
11074.760742
11015.917969
10965.069336
10895.672852
10917.497070
10892.672852
10981.033203
11000.818359
11003.974609
11032.780273
10964.106445
10938.204102
10912.194336
10904.844727
10923.296875
10973.626953
10970.373047
11005.222656
11012.526367
10993.144531
11030.194336
10977.919922
10955.403320
10904.740234
10872.521484
10890.151367
10910.877930
11020.358398
11004.376953
11025.694336
11004.031250
11015.013672
11023.390625
10989.468750
10955.033203
10923.350586
10903.634766
10922.908203
10998.529297
11030.237305
10970.740234
10974.259766
11010.363281
11004.137695
10979.866211
11080.588867
11010.008789
11057.760742
11016.317383
11090.577148
11028.448242
11048.747070
11264.290039
11249.708008
11252.245117
11336.712891
11276.990234
11119.818359
11123.114258
11109.005859
11072.760742
11028.895508
11013.812500
11055.893555
11071.626953
10995.728516
11007.134766
11012.120117
11121.347656
11033.156250
11053.757812
10994.789062
10955.672852
10989.519531
11047.352539
11169.458984
11182.076172
11138.465820
11033.440430
11017.061523
10968.242188
10926.467773
10980.418945
10961.194336
11000.964844
11025.318359
10965.466797
10932.753906
11001.501953
11034.562500
11049.868164
11063.789062
11000.426758
11065.866211
10961.031250
10884.325195
10960.764648
10985.775391
11011.562500
11009.578125
10987.227539
10909.768555
10922.775391
10999.622070
11032.095703
11015.723633
10971.822266
10972.075195
11012.115234
10985.652344
11003.684570
10967.367188
10920.116211
10902.799805
10904.144531
10950.773438
10962.009766
10902.773438
10846.611328
10877.451172
11036.747070
11058.760742
11058.054688
11002.315430
11026.451172
10955.800781
10961.662109
10899.008789
10912.699219
10902.350586
10959.654297
10914.802734
10882.768555
10864.271484
10780.080078
10820.923828
10820.317383
10826.082031
10850.958984
10875.451172
10894.964844
10952.687500
10937.501953
10902.629883
10916.981445
10953.779297
11016.000000
11007.239258
11012.418945
11032.850586
11141.578125
11118.756836
11087.986328
11074.229492
11055.124023
10985.939453
10996.225586
11001.864258
10934.221680
10940.278320
10922.397461
10989.449219
11011.655273
11067.527344
11088.651367
11222.147461
11371.134766
11270.373047
11129.452148
10977.388672
10942.005859
10957.960938
10968.322266
10928.006836
10859.269531
10935.295898
10978.416992
10959.763672
10956.264648
10914.136719
11009.304688
11013.103516
10976.901367
10908.502930
10905.487305
10956.297852
10924.448242
10887.892578
10946.142578
11012.169922
11029.803711
10996.169922
10982.175781
10958.517578
10970.353516
11055.723633
11052.307617
11029.798828
11045.350586
11006.908203
11001.885742
11041.523438
11049.154297
11051.035156
11035.651367
11024.049805
11001.342773
10963.355469
10924.206055
10893.126953
10930.724609
10947.120117
10811.345703
10884.264648
10882.506836
10877.430664
10950.547852
10912.986328
10942.427734
10879.257812
10826.051758
10835.779297
10832.091797
10844.959961
10956.901367
11163.236328
11020.259766
10951.177734
10934.959961
10857.599609
10858.392578
10864.199219
10873.717773
10906.121094
10985.878906
10903.297852
10879.935547
10898.337891
10908.320312
10907.978516
10968.804688
10989.454102
10953.331055
10987.677734
10990.820312
10976.480469
10971.398438
10982.155273
10936.708984
10963.910156
11031.291992
11033.054688
11065.896484
11118.120117
11077.592773
11052.030273
11090.175781
11045.100586
11016.511719
11038.799805
11058.714844
11014.780273
11018.195312
11044.068359
11008.930664
11069.599609
11096.063477
11021.529297
11048.785156
11070.541992
11009.190430
10929.723633
10859.698242
10954.252930
11032.169922
11107.483398
11102.981445
11037.112305
10953.768555
10980.611328
10975.269531
10888.401367
10797.181641
10774.058594
10837.388672
10925.750000
10962.975586
10952.933594
10852.644531
10769.141602
10762.040039
10811.327148
10886.036133
10930.569336
10895.869141
10966.843750
10943.990234
10959.310547
10958.990234
10992.235352
10954.250000
10976.983398
11013.185547
11067.550781
10973.830078
10980.099609
11039.299805
11023.406250
11015.315430
11058.243164
11015.316406
10910.438477
10929.276367
10944.254883
10961.780273
10966.508789
10930.106445
10942.695312
11008.922852
11057.358398
11045.182617
11046.086914
11034.686523
10956.135742
10942.604492
10988.999023
10961.870117
10987.262695
11044.209961
11022.613281
10982.588867
10991.214844
11009.750000
10976.152344
10938.722656
10997.604492
11077.641602
11126.738281
11125.581055
11243.721680
11130.339844
11110.893555
11114.400391
11094.106445
11048.958984
11033.980469
11026.989258
11145.301758
11078.235352
11030.190430
11190.176758
11257.672852
11269.563477
11256.632812
11139.684570
11120.880859
11119.871094
11162.342773
11203.711914
11155.927734
11175.066406
11195.578125
11160.063477
11130.564453
11138.240234
11059.174805
11044.601562
11077.156250
11023.946289
11107.226562
11149.225586
11162.911133
11185.448242
11159.783203
11188.170898
11118.334961
11104.245117
11189.487305
11222.119141
11164.797852
11246.181641
11059.993164
11021.093750
11050.679688
11048.559570
11045.713867
11077.597656
11062.037109
11096.689453
11159.625000
11199.965820
11154.572266
11075.793945
11045.648438
11133.871094
11098.642578
11167.732422
11140.848633
11132.747070
11189.756836
11266.673828
11205.420898
11187.789062
11202.184570
11210.212891
11214.096680
11303.568359
11368.639648
11260.606445
11218.724609
11216.376953
11203.076172
11249.420898
11224.596680
11200.295898
11319.056641
11300.242188
11328.618164
11281.320312
11158.603516
11315.422852
11422.662109
11363.823242
11383.433594
11288.779297
11272.812500
11221.200195
11188.820312
11314.387695
11357.008789
11258.904297
11318.649414
11263.256836
11167.147461
11253.834961
11065.599609
11009.604492
10935.133789
10958.760742
10923.564453
10891.154297
10833.782227
10768.814453
10732.678711
10747.486328
10796.657227
10840.518555
10912.629883
10900.196289
10810.888672
10742.975586
10802.285156
10976.955078
11090.446289
11120.804688
11231.146484
11225.275391
11221.908203
11175.049805
11136.664062
11172.288086
11166.353516
11209.665039
11264.802734
11330.275391
11357.388672
11424.392578
11379.179688
11408.539062
11441.422852
11340.887695
11184.043945
11185.360352
11286.441406
11311.040039
11390.068359
11473.770508
11512.557617
11452.780273
11417.827148
11424.634766
11419.300781
11403.860352
11426.082031
11371.220703
11377.980469
11321.717773
11292.361328
11332.300781
11336.623047
11453.355469
11521.855469
11442.053711
11313.613281
11366.756836
11233.857422
11513.383789
11469.885742
11430.795898
11434.740234
11410.573242
11456.914062
11238.969727
11060.443359
11174.400391
11217.098633
11292.497070
11507.566406
11510.373047
11434.327148
11402.898438
11358.390625
11314.055664
11287.517578
11129.833008
11246.588867
11446.837891
11454.421875
11439.936523
11388.852539
11356.938477
11454.879883
```
