## Supplementary material for "Functional connectivity across the human subcortical auditory system using an autoregressive matrix-Gaussian copula graphical model approach with partial correlations": Code: roi-15_mean_ts.txt

```
11221.637695
11135.831055
11112.262695
11180.232422
11070.160156
10975.310547
11067.052734
11096.451172
11063.302734
11000.334961
10923.124023
10847.554688
10822.408203
10809.977539
10808.351562
10813.314453
10848.333008
10868.412109
10910.811523
10948.919922
10944.590820
10957.992188
10977.942383
10983.932617
11019.977539
11032.120117
11045.172852
11093.043945
11149.448242
11160.369141
11186.615234
11140.619141
11105.154297
11100.881836
11077.569336
11070.381836
11082.477539
11121.492188
11159.635742
11162.606445
11168.239258
11129.615234
11091.507812
11049.508789
11030.311523
11033.387695
11030.400391
11040.462891
11014.337891
10994.924805
10995.116211
11007.518555
11010.673828
11044.166016
11049.817383
11035.898438
11025.622070
11012.349609
10991.359375
10995.616211
11007.829102
11062.473633
11047.174805
11039.650391
11024.701172
11033.882812
11025.015625
11019.892578
11026.129883
11011.646484
10973.775391
10958.768555
10980.521484
10966.311523
10966.647461
10972.009766
10998.321289
11059.170898
11105.794922
11079.807617
11070.874023
11032.009766
10988.855469
10987.781250
11009.178711
11029.625977
11026.489258
11021.201172
11012.081055
11003.140625
11011.019531
11000.889648
10965.709961
10975.384766
10972.576172
10980.877930
10966.833008
10973.601562
10953.719727
10930.584961
10933.935547
10948.247070
10965.600586
10968.019531
10949.832031
10974.706055
10940.059570
10930.969727
10911.778320
10882.793945
10875.771484
10878.911133
10910.744141
10948.768555
10965.866211
10942.875000
10945.009766
10948.162109
10965.360352
10978.895508
10995.943359
10994.101562
10983.132812
10969.563477
10961.878906
10970.332031
10968.675781
11001.986328
11026.275391
11006.796875
11010.374023
10999.507812
11001.389648
10963.573242
10936.236328
10948.174805
10985.224609
11002.902344
10959.338867
10932.768555
10913.166992
10943.622070
11014.256836
11008.504883
11007.593750
11002.681641
10990.792969
10942.748047
10899.611328
10879.405273
10843.302734
10807.623047
10799.194336
10812.322266
10825.242188
10852.530273
10854.538086
10851.457031
10847.281250
10861.661133
10897.692383
10954.844727
10986.216797
10974.568359
10989.053711
11038.164062
11042.771484
11002.962891
11010.305664
10948.655273
10899.523438
10939.844727
10973.178711
10969.166992
10962.259766
10915.134766
10905.361328
10964.648438
10984.583984
10974.106445
10942.222656
10903.891602
10889.144531
10909.554688
10954.368164
10978.668945
10986.507812
10928.650391
10927.484375
10935.391602
10898.904297
10849.737305
10852.495117
10858.003906
10843.848633
10837.300781
10841.597656
10845.603516
10851.568359
10829.959961
10809.634766
10814.077148
10800.368164
10781.024414
10791.594727
10869.136719
10877.979492
10825.009766
10792.155273
10769.142578
10838.331055
10838.583984
10755.830078
10701.619141
10661.855469
10610.084961
10583.916992
10577.078125
10571.233398
10614.103516
10657.422852
10709.894531
10764.283203
10775.811523
10787.102539
10760.288086
10804.239258
10856.330078
10862.705078
10849.783203
10807.433594
10778.096680
10776.549805
10747.579102
10764.739258
10777.738281
10817.441406
10829.616211
10838.359375
10845.308594
10847.867188
10831.261719
10842.308594
10838.250000
10812.358398
10804.139648
10822.683594
10832.453125
10826.311523
10823.132812
10853.191406
10870.462891
10840.534180
10848.681641
10842.615234
10826.560547
10834.160156
10810.483398
10795.010742
10770.123047
10744.468750
10698.103516
10671.133789
10643.212891
10644.420898
10661.797852
10679.389648
10703.836914
10721.724609
10718.698242
10743.304688
10794.462891
10815.727539
10815.795898
10833.080078
10841.546875
10832.115234
10833.177734
10819.227539
10803.391602
10815.561523
10828.013672
10864.323242
10875.098633
10899.764648
10912.932617
10916.924805
10902.170898
10893.447266
10848.634766
10874.214844
10875.344727
10937.591797
10975.926758
10924.541992
10871.936523
10838.470703
10812.126953
10791.208984
10771.448242
10747.322266
10700.586914
10671.543945
10645.439453
10613.901367
10582.997070
10581.772461
10648.497070
10692.995117
10733.508789
10749.822266
10757.416016
10759.192383
10745.797852
10740.960938
10742.427734
10746.160156
10761.504883
10811.618164
10803.892578
10783.120117
10804.448242
10824.514648
10781.504883
10755.679688
10750.214844
10748.077148
10723.136719
10755.111328
10758.538086
10742.322266
10735.662109
10735.792969
10745.323242
10766.792969
10787.716797
10814.098633
10818.199219
10797.338867
10803.039062
10813.892578
10816.232422
10824.174805
10835.893555
10837.006836
10836.416992
10824.930664
10803.890625
10816.521484
10835.681641
10867.837891
10828.103516
10824.540039
10879.149414
10864.388672
10839.189453
10854.081055
10875.558594
10880.315430
10889.465820
10914.602539
10867.391602
10859.417969
10862.915039
10859.159180
10832.673828
10818.970703
10812.946289
10810.564453
10788.590820
10777.925781
10764.797852
10768.623047
10808.691406
10831.691406
10846.315430
10839.563477
10805.384766
10781.878906
10747.302734
10702.987305
10680.135742
10645.049805
10661.152344
10665.441406
10739.314453
10764.044922
10745.902344
10744.366211
10750.896484
10729.427734
10729.104492
10740.337891
10756.188477
10767.138672
10779.878906
10773.752930
10780.770508
10776.555664
10772.360352
10782.555664
10757.548828
10738.982422
10733.777344
10734.497070
10754.915039
10733.310547
10717.741211
10713.430664
10720.862305
10714.118164
10753.539062
10774.281250
10735.645508
10703.397461
10699.197266
10694.540039
10724.044922
10741.187500
10794.838867
10784.083984
10816.805664
10829.682617
10843.519531
10861.263672
10878.190430
10844.260742
10856.495117
10846.291016
10854.363281
10908.899414
10885.648438
10855.747070
10947.802734
10916.407227
10886.721680
10908.919922
10904.448242
10873.542969
10847.403320
10832.296875
10812.840820
10851.809570
10838.962891
10807.301758
10784.242188
10765.685547
10761.283203
10749.223633
10750.565430
10788.558594
10786.223633
10808.200195
10842.161133
10863.880859
10853.586914
10849.991211
10818.338867
10793.705078
10794.879883
10769.269531
10767.015625
10776.480469
10827.050781
10829.296875
10817.826172
10811.559570
10823.875000
10814.615234
10884.645508
10881.397461
10887.689453
10860.426758
10845.256836
10854.878906
10867.886719
10873.749023
10883.085938
10848.938477
10835.729492
10830.911133
10844.515625
10854.580078
10835.205078
10833.361328
10825.465820
10809.458008
10776.625000
10761.343750
10736.602539
10730.748047
10735.402344
10713.844727
10722.261719
10695.068359
10663.274414
10688.323242
10672.230469
10694.428711
10746.847656
10808.169922
10817.506836
10763.439453
10697.467773
10686.334961
10670.054688
10659.477539
10664.718750
10639.316406
10592.666992
10546.226562
10488.717773
10408.308594
10451.733398
10476.090820
10502.666016
10519.795898
10537.067383
10621.828125
10683.492188
10655.297852
10649.114258
10682.151367
10592.988281
10661.283203
10635.891602
10650.072266
10721.427734
10751.433594
10734.573242
10723.524414
10749.124023
10734.555664
10721.807617
10709.076172
10684.024414
10662.605469
10655.906250
10648.970703
10655.120117
10698.214844
10716.785156
10724.166016
10794.209961
10887.991211
10861.116211
10841.721680
10811.856445
10830.582031
10874.764648
10838.451172
10811.652344
10796.107422
10826.491211
10838.310547
10834.536133
10823.044922
10813.816406
10817.978516
10778.800781
10721.154297
10755.480469
10777.878906
10835.245117
10836.393555
10844.036133
10821.837891
10804.815430
10807.378906
10790.392578
10759.069336
10742.727539
10733.892578
10732.028320
10739.358398
10742.925781
10737.705078
10721.946289
10713.924805
10723.369141
10730.184570
10744.171875
10749.833008
10754.146484
10766.329102
10776.000000
10765.592773
10766.451172
10784.766602
10764.126953
10854.782227
10785.221680
10816.400391
10852.816406
10851.669922
10815.777344
10821.407227
10786.730469
10766.912109
10750.219727
10699.933594
10704.760742
10731.006836
10770.540039
10753.735352
10770.030273
10789.636719
10784.840820
10804.970703
10798.729492
10793.972656
10792.600586
10825.963867
10810.347656
10824.251953
10831.195312
10828.975586
10824.103516
10822.991211
10825.241211
10813.184570
10800.221680
10813.850586
10837.998047
10866.379883
10871.227539
10868.115234
10872.228516
10862.717773
10833.761719
10831.492188
10852.112305
10818.956055
10843.592773
10850.773438
10842.783203
10810.929688
10820.321289
10829.072266
10831.261719
10842.175781
10834.105469
10834.403320
10856.538086
10845.204102
10842.968750
10844.318359
10851.359375
10861.864258
10830.009766
10820.855469
10800.139648
10810.972656
10818.973633
10808.162109
10834.245117
10868.501953
10857.329102
10790.490234
10765.986328
10710.987305
10679.973633
10688.792969
10724.800781
10742.631836
10702.010742
10619.647461
10561.561523
10560.867188
10538.460938
10569.795898
10580.140625
10605.916992
10629.144531
10630.828125
10627.201172
10628.394531
10635.862305
10646.598633
10659.978516
10682.930664
10715.533203
10716.638672
10747.905273
10761.561523
10770.821289
10765.127930
10787.988281
10793.302734
10798.240234
10838.564453
10847.386719
10840.308594
10863.259766
10847.856445
10809.368164
10771.257812
10740.592773
10700.497070
10692.089844
10696.478516
10709.606445
10711.670898
10709.248047
10703.204102
10710.875977
10752.834961
10796.090820
10805.038086
10809.028320
10803.391602
10781.095703
10769.138672
10803.799805
10823.935547
10849.250000
10849.541016
10880.866211
10875.994141
10875.060547
10859.664062
10859.026367
10845.896484
10833.826172
10850.855469
10902.458984
10912.626953
10943.039062
10992.984375
10969.127930
10908.575195
10908.881836
10892.643555
10862.070312
10878.451172
10862.046875
10832.721680
10795.434570
10785.505859
10774.415039
10775.911133
10770.026367
10754.750977
10729.584961
10754.942383
10783.027344
10767.850586
10829.694336
10823.775391
10824.881836
10816.657227
10831.085938
10829.352539
10798.139648
10794.257812
10797.806641
10794.836914
10812.350586
10814.857422
10796.095703
10860.375977
10847.994141
10809.847656
10794.117188
10783.565430
10785.963867
10765.023438
10739.516602
10715.058594
10679.172852
10669.563477
10677.346680
10671.605469
10659.803711
10669.018555
10686.821289
10689.940430
10747.606445
10783.965820
10788.726562
10806.093750
10829.673828
10852.897461
10868.600586
10902.666992
10934.517578
10915.350586
10916.825195
10917.615234
10919.676758
10918.869141
10908.588867
10923.184570
10939.556641
10949.425781
10964.026367
10940.126953
10917.152344
10955.888672
11021.028320
10999.436523
10962.036133
10918.294922
10905.296875
10862.386719
10837.168945
10871.120117
10860.193359
10857.377930
10870.240234
10877.344727
10879.830078
10876.551758
10831.437500
10832.164062
10865.200195
10840.341797
10786.191406
10717.239258
10662.551758
10614.843750
10570.303711
10557.069336
10570.891602
10578.001953
10596.276367
10588.109375
10556.696289
10584.596680
10618.215820
10666.994141
10704.016602
10706.831055
10715.716797
10700.497070
10688.770508
10664.052734
10635.726562
10648.081055
10670.927734
10697.880859
10713.991211
10738.637695
10767.326172
10778.129883
10791.479492
10820.438477
10826.064453
10785.535156
10811.193359
10857.341797
10890.881836
10859.652344
10852.796875
10866.218750
10847.041016
10831.739258
10804.081055
10754.402344
10730.567383
10711.983398
10697.331055
10699.472656
10706.004883
10722.181641
10771.313477
10748.970703
10756.475586
10786.919922
10785.802734
10779.010742
10744.803711
10754.840820
10760.521484
10805.994141
10781.056641
10773.132812
10788.358398
10756.922852
10760.592773
10755.721680
10760.162109
10799.308594
10809.860352
10823.894531
10886.184570
10867.684570
10851.021484
10810.588867
10751.975586
10676.564453
10636.505859
10665.428711
10684.178711
10733.096680
10768.666016
10750.474609
10741.506836
10737.621094
10773.147461
```
