## Supplementary material for "Functional connectivity across the human subcortical auditory system using an autoregressive matrix-Gaussian copula graphical model approach with partial correlations": Code: roi-00_mean_ts.txt

```
9764.924805
9699.476562
9622.294922
9629.411133
9631.845703
9646.219727
9660.734375
9694.539062
9690.763672
9659.226562
9634.700195
9634.005859
9604.754883
9603.533203
9587.858398
9611.181641
9628.055664
9638.316406
9634.390625
9626.360352
9608.083008
9594.333008
9587.015625
9594.694336
9595.276367
9595.640625
9623.907227
9669.991211
9664.917969
9641.288086
9650.629883
9669.348633
9680.163086
9671.602539
9647.384766
9606.105469
9590.650391
9571.919922
9572.625000
9564.477539
9571.651367
9571.350586
9544.391602
9538.098633
9535.384766
9508.869141
9535.864258
9557.400391
9580.203125
9593.015625
9584.555664
9578.307617
9584.207031
9600.502930
9598.129883
9557.133789
9600.831055
9648.767578
9672.384766
9669.438477
9692.586914
9678.808594
9656.711914
9637.494141
9611.458984
9630.934570
9654.518555
9666.096680
9685.983398
9691.869141
9685.399414
9651.352539
9591.571289
9585.303711
9566.936523
9550.294922
9557.125977
9565.516602
9584.186523
9631.153320
9626.358398
9621.270508
9623.508789
9607.556641
9623.089844
9652.021484
9620.451172
9599.755859
9580.941406
9586.121094
9593.919922
9589.846680
9582.165039
9545.534180
9574.089844
9591.547852
9571.986328
9540.628906
9526.544922
9519.581055
9524.379883
9513.181641
9511.782227
9505.455078
9507.977539
9559.857422
9563.114258
9581.758789
9565.355469
9530.131836
9512.669922
9487.428711
9496.952148
9524.589844
9555.647461
9547.348633
9549.734375
9564.572266
9573.050781
9580.152344
9556.409180
9555.489258
9568.807617
9620.412109
9650.333984
9676.425781
9670.395508
9650.362305
9631.195312
9624.119141
9649.305664
9641.831055
9634.547852
9617.761719
9602.221680
9615.657227
9635.348633
9629.330078
9622.036133
9592.557617
9639.666016
9550.598633
9583.229492
9638.514648
9643.195312
9598.298828
9538.518555
9498.863281
9412.127930
9344.995117
9303.112305
9314.381836
9326.765625
9353.522461
9394.371094
9432.826172
9473.128906
9471.610352
9495.289062
9473.175781
9497.969727
9493.411133
9477.581055
9517.129883
9567.136719
9600.824219
9593.224609
9579.446289
9578.756836
9544.543945
9496.259766
9492.136719
9477.419922
9483.253906
9511.989258
9541.104492
9606.542969
9604.502930
9577.263672
9552.998047
9526.242188
9526.822266
9513.733398
9513.442383
9519.624023
9517.876953
9506.306641
9514.107422
9509.314453
9546.359375
9586.720703
9610.049805
9571.900391
9534.988281
9512.662109
9526.215820
9535.175781
9525.681641
9505.121094
9495.982422
9486.834961
9456.936523
9452.587891
9451.179688
9479.533203
9514.812500
9552.942383
9578.096680
9589.602539
9635.056641
9640.109375
9626.244141
9626.943359
9630.190430
9655.746094
9628.980469
9605.655273
9568.518555
9523.828125
9492.953125
9453.391602
9438.871094
9464.551758
9464.367188
9478.031250
9479.398438
9488.737305
9530.826172
9555.973633
9621.698242
9609.751953
9591.390625
9549.598633
9525.986328
9508.207031
9488.455078
9458.167969
9441.024414
9460.221680
9495.579102
9531.719727
9534.577148
9509.614258
9498.688477
9494.365234
9502.606445
9514.627930
9538.793945
9568.309570
9565.700195
9572.767578
9542.351562
9570.324219
9565.795898
9554.331055
9552.740234
9540.086914
9529.981445
9516.620117
9593.536133
9598.611328
9581.857422
9548.750977
9534.848633
9552.221680
9557.321289
9538.694336
9494.138672
9452.324219
9459.044922
9419.410156
9382.870117
9392.395508
9428.690430
9464.805664
9510.280273
9544.507812
9565.155273
9544.309570
9535.457031
9539.748047
9536.553711
9569.315430
9599.837891
9603.489258
9585.320312
9592.899414
9573.629883
9578.281250
9559.599609
9531.359375
9522.413086
9501.866211
9488.171875
9495.450195
9405.310547
9488.380859
9547.709961
9587.926758
9594.093750
9611.139648
9599.191406
9602.395508
9587.629883
9615.910156
9566.576172
9493.523438
9458.605469
9427.473633
9428.251953
9484.833008
9560.628906
9614.244141
9595.402344
9538.875977
9467.545898
9449.460938
9418.186523
9430.015625
9427.625977
9442.575195
9489.942383
9502.553711
9486.738281
9530.540039
9527.870117
9541.312500
9561.669922
9578.482422
9571.540039
9557.019531
9533.593750
9518.593750
9549.695312
9581.296875
9613.386719
9574.230469
9516.974609
9507.554688
9529.302734
9554.115234
9543.294922
9535.320312
9507.846680
9506.596680
9485.931641
9516.683594
9556.664062
9548.919922
9567.609375
9575.898438
9596.560547
9618.321289
9611.357422
9585.736328
9566.366211
9553.915039
9544.009766
9541.604492
9546.878906
9550.834961
9526.500977
9507.971680
9486.519531
9446.509766
9482.278320
9489.284180
9505.018555
9564.910156
9625.190430
9635.118164
9606.600586
9571.829102
9544.681641
9497.507812
9531.279297
9482.399414
9500.034180
9504.189453
9521.885742
9536.918945
9537.251953
9532.998047
9548.770508
9602.469727
9609.643555
9575.031250
9560.224609
9549.145508
9515.243164
9512.355469
9481.103516
9455.185547
9459.718750
9458.201172
9458.550781
9478.498047
9518.005859
9488.323242
9480.622070
9460.289062
9456.452148
9447.448242
9440.606445
9449.736328
9428.020508
9446.486328
9444.518555
9441.014648
9462.532227
9508.882812
9533.815430
9566.632812
9563.168945
9557.956055
9564.559570
9543.019531
9528.588867
9535.011719
9578.353516
9628.060547
9649.623047
9601.594727
9507.309570
9472.553711
9497.464844
9488.377930
9518.097656
9534.833984
9500.605469
9434.658203
9361.416992
9352.091797
9345.683594
9346.536133
9365.015625
9413.190430
9507.262695
9554.926758
9574.527344
9553.659180
9525.045898
9491.243164
9470.580078
9431.022461
9409.610352
9409.847656
9421.962891
9433.448242
9450.124023
9450.012695
9473.660156
9490.166992
9525.869141
9568.136719
9612.365234
9572.006836
9538.038086
9508.127930
9465.870117
9437.413086
9408.047852
9390.774414
9371.577148
9377.960938
9356.287109
9335.198242
9324.989258
9345.437500
9387.364258
9435.710938
9476.602539
9526.748047
9556.266602
9544.303711
9502.894531
9496.538086
9502.590820
9524.286133
9542.360352
9542.774414
9502.258789
9442.153320
9455.982422
9457.835938
9486.808594
9511.258789
9502.284180
9483.916016
9465.633789
9451.427734
9451.954102
9430.657227
9431.231445
9436.815430
9466.076172
9508.730469
9513.128906
9505.445312
9494.145508
9498.353516
9479.773438
9475.000000
9479.892578
9501.632812
9521.654297
9516.893555
9506.548828
9510.215820
9489.672852
9500.242188
9534.050781
9553.258789
9554.489258
9536.770508
9505.232422
9504.279297
9512.687500
9551.323242
9536.261719
9518.152344
9516.835938
9544.775391
9539.950195
9519.078125
9490.423828
9446.405273
9421.372070
9424.820312
9423.986328
9448.026367
9472.575195
9454.580078
9476.246094
9476.800781
9504.303711
9511.547852
9587.032227
9617.452148
9573.194336
9611.397461
9585.096680
9552.509766
9539.288086
9511.077148
9490.461914
9467.502930
9454.981445
9456.817383
9451.669922
9444.708984
9496.958984
9542.179688
9536.291992
9512.854492
9501.886719
9470.738281
9489.791992
9505.471680
9500.598633
9499.887695
9520.112305
9523.042969
9525.015625
9537.424805
9554.680664
9520.703125
9524.505859
9529.168945
9549.850586
9557.455078
9587.208008
9605.868164
9595.807617
9610.258789
9613.273438
9610.352539
9595.159180
9567.896484
9540.823242
9531.225586
9542.830078
9586.957031
9587.939453
9579.153320
9563.419922
9552.685547
9538.959961
9519.771484
9529.266602
9533.521484
9545.239258
9535.816406
9526.746094
9533.498047
9534.227539
9545.393555
9536.745117
9520.034180
9517.709961
9552.975586
9602.471680
9601.017578
9569.304688
9535.203125
9520.293945
9515.216797
9480.582031
9440.743164
9414.536133
9414.055664
9415.490234
9438.922852
9427.843750
9436.246094
9451.757812
9496.652344
9569.525391
9565.657227
9542.654297
9547.982422
9527.713867
9499.537109
9459.513672
9423.883789
9415.835938
9394.675781
9446.281250
9466.561523
9489.550781
9484.519531
9476.698242
9459.494141
9486.246094
9500.044922
9510.312500
9503.590820
9501.754883
9484.416992
9475.955078
9453.784180
9444.804688
9453.214844
9483.810547
9529.947266
9516.408203
9529.221680
9508.701172
9499.977539
9504.116211
9519.933594
9542.046875
9573.945312
9609.314453
9615.398438
9625.521484
9622.096680
9581.113281
9560.457031
9520.722656
9528.004883
9565.774414
9593.472656
9623.213867
9549.972656
9491.727539
9472.309570
9449.828125
9453.147461
9461.904297
9455.288086
9431.526367
9391.696289
9341.833008
9346.678711
9356.822266
9400.035156
9459.276367
9517.560547
9531.198242
9541.442383
9549.407227
9522.233398
9513.177734
9495.999023
9487.458984
9483.537109
9506.188477
9533.983398
9553.498047
9592.412109
9622.604492
9574.607422
9509.736328
9523.126953
9503.650391
9505.752930
9475.525391
9422.213867
9386.068359
9372.411133
9366.121094
9372.721680
9392.184570
9441.049805
9483.445312
9521.509766
9514.773438
9494.374023
9506.923828
9499.623047
9533.771484
9583.800781
9657.003906
9632.423828
9606.819336
9583.218750
9541.923828
9525.341797
9510.843750
9515.259766
9501.319336
9423.513672
9379.568359
9390.806641
9441.386719
9463.237305
9481.919922
9481.657227
9489.327148
9491.034180
9478.357422
9490.911133
9486.756836
9481.903320
9524.359375
9593.068359
9579.200195
9571.205078
9539.309570
9502.281250
9455.307617
9442.666992
9459.379883
9414.356445
9461.894531
9465.915039
9500.925781
9545.759766
9539.053711
9520.714844
9531.166016
9513.025391
9527.187500
9576.400391
9540.289062
9508.611328
9464.672852
9443.652344
9452.609375
9440.353516
9439.618164
9446.527344
9458.712891
9474.546875
9497.200195
9511.813477
9497.089844
9498.590820
9511.571289
9527.363281
9517.095703
9512.320312
9545.247070
9555.597656
9555.148438
9548.603516
9542.557617
9530.429688
9514.002930
9478.643555
9510.747070
9492.739258
9528.189453
9541.650391
9537.254883
9550.665039
9578.237305
9576.367188
9593.251953
9585.199219
9592.279297
9594.404297
9568.107422
9559.138672
9558.980469
9572.603516
9567.363281
9572.146484
9547.250977
9552.766602
9528.318359
9524.218750
9542.903320
9550.806641
9551.942383
9519.629883
9496.416016
9483.785156
9484.401367
9501.147461
9509.684570
9534.852539
9522.819336
9492.019531
9476.300781
9457.041992
9464.808594
9469.437500
9477.210938
9482.734375
9507.304688
9523.315430
9539.625977
9565.700195
9552.460938
9540.359375
9545.190430
9561.838867
9570.323242
9559.681641
9589.660156
9613.523438
9607.443359
9598.747070
9588.769531
9570.210938
9582.366211
9616.439453
9642.446289
9609.509766
9580.417969
9575.023438
9540.379883
9510.587891
9518.833984
9487.212891
9429.635742
9385.065430
9370.961914
9343.899414
9371.673828
9429.168945
9489.586914
9509.926758
9514.139648
9560.305664
9570.406250
9559.741211
9565.833008
9538.028320
9530.366211
9513.824219
9495.081055
9513.044922
9509.257812
9523.070312
9525.868164
9520.930664
9506.583008
9489.518555
9474.359375
9489.149414
9500.489258
9512.709961
9560.793945
9572.936523
9599.439453
9645.786133
9662.811523
9684.348633
9623.488281
9598.678711
9560.307617
9523.021484
9472.786133
9480.820312
9438.697266
9459.132812
9472.571289
9466.735352
9430.009766
9402.346680
9367.328125
9398.281250
9395.619141
9414.083984
9441.214844
9424.248047
9411.850586
```
