## Supplementary material for "Functional connectivity across the human subcortical auditory system using an autoregressive matrix-Gaussian copula graphical model approach with partial correlations": Code: roi-01_mean_ts.txt

```
10635.280273
10501.620117
10433.552734
10399.044922
10400.423828
10385.870117
10470.830078
10500.154297
10602.393555
10598.938477
10523.477539
10476.291992
10414.687500
10421.075195
10385.767578
10511.031250
10481.630859
10371.791016
10333.900391
10394.729492
10353.096680
10293.789062
10355.215820
10300.831055
10285.871094
10285.965820
10355.530273
10433.044922
10545.223633
10493.468750
10553.391602
10497.946289
10470.093750
10418.151367
10482.570312
10473.705078
10496.882812
10416.711914
10484.995117
10533.038086
10467.985352
10468.924805
10373.478516
10412.294922
10392.112305
10410.804688
10395.657227
10416.022461
10485.111328
10445.281250
10459.130859
10430.891602
10420.453125
10449.033203
10419.424805
10781.231445
10498.723633
10487.209961
10614.170898
10708.297852
10766.861328
10704.565430
10651.849609
10603.531250
10550.618164
10477.973633
10537.542969
10591.551758
10600.825195
10597.005859
10591.978516
10560.277344
10473.355469
10429.080078
10397.967773
10411.352539
10439.516602
10480.570312
10495.005859
10518.865234
10538.838867
10627.605469
10578.661133
10543.253906
10637.170898
10747.801758
10790.934570
10627.356445
10638.457031
10631.718750
10610.720703
10516.861328
10687.258789
10628.986328
10570.796875
10736.535156
10734.129883
10604.801758
10593.280273
10569.148438
10568.929688
10445.801758
10436.530273
10471.453125
10473.289062
10555.293945
10568.595703
10634.289062
10652.281250
10598.289062
10551.437500
10475.336914
10522.252930
10556.025391
10636.972656
10625.881836
10607.437500
10667.129883
10722.957031
10664.874023
10629.319336
10648.296875
10614.902344
10688.397461
10755.873047
10805.039062
10810.170898
10778.944336
10799.282227
10777.231445
10785.874023
10761.165039
10780.615234
10743.180664
10692.762695
10740.125977
10676.673828
10700.849609
10955.375977
10993.755859
11120.552734
11337.091797
11433.754883
11193.974609
11030.728516
10936.639648
10842.808594
10817.708984
10611.994141
10399.525391
10257.255859
10252.386719
10252.744141
10252.937500
10409.378906
10440.712891
10446.580078
10506.353516
10474.451172
10503.634766
10477.242188
10420.147461
10471.189453
10482.516602
10512.165039
10651.429688
10676.618164
10689.003906
10686.308594
10660.830078
10641.232422
10578.530273
10589.658203
10597.723633
10667.720703
10650.435547
10713.659180
10875.095703
10851.867188
10819.153320
10879.140625
10827.213867
10756.246094
10740.678711
10751.303711
10783.201172
10830.312500
10779.583008
10748.040039
10656.291016
10683.947266
10759.926758
10721.032227
10673.536133
10751.582031
10620.673828
10676.544922
10749.792969
10744.367188
10724.244141
10676.808594
10606.208984
10570.135742
10541.689453
10590.047852
10675.490234
10690.671875
10815.859375
10826.662109
10834.503906
10875.491211
10947.203125
10952.450195
10820.135742
10873.535156
10862.894531
10806.311523
10767.163086
10701.027344
10642.753906
10591.290039
10545.125977
10500.222656
10516.451172
10508.329102
10529.088867
10522.419922
10543.400391
10594.487305
10604.755859
10705.513672
10714.625977
10655.032227
10679.246094
10630.465820
10524.014648
10558.014648
10527.102539
10498.246094
10543.656250
10610.293945
10697.763672
10686.808594
10611.766602
10628.364258
10683.958984
10694.185547
10699.409180
10679.163086
10724.710938
10830.736328
10761.185547
10780.592773
10781.530273
10728.889648
10690.236328
10717.490234
10749.796875
10704.821289
10887.605469
10878.775391
10849.512695
10731.129883
10826.525391
10775.301758
10808.124023
10774.365234
10765.361328
10716.913086
10684.035156
10596.298828
10555.541016
10520.307617
10560.899414
10629.171875
10739.140625
10755.567383
10805.206055
10839.004883
10848.439453
10846.908203
10834.626953
10907.610352
10882.863281
10960.188477
10904.157227
10913.859375
10900.397461
10867.009766
10817.889648
10789.409180
10781.814453
10703.488281
10698.324219
10635.500977
11167.514648
10977.497070
10852.947266
10884.079102
10915.294922
10938.290039
10860.488281
10917.469727
10876.203125
10942.097656
10951.477539
10825.176758
10833.356445
10642.042969
10619.014648
10596.332031
10694.810547
10725.215820
10775.324219
10714.149414
10622.145508
10635.301758
10606.470703
10600.889648
10570.082031
10548.679688
10644.746094
10675.520508
10606.784180
10688.969727
10726.170898
10723.194336
10697.282227
10718.692383
10700.602539
10514.689453
10532.635742
10631.435547
10746.343750
10798.290039
10724.763672
10709.082031
10621.959961
10606.858398
10621.070312
10638.167969
10629.791016
10575.329102
10548.025391
10531.942383
10563.720703
10553.188477
10660.131836
10636.359375
10624.736328
10678.317383
10720.869141
10613.356445
10708.924805
10665.512695
10777.675781
10750.897461
10785.129883
10717.789062
10591.246094
10668.903320
10660.635742
10596.430664
10729.141602
10829.536133
10636.625977
10638.451172
10699.027344
10855.924805
10934.167969
10972.801758
10973.530273
10839.052734
10817.575195
10725.565430
10545.381836
10406.708984
10474.487305
10476.887695
10579.867188
10680.358398
10637.416992
10687.652344
10749.746094
10794.715820
10838.766602
10834.213867
10874.343750
10844.718750
10746.428711
10669.332031
10634.055664
10579.087891
10527.757812
10494.038086
10543.473633
10505.422852
10566.284180
10651.858398
10628.868164
10640.229492
10611.109375
10542.500977
10538.286133
10564.020508
10591.249023
10529.872070
10440.727539
10476.166016
10533.190430
10617.277344
10710.279297
10755.193359
10807.437500
10784.249023
10781.565430
10733.148438
10622.158203
10711.294922
10954.100586
11091.590820
10995.127930
10999.803711
11079.125977
11078.421875
10803.771484
10727.027344
10732.012695
10795.536133
10706.176758
10616.071289
10419.220703
10342.546875
10341.446289
10329.711914
10269.223633
10506.131836
10525.382812
10595.494141
10757.049805
10757.046875
10740.578125
10698.420898
10643.929688
10625.403320
10573.231445
10624.720703
10595.639648
10618.973633
10562.604492
10569.670898
10601.233398
10702.052734
10780.175781
10953.078125
10887.797852
10922.231445
10931.171875
10855.653320
10818.644531
10748.687500
10682.012695
10651.187500
10623.482422
10626.595703
10595.791016
10540.843750
10474.656250
10520.350586
10510.958984
10587.791016
10612.512695
10682.310547
10726.957031
10672.458984
10675.710938
10636.477539
10587.610352
10696.232422
10660.242188
10710.032227
10674.561523
10561.849609
10489.893555
10458.333984
10529.053711
10574.087891
10567.241211
10548.349609
10526.104492
10477.073242
10446.546875
10473.771484
10585.981445
10592.919922
10681.173828
10698.349609
10711.714844
10726.420898
10665.345703
10533.179688
10528.925781
10540.173828
10590.873047
10633.409180
10585.838867
10661.326172
10643.271484
10562.680664
10510.928711
10561.858398
10613.742188
10626.586914
10663.879883
10632.364258
10596.627930
10552.188477
10576.673828
10619.166992
10687.846680
10624.285156
10668.298828
10647.321289
10600.389648
10654.947266
10606.780273
10590.722656
10522.048828
10471.084961
10541.899414
10585.090820
10602.361328
10555.964844
10545.481445
10565.587891
10638.325195
10614.144531
10720.935547
10997.531250
11130.456055
10737.035156
10750.924805
10729.296875
10690.615234
10613.696289
10608.791016
10548.499023
10454.833008
10457.701172
10500.597656
10539.618164
10545.291016
10574.382812
10691.126953
10671.645508
10664.816406
10572.658203
10564.404297
10489.723633
10539.967773
10490.014648
10404.180664
10396.629883
10449.118164
10406.986328
10461.821289
10421.560547
10419.213867
10419.338867
10447.211914
10482.845703
10548.203125
10592.874023
10634.354492
10680.648438
10647.714844
10646.516602
10642.749023
10573.261719
10522.527344
10492.226562
10478.602539
10579.636719
10594.788086
10577.791016
10493.593750
10468.604492
10411.004883
10441.636719
10407.382812
10382.043945
10388.808594
10405.781250
10432.543945
10438.996094
10494.208984
10683.012695
10684.078125
10623.084961
10619.560547
10629.982422
10737.100586
10851.750977
10790.035156
10691.108398
10666.276367
10609.921875
10523.006836
10484.745117
10493.000977
10463.148438
10483.911133
10585.416992
10567.849609
10524.454102
10525.191406
10569.141602
10773.437500
10973.863281
11039.261719
10611.220703
10625.990234
10606.752930
10534.525391
10491.325195
10394.169922
10370.976562
10411.007812
10417.692383
10494.587891
10574.610352
10560.246094
10550.592773
10432.304688
10450.990234
10579.217773
10621.065430
10567.020508
10589.921875
10567.680664
10515.350586
10451.689453
10453.888672
10509.816406
10618.552734
10598.332031
10612.057617
10565.217773
10544.869141
10512.140625
10535.180664
10541.223633
10578.992188
10613.645508
10608.876953
10655.194336
10632.246094
10538.779297
10539.140625
10437.741211
10617.701172
10763.957031
11052.255859
10808.718750
10735.183594
10631.864258
10631.407227
10505.616211
10492.890625
10502.404297
10476.886719
10354.294922
10444.056641
10474.227539
10270.147461
10231.597656
10359.474609
10367.791016
10349.011719
10460.661133
10472.244141
10569.296875
10493.325195
10500.509766
10474.101562
10418.374023
10431.104492
10440.158203
10336.241211
10385.235352
10607.253906
10559.750977
10821.333984
10890.969727
10634.608398
10604.587891
10675.196289
10564.509766
10534.622070
10510.120117
10345.647461
10298.403320
10307.832031
10320.316406
10386.956055
10446.654297
10526.359375
10583.556641
10543.578125
10570.091797
10485.249023
10627.776367
10811.451172
10890.259766
10831.397461
10721.175781
10829.381836
10825.153320
10746.755859
10733.017578
10654.935547
10383.234375
10446.186523
10510.942383
10442.128906
10434.976562
10541.766602
10553.314453
10547.749023
10516.375000
10493.492188
10517.403320
10524.678711
10479.851562
10557.530273
10519.551758
10687.634766
10703.305664
10646.838867
10585.799805
10601.437500
10744.359375
10458.769531
10287.428711
10322.683594
10431.177734
10493.272461
10659.742188
10722.231445
10793.504883
10758.078125
10694.859375
10617.288086
10603.282227
10667.413086
10594.084961
10539.525391
10546.676758
10506.863281
10503.485352
10567.188477
10401.390625
10284.314453
10147.676758
10277.557617
10324.768555
10357.283203
10286.014648
10341.050781
10416.064453
10417.557617
10430.900391
10436.740234
10467.777344
10538.841797
10551.261719
10528.392578
10454.826172
10425.817383
10462.241211
10336.666992
10230.798828
10228.982422
10292.553711
10368.320312
10415.505859
10396.190430
10424.587891
10444.737305
10455.714844
10495.720703
10461.126953
10483.296875
10426.932617
10320.024414
10342.259766
10328.300781
10382.190430
10390.213867
10357.175781
10397.092773
10373.722656
10388.655273
10336.299805
10412.349609
10417.514648
10377.847656
10334.567383
10270.542969
10274.151367
10267.915039
10272.955078
10317.037109
10345.465820
10323.420898
10330.562500
10292.002930
10290.153320
10239.668945
10254.617188
10188.472656
10288.826172
10339.171875
10333.389648
10334.476562
10420.294922
10333.861328
10323.284180
10374.606445
10346.527344
10365.872070
10397.375000
10389.114258
10452.624023
10427.675781
10395.117188
10304.849609
10426.708984
10549.263672
10581.349609
10542.846680
10325.764648
10227.298828
10154.798828
10144.598633
10094.767578
10159.709961
10160.566406
10038.247070
9904.796875
9977.794922
9938.389648
9941.401367
10092.074219
10385.108398
10351.101562
10544.569336
10700.266602
10752.974609
10798.408203
10761.854492
10707.968750
10676.049805
10621.044922
10418.048828
10351.893555
10396.705078
10440.940430
10533.803711
10540.924805
10500.020508
10442.298828
10417.450195
10493.296875
10447.830078
10531.702148
10665.136719
10826.859375
11031.078125
10959.507812
10931.638672
10817.723633
10817.856445
10709.007812
10607.460938
10617.825195
10479.123047
10474.203125
10622.338867
10687.488281
10731.879883
10575.806641
10463.822266
10436.999023
10310.008789
10314.468750
10382.044922
10499.058594
10428.943359
10321.899414
```
