## Supplementary material for "Functional connectivity across the human subcortical auditory system using an autoregressive matrix-Gaussian copula graphical model approach with partial correlations": Code: roi-02_mean_ts.txt

```
10895.644531
10833.247070
10752.735352
10775.703125
10776.285156
10777.621094
10829.590820
10810.097656
10797.589844
10787.594727
10762.094727
10722.911133
10733.150391
10712.898438
10697.000000
10738.235352
10761.855469
10743.897461
10751.749023
10735.815430
10747.668945
10744.860352
10716.174805
10713.165039
10728.861328
10721.100586
10767.923828
10755.904297
10759.251953
10743.954102
10761.978516
10776.416016
10766.664062
10774.041992
10761.387695
10711.642578
10718.223633
10724.966797
10729.274414
10726.180664
10748.870117
10721.817383
10691.682617
10709.342773
10685.606445
10675.544922
10687.710938
10706.107422
10733.734375
10748.466797
10725.705078
10715.925781
10712.843750
10711.023438
10719.470703
10722.549805
10712.644531
10779.166016
10819.109375
10808.687500
10832.701172
10814.750000
10782.845703
10752.382812
10745.771484
10755.120117
10762.607422
10776.072266
10806.451172
10801.166016
10789.350586
10770.609375
10713.878906
10705.020508
10685.976562
10670.888672
10673.073242
10678.996094
10693.381836
10707.519531
10719.536133
10730.789062
10709.919922
10728.754883
10706.198242
10704.577148
10748.216797
10713.631836
10683.590820
10682.550781
10684.945312
10672.006836
10663.639648
10636.527344
10647.122070
10691.378906
10700.506836
10672.127930
10668.915039
10651.740234
10633.536133
10602.530273
10588.583008
10591.792969
10621.400391
10619.556641
10662.831055
10716.147461
10689.887695
10668.512695
10636.898438
10619.509766
10628.976562
10664.743164
10690.125000
10701.409180
10690.234375
10672.226562
10670.913086
10680.046875
10683.356445
10670.379883
10696.186523
10729.910156
10762.287109
10797.540039
10800.520508
10788.232422
10783.746094
10772.841797
10781.379883
10786.805664
10765.692383
10750.407227
10757.598633
10748.912109
10762.514648
10776.035156
10762.285156
10789.690430
10792.915039
10908.389648
10873.760742
10819.813477
10774.230469
10782.032227
10739.286133
10675.102539
10608.860352
10536.452148
10487.546875
10461.998047
10491.149414
10519.330078
10553.632812
10619.228516
10659.904297
10680.747070
10704.823242
10690.104492
10695.002930
10684.156250
10687.436523
10698.464844
10759.348633
10819.980469
10821.851562
10792.498047
10769.823242
10766.610352
10732.587891
10708.789062
10695.676758
10691.174805
10693.790039
10709.871094
10748.146484
10814.633789
10791.863281
10780.521484
10752.175781
10736.165039
10726.542969
10742.884766
10743.554688
10739.905273
10740.562500
10752.815430
10744.451172
10740.273438
10780.084961
10812.715820
10819.001953
10782.634766
10761.536133
10750.856445
10775.569336
10758.696289
10741.847656
10750.820312
10729.593750
10708.012695
10700.747070
10683.947266
10713.487305
10739.011719
10780.817383
10815.208008
10839.585938
10819.275391
10859.414062
10883.302734
10861.389648
10819.998047
10854.538086
10877.253906
10857.568359
10810.193359
10762.951172
10708.053711
10678.668945
10691.486328
10685.287109
10701.216797
10732.776367
10718.770508
10736.616211
10754.357422
10790.982422
10822.625977
10832.692383
10814.662109
10754.526367
10730.323242
10720.283203
10707.341797
10689.762695
10684.596680
10675.552734
10694.946289
10750.408203
10755.913086
10738.650391
10722.710938
10735.853516
10730.143555
10743.400391
10783.682617
10766.829102
10794.838867
10810.228516
10790.712891
10795.466797
10788.304688
10795.435547
10798.100586
10778.921875
10799.921875
10767.016602
10774.472656
10810.970703
10791.273438
10787.504883
10770.197266
10776.992188
10791.132812
10775.530273
10738.831055
10718.581055
10687.531250
10671.394531
10636.858398
10631.299805
10663.668945
10716.629883
10780.649414
10815.817383
10816.808594
10796.871094
10784.399414
10772.839844
10776.200195
10799.123047
10830.544922
10875.350586
10856.838867
10841.990234
10829.082031
10834.491211
10815.528320
10785.503906
10762.913086
10734.417969
10741.083984
10740.403320
10735.474609
10772.041016
10790.745117
10833.958984
10844.592773
10848.704102
10839.678711
10819.916992
10757.058594
10796.537109
10757.297852
10699.035156
10657.019531
10613.515625
10641.917969
10708.713867
10793.214844
10849.434570
10863.024414
10773.241211
10698.756836
10676.279297
10635.567383
10646.809570
10649.427734
10663.123047
10711.166992
10731.218750
10715.810547
10733.477539
10776.542969
10750.337891
10746.609375
10772.666016
10745.163086
10713.510742
10701.154297
10718.084961
10744.345703
10766.644531
10743.677734
10772.750977
10746.356445
10738.840820
10741.500977
10786.115234
10791.682617
10757.727539
10720.329102
10690.015625
10689.199219
10725.669922
10772.228516
10774.543945
10790.648438
10823.166016
10822.618164
10826.100586
10851.296875
10819.192383
10794.522461
10774.387695
10757.080078
10754.934570
10757.707031
10770.454102
10770.863281
10743.629883
10730.957031
10706.495117
10708.894531
10696.426758
10730.269531
10765.563477
10835.437500
10821.298828
10784.206055
10741.310547
10713.508789
10688.590820
10633.789062
10635.704102
10666.180664
10685.052734
10707.992188
10724.626953
10750.861328
10772.606445
10772.480469
10801.885742
10812.870117
10796.343750
10762.602539
10748.270508
10728.617188
10727.205078
10706.527344
10684.295898
10705.107422
10701.704102
10697.730469
10689.594727
10714.096680
10727.503906
10699.066406
10681.951172
10696.016602
10675.176758
10665.841797
10681.134766
10666.481445
10673.835938
10669.955078
10689.608398
10692.749023
10719.782227
10760.637695
10761.712891
10740.978516
10752.666016
10758.426758
10736.699219
10723.198242
10737.401367
10722.153320
10738.465820
10717.986328
10711.651367
10682.208984
10617.827148
10594.141602
10643.131836
10703.999023
10740.283203
10700.214844
10609.543945
10531.365234
10504.036133
10489.350586
10519.418945
10546.545898
10560.378906
10641.740234
10718.885742
10760.405273
10727.646484
10706.206055
10674.591797
10631.760742
10612.722656
10595.078125
10578.058594
10598.843750
10594.984375
10646.050781
10668.412109
10682.688477
10699.943359
10711.201172
10755.329102
10773.698242
10763.480469
10742.125977
10721.123047
10696.099609
10675.248047
10647.643555
10620.103516
10598.516602
10566.007812
10561.336914
10546.277344
10540.087891
10556.245117
10592.452148
10641.436523
10693.856445
10736.293945
10755.534180
10739.875977
10715.541992
10705.173828
10723.541992
10727.555664
10742.572266
10751.265625
10719.428711
10678.458008
10656.871094
10672.999023
10680.121094
10736.749023
10726.272461
10713.334961
10681.960938
10671.238281
10668.363281
10647.747070
10653.793945
10649.458984
10683.193359
10732.033203
10735.664062
10708.913086
10684.368164
10665.668945
10677.466797
10674.139648
10688.499023
10660.601562
10697.591797
10717.876953
10705.918945
10696.599609
10680.591797
10689.062500
10693.931641
10728.089844
10738.391602
10715.893555
10682.862305
10682.047852
10705.076172
10723.627930
10721.438477
10710.634766
10712.149414
10708.889648
10698.172852
10701.141602
10667.972656
10637.684570
10611.486328
10600.322266
10595.091797
10622.617188
10634.171875
10642.712891
10639.049805
10670.314453
10677.044922
10691.594727
10726.099609
10781.662109
10776.303711
10754.433594
10762.625977
10740.152344
10732.534180
10703.986328
10685.164062
10660.047852
10652.708984
10640.608398
10626.159180
10630.990234
10646.291992
10685.394531
10714.481445
10700.456055
10677.721680
10650.951172
10659.335938
10672.434570
10680.378906
10673.707031
10655.252930
10675.618164
10685.227539
10696.792969
10701.026367
10688.078125
10671.345703
10695.176758
10712.715820
10732.682617
10757.074219
10770.028320
10774.614258
10776.365234
10736.562500
10724.378906
10710.272461
10714.563477
10679.411133
10657.243164
10688.908203
10694.721680
10721.091797
10731.409180
10723.716797
10680.881836
10672.501953
10668.794922
10679.505859
10701.438477
10706.136719
10681.730469
10666.377930
10681.749023
10687.536133
10704.070312
10698.773438
10682.885742
10677.880859
10675.127930
10721.153320
10756.153320
10719.728516
10681.649414
10660.832031
10649.381836
10630.941406
10600.752930
10573.510742
10557.722656
10575.207031
10591.275391
10590.646484
10602.358398
10637.886719
10639.141602
10691.628906
10763.401367
10730.566406
10684.520508
10673.084961
10656.575195
10631.430664
10581.773438
10572.480469
10573.372070
10576.750000
10607.023438
10651.341797
10653.681641
10654.402344
10633.164062
10636.865234
10661.097656
10650.886719
10651.893555
10654.274414
10605.508789
10601.666016
10597.531250
10585.618164
10596.590820
10629.659180
10656.362305
10684.281250
10702.539062
10649.591797
10647.916016
10645.568359
10661.653320
10658.265625
10699.057617
10761.919922
10786.286133
10813.513672
10814.973633
10746.373047
10729.351562
10660.599609
10597.521484
10599.811523
10694.776367
10681.952148
10626.468750
10568.993164
10558.958984
10551.302734
10567.413086
10573.791992
10572.131836
10541.932617
10498.810547
10467.901367
10469.391602
10496.564453
10530.044922
10593.390625
10620.013672
10677.991211
10680.186523
10648.105469
10627.288086
10649.963867
10619.505859
10610.378906
10607.939453
10612.784180
10642.199219
10653.092773
10650.014648
10691.194336
10715.354492
10700.991211
10657.697266
10640.356445
10660.460938
10610.764648
10572.974609
10533.921875
10514.032227
10513.150391
10519.502930
10541.287109
10576.968750
10623.424805
10653.553711
10649.953125
10639.521484
10637.543945
10629.706055
10642.599609
10684.930664
10773.017578
10774.211914
10740.319336
10682.871094
10647.271484
10640.026367
10613.438477
10562.147461
10532.040039
10535.209961
10521.346680
10507.391602
10560.050781
10585.750977
10608.396484
10624.995117
10610.700195
10607.281250
10603.305664
10619.832031
10637.018555
10637.118164
10651.737305
10699.994141
10733.107422
10719.031250
10657.753906
10639.657227
10597.206055
10588.035156
10562.755859
10552.652344
10523.193359
10539.655273
10590.666992
10648.788086
10661.847656
10634.496094
10602.177734
10606.521484
10617.539062
10632.591797
10639.174805
10591.503906
10545.699219
10540.214844
10539.705078
10535.310547
10533.612305
10518.249023
10564.142578
10584.884766
10609.637695
10608.558594
10596.849609
10585.586914
10605.152344
10629.059570
10612.327148
10598.441406
10635.561523
10651.550781
10658.530273
10658.429688
10648.376953
10636.320312
10622.919922
10632.766602
10589.999023
10580.913086
10608.746094
10635.465820
10635.695312
10653.082031
10682.124023
10675.336914
10660.196289
10691.355469
10716.258789
10688.469727
10668.220703
10670.439453
10660.791016
10660.732422
10669.984375
10660.079102
10635.258789
10630.901367
10627.381836
10627.521484
10614.671875
10641.648438
10664.546875
10614.415039
10599.708008
10582.982422
10590.343750
10601.446289
10607.539062
10629.000977
10630.359375
10580.313477
10568.698242
10545.251953
10547.142578
10543.761719
10548.940430
10554.021484
10572.026367
10589.458008
10627.339844
10612.796875
10622.826172
10606.625977
10620.647461
10627.643555
10642.354492
10622.195312
10632.538086
10646.294922
10671.755859
10672.808594
10663.428711
10653.868164
10644.271484
10657.591797
10657.039062
10675.123047
10643.263672
10617.343750
10560.667969
10546.529297
10540.477539
10525.973633
10474.345703
10434.249023
10389.257812
10375.763672
10382.357422
10440.709961
10501.949219
10557.906250
10546.284180
10528.401367
10546.526367
10556.599609
10561.997070
10551.489258
10523.354492
10498.875000
10510.436523
10509.509766
10539.347656
10560.872070
10569.555664
10572.563477
10565.475586
10547.563477
10523.793945
10539.913086
10554.659180
10588.443359
10622.507812
10651.845703
10631.186523
10671.130859
10684.349609
10662.948242
10643.960938
10656.130859
10592.632812
10572.510742
10530.294922
10522.886719
10516.284180
10487.052734
10521.467773
10505.725586
10477.345703
10440.024414
10444.496094
10434.907227
10461.692383
10494.197266
10525.220703
10520.041992
10480.883789
```
