## Supplementary material for "Functional connectivity across the human subcortical auditory system using an autoregressive matrix-Gaussian copula graphical model approach with partial correlations": Code: roi-03_mean_ts.txt

```
11265.980469
11141.854492
11012.280273
11051.464844
11064.691406
11001.864258
11088.500000
11044.617188
11071.132812
11068.444336
10954.555664
10965.413086
10982.116211
10980.565430
10994.815430
10994.337891
10967.756836
10941.459961
11028.087891
10918.444336
10946.053711
10915.052734
10932.977539
10961.896484
10895.516602
10912.997070
10964.010742
11031.870117
10938.170898
11005.139648
10986.307617
10962.501953
10970.168945
10938.475586
11011.007812
10957.663086
11040.347656
11042.406250
10996.588867
10946.769531
10985.080078
10918.107422
10902.437500
10853.075195
10951.205078
10850.012695
10877.049805
10917.432617
10873.427734
10932.635742
10881.988281
10894.450195
10931.645508
10917.589844
10907.405273
11037.947266
11017.511719
11082.118164
11078.028320
11092.796875
11068.890625
11088.468750
11013.260742
10910.605469
10979.755859
10977.960938
10992.893555
11037.119141
11034.604492
11019.722656
10973.567383
10962.011719
10854.297852
10848.738281
10879.110352
10861.520508
10852.091797
10918.615234
10861.971680
10912.177734
10927.985352
10895.668945
10895.010742
10941.155273
10938.811523
10932.870117
10950.347656
10934.447266
10851.799805
10853.729492
10848.594727
10859.389648
10890.896484
10748.729492
10779.706055
10842.483398
10827.288086
10750.477539
10760.738281
10754.463867
10670.042969
10748.100586
10694.907227
10716.949219
10648.471680
10707.393555
10755.748047
10796.199219
10841.533203
10764.348633
10779.691406
10714.083008
10770.876953
10846.591797
10745.854492
10827.614258
10815.815430
10841.594727
10829.694336
10826.466797
10803.620117
10795.700195
10792.645508
10861.260742
10886.479492
10892.978516
10849.531250
10921.784180
10883.760742
10853.082031
10928.082031
10867.549805
10867.308594
10826.430664
10786.759766
10784.867188
10851.674805
10881.455078
10775.199219
10794.110352
10947.887695
11208.802734
11139.486328
11060.658203
11039.752930
11009.737305
10971.985352
10864.724609
10690.622070
10602.968750
10463.283203
10460.482422
10578.974609
10607.546875
10706.903320
10743.841797
10785.260742
10788.634766
10802.151367
10759.681641
10747.460938
10863.497070
10724.664062
10781.452148
10801.177734
10825.424805
10882.027344
10856.738281
10847.429688
10779.917969
10795.679688
10729.642578
10751.708008
10806.906250
10740.496094
10794.396484
10883.880859
10909.752930
10894.010742
10780.158203
10818.555664
10801.294922
10821.635742
10794.542969
10732.401367
10785.398438
10765.822266
10783.334961
10685.935547
10779.890625
10854.032227
11015.365234
10937.449219
10884.916016
10933.635742
10932.130859
10951.787109
10814.134766
10882.898438
10877.595703
10882.440430
10817.257812
10727.995117
10749.657227
10804.362305
10858.103516
10940.840820
10940.092773
10942.982422
11006.910156
11024.462891
10920.666016
10903.060547
10936.824219
11112.602539
11100.734375
11093.841797
10943.108398
10931.241211
10887.103516
10824.831055
10741.868164
10746.148438
10803.819336
10761.299805
10819.347656
10781.011719
10786.495117
10681.264648
10799.731445
10857.584961
10777.760742
10771.307617
10722.176758
10726.565430
10741.621094
10710.587891
10745.730469
10711.059570
10685.022461
10859.024414
10830.421875
10788.531250
10793.791992
10716.827148
10809.087891
10801.960938
10789.145508
10855.767578
10844.067383
10896.408203
10891.375977
10858.901367
10828.558594
10842.789062
10852.982422
10831.562500
10814.576172
10727.112305
10859.247070
10993.786133
11052.819336
10974.232422
10913.350586
10918.267578
10954.238281
10915.017578
10859.562500
10828.440430
10865.027344
10733.312500
10692.882812
10704.632812
10767.496094
10805.007812
10853.344727
10809.453125
10899.236328
10876.396484
10867.555664
10899.718750
10843.606445
10888.551758
10983.110352
10961.812500
10937.344727
10955.041992
10987.544922
10896.923828
10896.746094
10829.957031
10837.678711
10773.777344
10774.850586
10824.587891
10942.819336
10933.122070
11045.168945
10980.499023
10994.250000
10976.479492
10956.244141
10851.389648
10905.648438
10942.760742
10850.915039
10764.110352
10722.969727
10631.889648
10711.865234
10769.190430
10914.733398
10968.056641
10965.829102
10898.326172
10829.928711
10861.289062
10799.011719
10813.228516
10771.635742
10830.947266
10878.217773
10973.145508
10884.477539
10986.221680
10994.826172
10937.625977
10924.998047
11029.462891
11007.108398
10946.450195
10956.947266
11008.780273
10970.379883
10952.732422
10970.773438
11002.853516
10969.453125
10928.978516
10958.498047
11016.072266
10925.473633
10933.170898
10895.145508
10939.972656
10942.013672
10890.942383
10945.209961
11005.917969
11078.132812
11068.376953
11008.373047
11082.007812
11108.511719
11007.392578
10930.157227
11036.216797
10988.378906
10950.299805
10964.219727
10975.343750
10984.822266
10901.072266
10909.083984
10911.030273
10911.502930
10959.382812
10931.110352
10966.092773
10990.546875
10991.491211
10965.972656
10968.826172
10836.097656
10813.185547
10786.912109
10806.137695
10766.430664
10890.211914
10921.839844
10907.839844
10959.184570
10872.986328
10881.670898
10869.242188
10925.562500
10941.995117
10965.881836
10910.614258
10907.614258
10766.671875
10834.834961
10799.907227
10857.711914
10901.354492
10800.492188
10814.354492
10841.344727
10852.673828
10850.535156
10851.372070
10894.138672
10814.139648
10817.235352
10866.134766
10813.376953
10826.646484
10854.934570
10848.033203
10804.772461
10873.401367
10840.878906
10877.907227
10856.586914
10866.178711
10871.733398
10870.873047
10827.916016
10829.623047
10828.787109
10859.498047
10884.847656
10900.378906
10958.760742
10984.026367
10895.542969
10872.000977
10987.261719
10943.225586
10856.722656
10761.123047
10653.522461
10606.390625
10631.993164
10692.402344
10674.457031
10648.081055
10773.049805
10841.209961
10897.062500
10911.838867
10884.502930
10849.058594
10770.987305
10724.171875
10703.094727
10708.559570
10742.766602
10812.939453
10849.210938
10803.691406
10844.615234
10798.477539
10836.405273
10839.124023
10930.932617
10962.374023
10974.758789
10969.488281
10921.575195
10870.399414
10794.948242
10774.435547
10732.956055
10773.152344
10756.344727
10646.396484
10707.073242
10736.604492
10821.997070
10850.783203
10856.354492
10839.955078
10968.799805
10923.356445
10920.713867
10866.681641
10965.034180
10967.357422
10991.831055
10956.627930
10925.685547
10876.796875
10864.709961
10899.485352
10877.655273
10914.943359
10918.621094
10874.300781
10875.704102
10836.498047
10810.884766
10870.791016
10913.187500
10881.322266
10898.446289
10919.893555
10938.579102
10896.073242
10914.530273
10872.317383
10847.230469
10932.162109
10928.374023
10812.115234
10846.623047
10918.508789
10914.831055
10879.986328
10858.514648
10822.659180
10880.960938
10960.104492
10874.889648
10943.977539
10906.255859
10858.950195
10888.666016
10949.694336
10878.927734
10985.669922
10942.910156
10894.494141
10821.848633
10868.728516
10820.237305
10726.087891
10756.839844
10686.052734
10808.104492
10793.921875
10811.449219
10794.800781
10755.979492
10824.975586
10888.222656
10832.642578
10915.708984
10994.149414
10963.174805
10954.998047
10981.797852
11060.915039
10908.647461
10944.198242
10884.595703
10863.777344
10794.848633
10808.425781
10899.387695
10819.126953
10865.981445
10864.728516
10922.094727
10920.257812
10834.829102
10837.512695
10810.523438
10877.975586
10834.128906
10833.494141
10786.343750
10866.118164
10861.079102
10873.109375
10888.966797
10884.736328
10915.823242
10929.736328
10962.809570
10884.912109
10949.693359
11034.584961
11078.744141
11096.572266
10966.652344
11012.472656
11015.857422
10989.949219
10907.989258
10972.809570
10911.770508
10916.658203
11012.823242
10995.980469
10927.660156
10945.709961
10952.065430
10882.407227
10908.864258
10912.961914
10918.222656
10899.561523
10899.035156
10894.202148
10865.000000
10936.453125
10974.691406
10972.412109
10887.826172
10910.703125
10978.401367
11015.440430
10932.912109
10896.280273
10902.869141
10837.679688
10808.743164
10827.796875
10818.887695
10802.253906
10849.892578
10917.977539
10887.175781
10940.518555
11000.741211
10986.764648
11018.795898
11083.326172
11063.463867
10989.475586
11058.879883
11011.672852
10903.990234
10861.804688
10842.641602
10858.602539
10810.371094
10856.782227
10868.138672
10858.940430
10824.450195
10921.043945
10951.697266
10915.315430
10828.701172
10906.120117
10922.487305
10866.746094
10831.284180
10825.142578
10853.720703
10904.663086
10910.658203
10941.344727
10953.135742
11001.785156
10935.965820
10868.562500
10923.176758
10953.177734
10866.467773
10960.906250
11026.948242
11039.307617
11053.332031
10927.432617
10912.211914
10903.778320
10946.072266
10902.607422
10938.742188
10985.642578
10991.097656
10930.005859
10950.329102
10913.220703
10853.778320
10798.420898
10822.315430
10803.097656
10731.929688
10735.106445
10716.767578
10695.342773
10708.618164
10844.896484
10857.797852
10866.603516
10947.321289
10997.059570
10906.241211
10927.005859
10866.378906
10874.148438
10832.987305
10862.670898
10906.875977
10950.196289
10916.534180
10930.871094
11018.237305
10995.319336
11050.030273
10981.257812
10998.974609
10967.848633
10950.722656
10920.005859
10825.519531
10823.694336
10731.878906
10812.404297
10790.202148
10907.915039
10906.111328
11004.129883
10919.710938
10903.034180
11030.674805
10959.606445
11109.985352
11091.266602
11169.347656
11130.893555
11071.017578
11038.208008
11033.278320
10955.820312
10928.110352
10898.420898
10821.091797
10779.745117
10744.655273
10847.802734
10861.975586
10876.639648
10868.296875
10875.453125
10883.267578
10861.290039
10838.349609
10982.602539
11010.289062
10989.065430
10997.181641
11064.910156
10996.605469
10976.100586
10959.488281
10963.392578
10940.062500
10907.151367
10875.360352
10870.365234
10868.124023
10914.032227
10954.732422
10980.292969
10996.520508
10949.803711
11068.046875
10933.984375
10954.333984
10918.828125
10909.094727
10902.453125
10859.515625
10867.705078
10818.932617
10839.274414
10841.673828
10755.343750
10760.082031
10742.327148
10850.315430
10861.623047
10789.724609
10833.293945
10873.371094
10892.821289
10838.617188
10878.555664
10914.050781
10959.078125
10965.790039
10889.404297
10897.809570
10836.208984
10845.459961
10843.541992
10855.581055
10902.882812
10937.078125
10918.591797
10886.236328
10936.635742
10995.061523
10955.950195
10955.041992
10966.711914
11043.536133
10921.315430
10980.666016
10913.761719
10900.682617
10856.755859
10964.202148
10958.256836
10903.951172
10918.614258
10937.959961
10906.175781
10877.152344
10946.497070
10922.524414
10873.949219
10847.538086
10946.774414
10817.875977
10756.635742
10837.963867
10879.163086
10856.024414
10881.844727
10820.841797
10783.524414
10869.163086
10802.674805
10812.556641
10839.218750
10850.160156
10898.617188
10923.895508
10902.784180
10852.640625
10859.323242
10877.691406
10919.302734
10894.056641
10867.065430
10863.810547
10999.500000
10967.367188
10909.874023
10903.712891
10930.262695
10868.402344
10900.472656
10916.972656
10958.441406
10961.076172
10953.532227
10916.482422
10818.735352
10793.213867
10735.063477
10694.903320
10613.237305
10568.501953
10612.742188
10567.918945
10684.989258
10780.423828
10792.676758
10841.655273
10925.447266
10908.577148
10919.999023
10946.424805
10887.169922
10873.762695
10919.028320
10892.683594
10818.348633
10885.120117
10862.037109
10925.612305
10933.626953
10861.124023
10893.946289
10829.745117
10873.724609
10846.333984
10865.402344
11017.235352
11020.483398
11034.070312
11086.829102
11110.126953
11112.128906
11101.738281
11064.132812
10952.710938
10924.696289
10858.622070
10814.512695
10796.280273
10898.285156
10840.904297
10796.595703
10709.407227
10713.257812
10734.760742
10766.655273
10816.339844
10827.009766
10888.546875
10794.121094
10813.174805
```
