## Supplementary material for "Functional connectivity across the human subcortical auditory system using an autoregressive matrix-Gaussian copula graphical model approach with partial correlations": Code: roi-04_mean_ts.txt

```
8126.900391
8112.630859
8171.313477
7807.290039
8281.347656
8349.369141
8212.072266
8122.562988
7972.173828
8112.969727
8087.062012
8080.509766
7980.656250
8158.528809
7940.950684
7841.164062
8048.728516
8213.594727
8418.889648
8369.647461
8019.879883
7984.855957
8170.293945
8116.261719
8134.304688
8077.345215
7883.591797
8100.413086
8039.523438
8014.052734
7982.350098
7919.810547
8197.465820
8067.050781
7870.857422
8057.396973
7899.943359
8152.379883
8107.890137
8124.750000
7919.741211
8000.108398
8182.291992
7807.342285
7743.778320
7969.518066
8182.837891
8054.328125
8121.752930
8120.878906
8162.492188
8109.696289
8038.024902
8016.179688
8181.225098
7751.214844
8068.587891
8030.712402
8137.656250
8130.125000
7800.847656
8159.048340
8193.101562
8105.253418
7951.768555
7786.259766
8010.970703
8112.442871
8234.316406
8140.610840
8168.452637
7911.535156
8081.738770
7924.344727
8120.310059
7917.324707
7792.318359
7828.138672
7955.024902
8026.978516
7951.122070
7960.350586
8068.520996
8024.570312
7856.222656
8241.423828
8148.421875
7991.817383
8035.973145
8148.953613
7950.499023
7861.374023
7896.416504
8062.435547
7935.927734
7900.105469
7970.505859
7723.302734
7781.212891
7582.177246
8030.880859
7830.688477
7823.505859
7779.619141
7952.442383
7653.370117
7955.305664
7859.812500
7865.421875
8177.121582
8103.944336
7801.867676
7921.231445
7933.294922
7823.834473
8028.904297
7853.791992
7947.402344
8248.932617
7901.684082
7806.398926
7958.470703
7823.921387
7790.230469
7972.897461
7978.753906
8184.663086
8024.907227
8016.270508
8022.675781
7757.366699
7919.497070
7886.393066
8055.785156
7740.189941
7826.967773
8052.354492
8177.202637
8153.284668
7137.563965
7959.550781
8159.220703
8123.023438
8160.042969
7958.460938
7957.737793
7859.288086
7983.004883
7828.703125
7743.412109
7710.556641
7932.778320
7544.365723
7869.763672
7707.232422
7906.517578
7838.869141
8098.275879
7883.564453
8018.644531
7887.208008
7749.216797
7723.875488
7974.976074
7825.159180
7895.585938
7883.736816
7985.180664
7836.093750
8026.267578
7677.855469
7703.357422
7882.505859
7930.125000
7991.395996
7735.173828
8232.779297
7981.099609
7901.030762
7806.276367
7896.280273
7595.965820
7606.759766
7732.791992
8007.929688
7717.449707
7685.001953
7955.846680
7465.179688
7871.303711
8195.900391
7955.136230
7857.360352
7800.133789
7641.835449
7967.613770
7756.941406
7863.402344
7881.758301
7596.870117
7782.423828
7722.402344
7819.029297
7832.433105
7575.081055
7930.323242
7919.911133
7689.629883
7771.146484
8063.839844
8028.935059
7707.762207
7726.597656
7981.151367
8060.737793
8073.558594
7987.142578
7891.581055
7859.265625
8138.527344
7699.607422
7685.449219
7936.361816
8065.651855
8092.796875
7750.587891
7953.193848
7833.123047
7892.030273
7854.675781
8047.184570
7854.461914
7920.247070
7818.481445
7737.280273
7855.899902
7892.970703
7735.806641
7790.395508
7901.129883
7867.228027
7841.303223
7823.375977
7870.122070
7845.298828
7668.447266
7799.291992
7806.388672
7795.250000
7799.532227
7619.582031
7916.368652
7857.039551
7992.025391
7869.306641
7691.172852
7962.846191
7953.400391
7830.496582
7773.973633
8037.915039
7956.777832
8161.509766
8149.851562
7991.819336
8061.864258
8151.095703
7964.013672
7836.009766
7917.089844
7839.551758
7797.330566
7987.058594
7862.408691
7738.803711
7736.399414
8154.043945
7963.892578
7746.040039
8001.490234
7872.072754
7927.531738
7748.511719
8129.755371
8173.126953
8084.805664
8062.092285
7942.365234
8024.385742
8027.041016
8047.985352
8020.307617
8142.319336
7941.860352
8098.761230
7999.580078
7937.969727
8200.134766
8032.333008
7937.731445
7945.107910
8195.531250
8096.033203
8062.434082
7999.808105
8149.208984
7861.540527
7958.996582
8164.066895
8020.213867
8106.685059
8169.637695
8400.167969
8105.766602
8087.470703
7956.314453
8086.865234
8004.826172
8210.170898
7965.693359
8099.552246
7906.054688
7822.138672
7986.392578
7737.935547
8262.586914
7932.259766
8002.971191
8165.612793
7979.405273
8140.579102
8298.555664
8157.446289
7873.201660
8115.070312
8131.661133
8163.365234
8211.626953
7991.613770
8007.422852
8084.868164
8064.952637
7930.009766
7923.642578
8103.542969
7909.286133
7961.182617
8182.716797
8192.561523
8074.661133
8004.040527
7916.630859
8172.438477
8239.406250
7956.599609
8195.804688
8067.892578
7842.796875
8044.845703
8159.430664
8299.759766
7956.172852
7998.160156
7848.928711
7985.251953
7937.468750
8121.535156
8007.007812
7939.240234
8062.174805
8195.646484
8148.179688
7932.284180
7878.530762
7888.911133
7823.412109
7751.883789
7834.691406
7828.982910
7967.307617
7913.801758
8322.953125
8024.557617
7983.527344
8320.791992
8186.227539
7855.363281
7675.500977
7968.444336
7846.152344
8013.895996
7976.338867
8037.595703
8039.583496
8121.098633
7883.096680
8107.229492
8237.543945
7851.015137
7643.042969
7631.302246
8031.978516
7838.635742
7943.029785
7670.208984
7851.745117
8006.302734
8111.767090
8011.162109
7886.735352
8056.167969
7713.485840
7774.170898
7864.531250
7857.491699
7733.924805
7785.562500
7802.490723
7866.882812
8162.049805
8026.981445
8379.526367
8246.986328
7835.443359
7767.750000
7873.312500
8032.189453
7831.444336
8071.650391
8170.060059
8029.767090
7823.662109
7625.407715
7636.157227
7729.156250
7940.677246
7936.901367
7944.573242
7939.330078
7951.879883
7857.766602
7829.949219
7793.028320
7873.134277
7584.101562
7510.577637
7625.896484
7668.404297
7722.733398
8154.848633
8008.137207
7739.462891
7982.546875
7925.252930
8028.696289
7913.872070
8007.652344
8016.965820
8105.294922
7750.066895
7817.873047
7901.565430
7951.886230
7990.799805
7923.240234
7724.376465
7951.110352
7749.410156
8010.940430
7995.735840
7657.027344
7777.387695
7888.716309
7687.541504
8128.788086
8038.987793
8209.958984
7800.237793
7942.960938
8072.836914
7964.465820
8097.862305
7865.481445
8073.279785
7793.011719
7820.241699
7926.007812
7907.658203
8088.669922
7651.751953
7767.436035
7817.055176
8204.025391
8058.936523
7767.529297
7884.293945
7783.397461
7833.556641
7646.802734
7527.429688
7854.470215
7688.520508
7684.979980
7934.533203
7991.641602
7739.073242
7979.511719
7665.826172
8089.711914
7835.261719
7721.070801
7986.857422
7834.559570
7959.646973
8131.711914
7816.429688
7950.670898
7942.183594
8031.104492
8061.426758
7848.905762
7871.532227
7924.208984
8049.625000
8001.946289
7874.226562
7552.556641
7995.612305
7811.019531
7889.321289
7713.126953
7814.248047
7715.620117
7339.709961
8003.585938
7909.862793
7858.291992
8083.987793
8002.679688
7788.820312
8120.293457
7810.197266
7859.442871
7808.983398
8059.492676
7725.748047
7840.487793
7887.289551
7927.184082
7997.497559
7859.583496
8068.613770
8086.172363
7847.725586
7803.544922
7963.332031
7814.879395
8125.752441
7751.884766
7784.589844
7961.833008
8029.923828
7904.689941
7662.486328
7897.361328
7956.333984
7667.102539
7918.229492
8059.564453
7955.507812
7784.905273
7858.257812
7878.224609
8041.670898
8007.120117
8232.245117
8202.181641
8164.151367
7881.000000
8088.156250
8115.791016
7793.575195
7983.015137
7862.945312
7863.187500
7984.398438
7832.185547
8118.895996
7810.702637
7954.388672
7892.839844
8132.868164
7949.630859
7855.288574
7709.272461
8051.671875
7816.729980
7711.704102
7891.774414
7914.904297
8049.962402
8205.330078
7646.004883
7731.829590
7870.739258
7706.055176
8133.590332
7765.541016
7872.094238
7730.621094
8009.659180
7894.722656
7908.959961
7936.367188
7976.547852
7863.164062
7919.685547
7757.159180
7926.859375
8057.101562
8137.138184
8048.826660
8062.344238
7881.510254
7970.344238
7772.097656
7936.076660
8191.230469
8133.691406
8168.782227
8025.511230
7894.709961
7814.919922
7740.167480
7735.486328
8028.914062
7913.398438
7935.643555
7929.275391
7944.318359
7766.756836
7971.213867
7867.914062
7673.309082
8128.182617
8029.102539
8001.933594
7844.502441
7931.554688
7980.470703
8219.434570
7950.946289
8120.362305
8325.677734
8160.346680
7884.507324
7798.109375
8177.645508
7966.685547
8085.190430
8007.369629
8110.108398
8236.513672
8003.227539
8060.127930
8044.507812
7632.262695
7907.855469
7772.268555
7898.208008
7803.760742
7633.034180
7660.383789
7901.039062
7947.724609
7968.631348
7753.528320
8008.216797
8150.664551
8222.616211
7943.878418
8124.080078
7888.239258
7931.648438
7801.240723
7881.801758
7841.365234
7721.116211
8077.742188
7884.675293
8018.657227
8069.646973
7921.110840
7921.354492
8090.606445
7822.581055
7827.690430
7935.407715
7948.423828
7702.824707
7864.972168
7627.376953
7853.244141
8003.206055
7910.030762
7799.607422
7875.415039
7950.898438
8039.728027
7788.959961
7756.628906
8038.432617
7862.613281
8167.292969
8272.439453
8193.478516
8135.088867
7950.490234
7714.570801
7596.177734
7890.284180
8280.268555
8124.330078
8034.974609
7846.830078
8093.067383
8096.322266
7727.132812
7957.279785
8028.627441
7805.082031
7894.629883
7985.179688
8151.402344
7825.650879
8035.151367
8130.123047
7934.516602
8106.230469
8019.518555
7907.075195
7907.093750
7935.536133
8066.582031
7743.286133
8105.735352
8145.875000
8039.948242
7870.340820
7682.905762
8140.607910
7837.294434
8195.841797
7953.842773
8033.704102
7872.899414
7740.229492
8031.160156
7758.411133
7986.789062
7758.608398
8025.841309
8107.966797
8173.547852
8344.291016
8050.185059
7941.348633
7919.376465
7962.074219
7770.739258
8039.334961
8119.769043
8067.513672
7924.459961
8156.530273
8249.012695
7911.270508
8034.067871
7959.417969
8087.935547
8041.669922
8149.292480
8253.873047
8082.107422
7924.257324
8088.895508
7977.721191
8203.832031
7787.943359
8006.510742
8026.196777
7944.570312
7993.534180
8138.567871
7965.842773
7848.593750
7996.284668
8083.932129
8134.475586
7955.830566
7803.251465
8165.290039
8054.174316
7951.758789
8017.784180
7950.335938
8099.751953
7830.792969
8261.234375
8007.158203
7899.398438
8209.556641
7909.765137
8184.914062
8140.067383
8039.293945
7871.817383
7715.841309
8033.389648
8072.041016
8017.476074
7926.067871
7852.844727
7941.957031
7809.396484
8005.327148
7921.373535
8022.823242
8023.088379
7828.234375
7815.777344
8132.917969
8045.573242
8259.773438
8003.895508
7888.605469
8238.031250
7889.550781
7727.735840
8125.875000
8104.547852
8023.161133
7822.616699
7970.144531
8002.778320
7878.608398
7852.720703
7905.797852
7608.565430
7814.641602
7880.020996
7743.239258
7718.541992
8049.032715
8177.458984
8094.793945
7907.110352
7870.220703
7833.863281
7860.642578
7754.210938
7782.659180
7879.863770
7700.563477
7926.010742
8074.158203
7819.536621
7883.177734
8059.175781
8100.958008
7848.815918
8028.375000
7995.405762
8011.892090
7850.752930
8196.967773
7883.406250
7827.963867
7841.302734
7968.337891
7994.031250
8149.916504
7863.802734
8045.196289
7889.020996
8065.734375
7963.541016
7727.589844
8026.410645
7732.038574
7878.902344
7674.082031
7872.127930
7843.672852
7917.413086
7977.734863
7829.890625
8032.435547
8149.805664
8122.478516
```
