## Supplementary material for "Functional connectivity across the human subcortical auditory system using an autoregressive matrix-Gaussian copula graphical model approach with partial correlations": Code: roi-05_mean_ts.txt

```
9206.269531
9443.508789
9252.890625
9558.359375
9402.693359
9532.069336
9367.684570
9496.883789
9161.615234
9332.039062
9332.666992
9599.128906
9123.096680
9175.726562
9252.875000
9413.436523
9310.328125
9338.366211
9484.475586
9546.211914
9335.237305
9407.750977
9199.956055
9128.552734
9391.246094
9429.500000
9413.975586
9296.261719
9324.860352
9095.136719
9275.848633
9162.991211
9404.180664
9497.760742
9374.026367
9414.288086
9297.763672
9163.537109
9340.219727
9425.678711
9155.903320
8835.970703
9246.415039
9287.298828
9262.357422
9344.939453
9259.272461
9261.249023
9393.284180
9210.299805
9548.790039
9198.159180
9611.266602
9430.857422
9304.212891
9272.349609
9264.055664
9612.690430
9532.690430
9521.219727
9107.770508
9260.585938
8886.627930
9211.650391
9232.915039
9239.663086
9294.747070
9046.863281
9244.606445
9105.856445
9286.194336
9391.282227
9079.940430
9066.981445
9127.316406
9289.166016
9353.000000
9193.853516
9140.770508
8944.523438
9230.776367
9213.385742
9338.250000
9109.476562
9243.467773
9171.270508
9224.263672
9283.872070
9093.783203
9276.387695
8985.424805
9124.763672
9044.615234
8949.865234
9196.729492
8984.079102
9264.480469
9172.577148
8810.895508
8761.938477
8974.518555
8869.702148
9256.608398
9023.288086
8734.504883
9134.405273
9142.833984
9290.119141
9062.779297
9115.574219
9108.988281
9075.043945
9080.333008
9251.228516
9118.953125
9114.723633
9052.984375
9119.589844
8789.025391
9159.281250
9088.491211
8962.137695
8828.846680
8857.613281
9039.635742
8784.305664
8719.554688
8866.048828
8841.445312
9196.353516
9067.999023
8829.623047
8854.046875
8996.879883
8933.089844
9042.675781
9183.875977
9036.140625
9053.801758
9049.445312
9229.372070
9596.886719
9540.016602
9014.428711
9314.298828
9036.047852
9219.517578
9264.989258
9227.929688
9131.350586
8901.530273
8688.825195
9052.202148
9131.839844
8974.211914
9290.127930
9080.685547
9208.873047
9129.234375
8999.827148
9042.453125
8990.494141
8625.293945
8936.409180
9226.632812
9198.789062
9190.413086
9005.580078
9013.003906
9141.071289
8997.213867
9168.805664
9134.568359
8861.356445
8617.458008
8888.942383
9341.209961
9421.549805
9363.660156
9311.009766
9296.165039
9060.721680
9328.074219
9165.020508
9392.987305
9414.868164
9500.086914
9156.293945
8963.784180
9834.642578
8893.577148
9386.665039
9079.205078
9112.728516
9258.246094
9064.111328
9122.790039
9305.079102
9445.954102
9401.719727
9368.414062
9158.223633
9091.776367
9396.815430
9121.041016
9298.020508
9363.918945
9133.843750
9398.298828
9689.604492
9354.213867
9144.313477
9178.941406
9418.973633
9383.117188
9591.898438
9503.858398
9326.863281
9366.606445
9557.905273
9296.655273
9095.242188
9267.590820
9437.641602
9439.624023
9580.239258
9515.872070
9122.099609
8876.717773
9531.198242
9630.088867
9646.459961
9478.081055
9421.321289
9653.892578
9182.067383
9167.166992
9204.645508
9598.920898
9548.803711
9431.767578
9453.299805
9371.839844
9382.092773
9681.314453
9334.760742
9180.123047
9245.405273
9307.650391
9494.856445
9499.992188
9139.469727
9534.160156
9501.606445
9439.378906
9406.544922
9325.703125
9175.837891
8894.765625
9661.295898
9365.583984
9586.622070
9029.857422
9282.237305
9069.424805
9411.294922
9491.193359
9295.351562
9741.339844
9466.496094
9663.651367
9507.154297
9457.709961
9059.965820
9305.928711
9387.539062
9347.012695
9206.281250
9238.567383
9414.258789
9258.481445
8995.445312
9529.394531
9471.288086
9397.287109
9169.296875
9611.710938
9280.132812
9061.042969
9482.433594
9370.581055
9225.093750
8948.997070
8851.743164
8959.296875
9224.765625
9112.086914
9333.588867
9310.347656
9227.866211
9238.724609
8924.034180
8854.138672
9460.732422
9371.296875
9019.017578
9087.716797
9087.278320
8984.479492
9191.974609
9261.360352
9627.879883
9185.287109
9421.596680
9501.857422
9320.822266
9129.223633
9314.086914
9142.911133
9244.615234
9254.675781
9197.515625
9108.418945
9412.394531
9161.441406
9051.950195
9172.034180
8887.183594
9116.563477
9269.388672
8963.174805
8989.416992
8995.739258
8857.609375
8947.200195
8764.445312
9399.872070
9037.232422
9378.825195
9295.440430
9331.195312
9334.998047
8978.723633
9165.368164
8890.259766
9093.554688
9186.363281
9429.471680
9579.071289
9392.329102
8676.221680
8956.699219
9137.417969
9031.014648
9022.761719
9470.858398
9049.310547
9189.522461
8625.270508
9246.353516
9237.698242
9136.175781
9245.805664
9257.644531
9198.208984
9215.609375
8682.000977
8748.726562
9079.880859
9287.568359
9229.081055
9149.439453
8926.200195
9109.037109
9023.679688
9173.759766
9016.822266
9255.113281
9268.623047
9217.753906
9376.926758
9279.227539
9086.616211
8979.148438
9301.678711
9732.967773
9266.666992
9161.475586
9334.982422
9289.516602
8976.552734
9389.506836
9448.423828
9351.223633
8781.945312
8673.259766
9223.126953
9282.599609
9218.029297
9142.888672
9285.009766
9267.251953
9125.162109
9135.831055
9222.465820
8952.578125
9102.791992
9251.460938
9130.270508
8727.860352
9082.873047
9176.151367
9141.966797
9287.000977
9119.512695
9282.156250
9134.840820
8489.811523
8779.140625
9251.718750
9548.791992
9402.659180
9686.577148
9271.200195
9243.180664
9318.449219
9365.666016
9231.347656
9300.468750
9373.937500
9204.609375
9154.531250
9177.425781
9020.644531
8909.664062
9093.420898
8897.339844
9283.082031
9252.320312
9190.228516
9167.087891
9168.059570
9271.367188
9219.862305
9205.670898
9138.781250
9250.746094
9355.367188
9540.946289
9407.408203
9278.021484
9038.835938
8847.277344
9053.006836
9305.237305
9585.053711
9521.321289
9242.238281
9544.174805
9269.015625
9315.051758
9197.913086
9381.111328
9316.541992
9471.451172
9159.020508
9154.565430
9175.906250
9437.058594
8891.588867
8935.663086
8916.909180
9256.811523
9071.133789
8892.876953
9204.160156
9124.264648
8775.826172
9246.030273
9202.445312
9352.254883
9176.338867
9279.532227
9181.411133
9215.864258
9049.457031
9421.925781
9114.861328
9406.503906
9417.590820
9231.367188
9104.750977
9286.873047
8870.062500
9045.940430
9071.437500
8943.407227
9286.589844
9188.123047
9104.745117
9000.227539
9426.788086
8586.010742
8604.981445
9129.540039
9134.778320
9326.826172
9388.034180
8906.383789
9225.337891
9151.640625
9272.927734
9138.543945
9032.293945
9003.714844
8779.574219
9207.091797
9061.964844
9086.287109
9141.684570
8863.005859
8896.206055
9156.745117
9119.061523
8956.708984
9135.076172
9426.459961
9172.504883
9214.278320
9143.932617
8940.713867
9155.512695
8974.350586
9052.431641
9128.367188
8706.798828
8563.766602
9064.053711
9091.021484
9110.829102
9303.603516
9116.548828
9140.905273
9018.773438
9105.268555
9149.996094
9186.459961
9257.485352
9385.758789
8960.026367
8704.087891
9193.735352
9160.746094
9262.641602
9271.049805
9114.750000
9215.889648
8903.902344
9066.133789
8993.820312
9115.936523
9179.974609
9273.943359
9306.808594
9469.250000
9456.208008
9469.101562
9339.551758
9533.185547
9185.674805
9283.267578
9492.902344
9305.916992
9469.050781
9277.926758
9139.950195
9183.062500
9255.055664
9509.193359
9131.560547
9340.711914
9225.739258
9312.554688
9125.177734
9216.099609
9181.667969
9291.829102
9236.081055
9336.701172
9300.735352
9257.447266
8957.215820
9175.872070
9321.372070
9394.830078
9323.714844
9309.632812
9027.688477
8951.166992
9021.562500
8935.308594
9229.488281
9076.691406
9350.350586
9174.589844
8861.705078
9175.823242
9125.164062
9253.811523
9680.105469
9118.551758
9096.945312
8963.052734
9381.154297
9064.953125
9049.796875
8957.202148
9482.672852
9096.022461
9245.692383
9494.088867
9342.812500
9266.495117
9273.994141
9335.144531
8920.688477
8811.762695
9115.053711
9283.644531
9229.348633
9366.472656
9015.513672
9275.767578
9158.538086
9146.719727
9120.371094
9114.508789
9221.003906
9259.940430
8959.330078
9037.029297
9070.500977
9166.214844
9246.401367
9235.680664
9180.377930
9192.765625
9042.709961
9261.047852
9066.473633
9176.958984
9430.241211
9273.855469
9248.919922
9386.637695
9410.963867
9034.279297
9469.708008
9408.367188
9172.219727
9150.021484
9141.262695
9046.254883
9349.885742
9195.665039
9170.309570
9609.582031
9418.030273
9170.951172
9423.145508
9216.635742
9386.773438
9456.208984
9319.714844
9539.755859
9518.544922
9131.457031
9448.134766
9799.770508
9420.900391
9465.647461
9560.337891
9443.934570
9602.260742
9341.113281
9532.087891
9515.180664
9613.004883
9552.248047
9308.350586
9243.504883
9038.860352
9288.619141
9277.557617
9511.889648
9317.306641
9370.176758
9315.624023
9283.019531
9264.246094
9518.451172
9281.250977
9075.746094
9445.368164
9361.298828
9369.333008
9297.303711
9259.819336
9424.691406
9339.964844
9141.714844
9202.933594
9234.225586
9282.714844
9378.065430
9033.895508
9118.737305
9273.442383
9402.453125
8980.236328
9011.048828
8887.482422
9285.757812
8964.432617
9302.481445
9398.040039
9406.671875
9161.625000
9205.836914
9446.458984
9393.315430
9319.635742
9464.294922
9322.564453
9043.083984
9030.714844
9479.496094
9542.054688
9383.064453
9608.250000
9420.255859
9393.392578
9662.040039
9272.300781
9381.372070
8968.091797
8909.928711
9186.165039
9012.011719
8969.268555
9117.468750
9004.019531
8934.255859
8887.594727
9199.754883
9034.751953
9268.018555
8903.014648
8985.512695
9176.155273
8937.624023
9134.125977
9309.826172
9056.254883
9264.219727
9233.170898
9315.755859
9077.431641
9290.904297
8891.412109
8902.933594
8913.808594
9156.047852
9260.657227
9111.568359
9266.055664
9296.869141
9133.958008
9191.169922
9289.354492
9229.821289
9557.453125
9212.748047
9244.603516
9158.974609
9215.401367
9574.141602
9178.020508
8912.468750
9093.931641
9358.474609
9194.910156
9074.674805
9056.397461
9345.449219
8907.364258
9186.420898
9015.250000
9200.937500
9112.820312
9231.833008
8929.036133
8807.349609
9316.813477
9128.506836
9435.734375
9423.726562
9292.166016
9320.568359
9304.329102
8939.884766
9238.550781
9104.225586
9302.213867
9373.354492
9444.269531
9376.692383
9148.771484
9410.143555
9162.875977
9279.322266
9452.132812
9297.964844
9134.429688
9322.405273
9452.352539
9382.197266
9259.641602
9366.306641
9103.487305
9459.946289
9259.882812
9082.397461
9361.846680
9540.589844
9260.808594
8886.750000
8895.631836
8862.888672
9352.608398
9571.916992
9476.223633
9590.937500
9520.658203
9290.541016
9305.672852
9488.031250
9416.537109
9683.414062
9278.239258
9447.762695
9584.349609
9487.509766
9410.960938
9416.545898
9383.238281
9026.467773
9164.896484
8865.470703
8911.335938
9145.244141
9150.014648
9123.416992
9170.210938
9119.802734
9405.704102
9220.519531
9158.572266
9382.199219
9285.622070
9244.180664
9325.298828
8988.526367
9227.514648
9165.037109
8888.096680
8905.778320
8964.588867
9053.158203
9004.927734
9443.280273
9182.420898
9376.657227
9396.287109
9068.024414
8732.235352
8707.767578
8945.358398
8796.665039
9064.527344
8867.958008
9022.459961
9090.486328
8831.488281
9142.044922
9184.014648
8883.700195
9207.074219
9069.790039
9264.766602
```
