## Supplementary material for "Functional connectivity across the human subcortical auditory system using an autoregressive matrix-Gaussian copula graphical model approach with partial correlations": Code: roi-06_mean_ts.txt

```
8796.367188
8932.185547
8761.943359
8783.083984
9083.006836
8917.136719
9055.043945
8876.507812
8708.676758
9151.217773
8952.464844
8862.466797
8715.640625
9028.984375
8775.195312
8770.110352
8835.670898
8880.337891
9180.854492
8970.054688
8725.475586
9015.744141
8959.291016
8830.207031
8931.824219
8801.467773
8936.296875
8901.604492
9053.779297
8968.347656
9088.815430
8811.359375
8712.433594
8810.500000
8618.268555
8722.750000
8634.186523
8787.595703
8769.891602
8816.631836
8833.567383
9211.912109
8979.552734
8837.619141
8946.857422
8713.421875
8761.280273
8785.982422
8794.668945
8637.019531
8899.336914
8675.433594
9002.758789
8906.147461
8700.993164
8552.274414
8935.712891
8841.982422
8805.927734
9018.312500
8691.572266
8949.070312
8989.022461
8970.386719
8789.445312
8790.541016
8920.301758
8870.953125
9124.849609
8802.931641
8937.336914
8847.358398
8893.860352
8730.414062
8562.733398
8701.009766
8931.998047
8544.601562
8738.607422
8731.099609
8808.728516
8891.835938
8906.809570
8903.033203
8772.804688
8591.095703
8565.883789
8628.390625
8296.115234
8149.795898
8410.290039
8621.738281
8812.543945
8318.785156
8278.113281
8120.757324
8256.921875
8092.001953
7898.934570
8004.842285
8013.709473
8257.452148
8361.587891
8465.672852
8320.396484
8210.726562
8133.260742
8177.661133
8041.262207
8076.079102
8266.182617
8241.827148
8399.173828
8337.761719
8166.247070
8260.555664
8504.545898
8428.362305
8357.003906
8361.777344
8396.621094
8361.586914
8150.949707
8182.044922
8164.729492
8347.159180
8204.455078
8334.486328
8390.933594
8121.151367
8250.690430
8059.770996
8151.348633
8228.455078
8184.630859
8238.803711
8072.020508
7931.398926
8118.372559
8028.512207
8460.379883
8190.551270
7825.395508
8474.124023
8706.896484
8519.517578
8490.539062
8307.909180
8063.739746
8250.834961
8120.901367
7965.409668
8148.688477
8146.701172
8386.791016
8424.773438
8333.614258
8456.142578
8391.852539
8468.711914
8285.941406
8400.929688
8513.455078
8381.121094
8448.266602
8492.708984
8435.545898
8306.726562
8561.728516
8173.292969
8306.792969
8322.860352
8229.641602
8387.884766
8479.410156
8394.005859
8303.045898
8068.847168
7881.026367
7956.826172
7941.168945
8113.895996
7904.885742
8030.198242
8051.415039
8007.242676
8039.368652
8170.200684
8293.282227
8560.757812
8277.650391
8582.882812
8511.657227
8311.037109
8192.962891
8283.038086
8508.720703
8578.672852
8251.204102
8268.164062
8192.701172
8296.916016
8170.388672
8401.472656
8255.482422
8307.977539
8520.344727
8452.943359
8249.006836
8490.833984
8314.181641
8210.487305
8290.294922
8679.598633
8760.378906
8410.745117
8503.341797
8596.533203
8197.318359
8445.697266
8361.208008
8458.657227
8359.154297
8498.554688
8249.424805
8064.847168
8456.401367
8571.560547
8281.430664
8372.127930
8408.423828
8234.856445
8437.288086
7962.084961
8156.865234
8226.645508
8250.383789
8166.841309
8272.055664
8345.541016
8285.199219
8324.083008
8283.800781
8476.222656
8282.347656
8219.109375
8345.790039
8295.073242
8437.173828
8277.109375
8262.573242
8195.286133
8331.129883
8456.680664
8259.203125
8237.675781
8446.355469
8264.793945
8141.201172
8127.366699
8761.927734
8804.228516
8640.938477
8590.970703
8507.466797
8531.665039
8735.757812
8456.074219
8364.367188
8341.411133
8403.024414
8168.028320
8309.076172
8283.303711
8400.435547
8434.144531
8446.470703
8350.041016
8463.111328
8622.119141
8498.621094
8536.756836
8372.642578
8690.427734
8644.738281
8572.983398
8715.559570
8553.758789
8664.263672
8344.660156
8369.326172
8304.188477
8593.901367
8276.632812
8318.082031
8727.042969
8646.741211
8469.567383
8584.113281
8560.414062
8520.765625
8486.222656
8796.460938
8363.361328
8290.344727
8264.550781
8022.544922
8203.241211
8746.609375
8648.070312
8758.603516
8613.873047
8567.724609
8765.564453
8782.329102
8723.313477
8555.190430
8503.515625
8443.101562
8707.121094
8401.170898
8401.349609
8519.235352
8821.682617
8557.882812
8790.354492
8683.505859
8823.583984
8760.402344
8860.582031
8444.226562
8564.851562
8599.870117
8958.375000
8906.696289
8995.210938
8538.351562
8499.875000
8574.507812
8428.193359
8444.644531
8637.837891
8497.402344
8642.072266
8562.854492
8561.261719
8824.751953
8592.066406
8627.701172
8378.817383
8772.179688
8681.909180
8693.165039
8642.287109
8742.867188
8885.107422
8548.084961
8804.963867
8873.257812
8588.771484
8471.259766
8685.712891
8642.857422
8475.954102
8383.714844
8747.452148
8678.250000
8708.772461
8677.442383
8755.087891
8355.499023
8325.203125
8296.002930
8399.362305
8307.810547
8575.159180
8421.609375
8601.360352
8218.214844
8487.308594
8340.022461
8839.994141
8771.483398
8577.445312
8620.232422
8912.627930
8341.761719
8640.119141
8467.766602
8607.636719
8633.199219
8669.964844
8607.953125
8521.066406
8828.266602
8472.917969
8667.105469
8627.909180
8520.021484
8332.461914
8455.839844
8342.004883
8614.314453
8421.662109
8554.552734
8484.908203
8539.412109
8593.971680
8673.468750
8412.601562
8536.384766
8580.140625
8521.838867
8595.642578
8562.945312
8585.372070
8583.704102
8578.866211
8662.319336
8345.216797
8212.383789
8659.403320
8688.851562
8090.547852
8195.523438
8798.335938
8788.620117
8635.311523
8503.858398
8625.145508
8693.859375
8507.285156
8136.033203
8325.172852
8325.758789
8331.294922
8374.027344
8724.236328
8559.323242
8553.041016
8506.443359
8479.393555
8233.277344
8332.050781
8391.189453
8162.011719
8106.749023
8199.816406
8248.351562
8352.917969
8268.036133
8632.454102
8511.921875
8141.788086
8281.289062
8572.341797
8516.166992
8396.318359
8456.792969
8185.162598
8312.563477
8422.326172
8338.690430
8322.085938
8164.977539
8415.735352
8267.160156
8223.099609
8348.831055
8238.322266
8579.338867
8638.962891
8768.828125
8527.192383
8421.206055
8406.514648
8491.294922
8560.531250
8536.830078
8486.040039
8677.087891
8327.240234
8594.809570
8313.561523
8461.973633
8449.126953
8650.060547
8560.625000
8356.715820
8271.799805
8382.699219
8437.616211
8428.948242
8638.233398
8412.402344
8454.227539
8485.011719
8445.473633
8675.516602
8267.747070
8468.442383
8106.738770
8637.193359
8602.621094
8694.437500
8537.802734
8288.133789
8235.445312
8686.916016
8384.321289
8315.859375
8469.418945
8536.009766
8542.086914
8402.821289
8584.474609
8402.742188
8667.304688
8744.004883
8597.236328
8488.007812
8717.601562
8926.713867
8660.912109
8344.412109
8472.610352
8455.992188
8588.831055
8357.001953
8327.873047
8612.132812
8392.533203
8348.617188
8374.969727
8411.160156
8536.700195
8635.674805
8537.390625
8420.536133
8657.622070
8930.783203
8908.845703
8708.375000
8600.091797
8491.414062
8372.710938
8376.995117
8376.116211
8469.451172
8541.680664
8465.679688
8269.272461
8568.809570
8619.788086
8508.058594
8602.256836
8313.983398
8359.925781
8447.139648
8551.582031
8819.835938
8549.156250
8426.719727
8373.747070
8325.493164
8810.166992
8487.710938
8420.116211
8650.323242
8586.679688
8652.273438
8773.968750
8583.304688
8523.810547
8761.874023
8640.086914
8807.789062
8798.042969
8660.402344
8494.392578
8749.850586
8577.126953
8511.464844
8651.507812
8852.791016
8733.182617
8509.136719
8307.579102
8669.143555
8546.772461
8619.683594
8424.533203
8402.150391
8608.629883
8534.772461
8500.679688
8359.492188
8809.743164
8559.687500
8922.291016
9137.453125
8825.802734
8823.821289
8818.445312
8537.898438
8464.390625
8546.381836
8633.903320
8584.324219
8513.950195
8453.144531
8453.264648
8549.650391
8560.943359
8530.201172
8252.079102
8887.776367
8843.206055
8546.142578
8854.140625
8579.432617
8612.189453
8725.310547
8663.868164
8507.782227
8438.884766
8458.464844
8854.915039
8575.261719
8561.502930
8699.383789
8795.764648
8683.930664
8688.467773
8561.095703
8869.761719
8591.616211
8448.740234
8437.570312
8298.174805
8582.241211
8385.427734
8708.006836
8268.922852
8478.780273
8545.496094
8832.758789
8655.368164
8587.833984
8789.111328
8579.138672
8620.081055
9048.022461
8507.096680
8593.195312
8772.796875
8759.287109
8642.869141
8862.713867
8577.716797
8901.367188
8764.512695
8173.346191
9156.299805
9059.872070
9020.664062
8724.265625
8353.893555
8797.796875
8748.205078
8408.632812
8427.311523
8598.761719
8551.169922
8459.732422
8386.064453
8320.861328
8710.291992
8688.984375
8956.029297
8675.644531
8477.785156
8430.111328
8984.335938
8499.912109
8721.548828
8732.016602
8767.741211
8712.517578
8868.158203
9025.333008
8656.973633
8562.409180
8710.513672
8922.586914
8863.777344
8784.653320
8580.412109
8673.640625
8566.525391
8339.354492
8622.167969
8573.046875
8621.507812
8709.500977
8743.170898
8654.514648
8749.290039
8657.364258
8760.505859
8866.768555
8719.494141
8898.962891
8841.837891
8900.318359
9329.191406
8971.442383
9008.244141
8787.712891
8705.534180
8794.595703
8618.037109
8582.379883
8513.054688
8453.959961
8561.375000
8597.217773
8566.297852
8717.430664
8810.623047
8526.208008
8472.944336
8675.972656
8963.744141
8962.461914
8743.405273
8847.327148
8714.629883
8895.580078
8903.074219
8739.345703
8614.443359
8726.427734
8665.472656
8608.447266
8776.919922
8795.389648
8715.999023
8669.658203
8736.752930
8653.345703
8848.078125
9092.679688
9018.582031
8826.715820
8900.565430
8802.986328
8719.373047
8599.684570
8773.888672
8532.812500
8670.607422
8793.961914
8635.332031
8710.948242
8679.915039
8685.800781
8730.246094
8788.166992
8581.771484
9047.735352
8953.443359
8963.483398
8801.083008
8619.883789
8699.210938
8822.519531
8900.879883
8908.892578
8625.731445
8313.680664
8664.969727
8725.706055
8579.289062
8524.540039
8722.680664
8815.397461
8777.949219
9042.688477
8745.676758
8768.760742
8780.593750
8640.558594
8710.228516
8789.424805
8807.134766
8746.358398
8982.469727
8614.906250
8685.856445
8823.933594
8645.743164
8779.725586
8675.369141
8798.669922
8780.371094
8782.830078
8528.894531
8592.278320
8820.860352
8707.725586
8765.908203
8518.338867
8605.230469
8555.357422
8615.226562
8597.064453
8719.668945
8494.143555
8453.490234
8351.208008
8908.774414
8542.263672
8579.974609
8673.081055
8650.773438
8569.944336
8725.427734
8534.118164
8800.795898
8652.835938
8763.421875
8843.454102
8747.909180
8775.125977
8779.964844
8898.657227
9081.446289
9130.105469
9156.170898
8836.101562
8832.374023
8703.492188
8823.076172
8757.377930
8677.304688
8566.266602
8661.518555
8791.287109
8471.870117
8541.476562
8400.043945
8437.865234
8717.767578
8718.505859
8835.171875
8798.466797
8931.344727
8824.912109
8765.346680
8963.724609
8793.687500
8895.482422
8926.708984
8999.317383
8737.218750
8894.316406
8734.886719
8755.365234
8949.444336
8663.647461
8629.282227
8651.531250
8633.103516
8639.181641
9075.986328
9129.944336
8777.391602
8857.430664
8934.748047
9162.554688
8831.521484
9179.338867
8870.201172
8880.759766
9208.046875
9056.185547
9169.283203
8768.623047
8671.814453
8441.959961
8587.833984
8815.193359
8834.357422
8572.295898
8673.382812
8634.056641
8781.383789
8778.876953
8583.832031
```
