## Supplementary material for "Functional connectivity across the human subcortical auditory system using an autoregressive matrix-Gaussian copula graphical model approach with partial correlations": Code: roi-07_mean_ts.txt

```
10475.827148
10201.512695
10300.306641
10254.392578
10142.639648
10326.303711
10359.880859
10206.734375
10241.188477
10405.933594
10294.586914
10348.142578
10079.596680
10006.853516
10177.566406
10118.992188
10206.633789
10200.722656
9981.800781
10075.073242
10353.706055
10208.308594
9925.938477
10113.687500
10131.319336
10257.345703
10245.608398
10077.211914
10234.663086
10266.663086
9973.126953
9851.018555
10269.853516
10263.308594
10136.003906
10151.684570
10139.977539
10196.809570
10233.086914
10143.427734
9927.217773
9892.683594
10089.420898
10260.149414
10071.160156
10002.702148
10188.100586
10101.623047
10351.210938
10138.988281
10048.563477
10154.841797
10131.268555
10009.869141
10147.241211
10067.911133
10271.318359
10395.623047
10276.097656
10159.144531
10131.352539
10060.763672
10064.488281
10090.803711
10092.550781
10016.790039
10008.207031
10166.300781
10022.679688
10131.777344
10156.766602
10084.536133
9972.164062
9991.047852
10173.464844
10109.394531
10091.571289
10044.282227
10063.363281
10174.079102
9982.363281
10172.624023
10135.214844
9807.596680
9930.852539
10074.040039
10141.165039
9978.092773
10027.018555
10097.659180
10050.119141
10254.264648
10175.641602
9983.735352
10044.947266
9941.314453
10020.459961
9861.779297
9914.291992
9994.008789
10008.447266
9800.240234
9934.177734
9929.423828
9759.873047
9714.922852
9782.579102
9806.758789
9975.254883
10021.033203
9944.913086
9905.836914
10033.868164
10146.407227
9897.884766
9812.530273
10145.206055
9940.950195
9886.868164
9777.292969
9859.508789
9992.199219
9993.514648
9904.897461
9941.053711
9943.180664
10052.942383
9950.253906
9934.610352
9956.185547
10076.027344
10074.678711
9858.416016
10094.046875
9853.513672
9909.434570
9941.503906
9929.230469
9786.982422
9148.017578
9770.070312
10039.653320
10065.984375
10053.170898
10452.634766
9875.306641
10001.499023
9928.748047
9905.957031
9845.805664
9770.539062
9654.719727
9874.233398
9754.949219
9888.355469
10005.452148
9870.335938
9977.997070
9868.119141
9787.214844
9892.537109
9850.281250
9696.046875
9840.789062
9978.017578
9994.046875
9934.432617
9988.459961
9798.586914
9998.383789
9970.949219
9883.496094
9880.038086
10056.308594
9812.925781
9829.128906
10005.458008
9889.485352
9855.775391
9832.600586
9848.561523
9802.155273
9889.170898
9892.417969
9881.790039
9947.260742
9795.863281
9858.203125
9920.827148
10062.969727
10113.339844
10000.274414
10030.218750
9912.661133
9971.022461
9948.316406
10087.449219
9958.741211
9912.013672
9998.061523
10010.142578
9875.706055
9846.601562
9911.417969
9760.037109
9989.261719
10127.220703
10028.950195
9879.756836
10103.496094
10006.512695
10034.702148
9927.073242
9970.917969
10273.167969
10159.227539
10270.167969
10111.764648
10106.761719
10113.871094
9941.066406
9956.647461
10093.829102
9915.278320
9874.424805
9975.206055
9962.967773
9857.762695
9757.197266
9930.207031
9843.956055
9953.733398
10037.038086
9854.352539
9867.097656
9893.127930
9803.576172
9697.137695
9933.486328
9791.848633
10085.738281
9762.799805
9905.118164
9852.594727
9984.488281
10020.031250
9948.503906
9720.791016
10060.606445
9916.604492
10009.893555
10080.815430
9887.624023
10024.597656
9932.477539
9766.869141
10011.688477
9830.065430
9958.214844
10013.932617
10049.858398
10001.447266
10137.390625
9970.874023
9927.124023
10025.781250
10108.717773
10185.040039
9958.961914
10030.345703
9938.256836
9855.073242
10006.899414
9756.862305
9828.659180
9915.968750
9742.949219
9974.907227
9917.734375
10144.727539
10118.810547
9986.406250
9880.394531
9899.029297
10076.865234
9940.008789
9966.311523
9876.903320
9934.246094
9974.538086
9958.222656
9857.053711
9942.223633
9713.293945
9912.689453
10047.337891
10139.654297
10136.808594
10070.033203
10033.457031
9986.944336
9849.178711
9929.965820
10041.144531
10138.652344
10049.055664
9816.791992
9810.119141
9606.782227
10055.844727
10042.455078
10285.565430
10135.466797
10110.349609
10302.033203
10116.741211
10014.624023
9896.261719
9926.376953
9948.377930
9859.649414
10233.326172
10151.806641
10173.344727
10275.623047
10217.865234
10164.899414
10135.024414
9869.367188
10001.384766
10055.054688
10061.019531
9887.796875
10086.143555
9873.339844
10052.112305
10050.952148
9968.704102
10071.899414
10330.205078
10206.832031
10149.594727
10287.294922
10313.143555
9808.905273
10086.835938
10309.949219
10365.014648
10402.678711
10245.418945
10123.452148
9963.509766
10475.407227
10294.489258
10231.079102
10222.347656
10227.180664
10358.724609
10229.555664
10234.068359
10287.452148
10268.992188
10118.269531
10095.646484
10468.557617
10448.642578
10266.364258
10064.425781
10037.314453
10355.112305
9925.683594
9945.974609
10063.416016
9952.124023
9920.946289
9926.704102
10182.238281
10164.362305
10441.656250
10335.012695
10227.729492
10333.961914
10187.394531
9919.207031
10182.864258
10345.311523
10244.953125
10257.967773
9960.480469
10097.871094
9990.224609
10239.490234
10133.884766
10239.233398
9939.455078
9916.881836
10156.991211
10387.360352
10119.966797
10177.508789
10032.993164
10087.746094
10065.127930
10131.188477
10218.125977
10058.140625
10299.090820
10463.539062
10045.623047
9808.091797
10064.496094
10015.265625
9972.647461
10121.426758
9950.790039
9955.550781
9917.204102
9881.535156
9961.991211
10080.037109
10287.165039
10309.561523
10321.709961
10114.651367
10045.485352
10191.452148
10209.676758
10337.654297
10319.064453
10210.064453
10188.653320
10082.311523
10089.128906
10090.146484
10072.007812
9995.366211
9826.217773
9991.575195
10272.586914
10105.434570
10125.514648
10133.682617
9977.977539
9930.526367
9993.181641
9914.921875
9995.229492
10012.118164
10026.625000
10243.937500
10155.733398
9959.027344
10003.212891
10092.358398
9993.062500
10085.600586
10153.894531
10038.665039
10152.041992
10165.328125
10119.424805
10355.674805
10155.936523
10145.230469
10205.833008
10171.454102
10202.021484
10165.523438
10223.019531
10158.271484
10031.967773
9973.131836
10142.635742
10425.364258
10392.911133
10301.707031
10376.978516
10104.281250
10193.430664
10138.960938
10146.654297
10412.680664
10297.369141
10459.691406
10332.000000
10252.999023
10496.067383
10366.543945
10556.338867
10342.665039
10273.197266
10493.972656
10646.366211
10047.731445
9948.667969
10149.368164
10001.680664
10150.899414
10051.844727
10123.068359
10183.292969
10177.077148
10222.578125
9835.461914
10139.008789
10303.519531
10304.038086
10242.706055
10383.134766
10006.899414
10126.314453
10244.243164
10250.089844
10217.682617
10077.030273
9910.363281
9983.907227
10223.781250
10324.277344
10289.491211
10107.682617
9979.769531
10133.587891
10367.686523
10194.928711
9996.089844
10132.406250
10158.540039
10144.172852
9983.022461
10071.407227
10200.224609
9990.147461
10008.042969
10229.088867
9898.767578
10008.180664
10074.688477
10047.593750
10180.091797
10260.399414
10199.058594
10202.519531
10174.108398
10236.168945
10203.790039
10332.161133
9987.785156
10218.636719
10020.755859
9951.167969
10156.830078
10342.698242
10188.430664
10200.006836
10272.316406
10115.698242
10198.281250
10172.364258
10189.232422
10063.847656
10252.829102
10529.466797
10203.717773
10269.474609
10455.933594
10322.432617
10288.781250
10418.443359
10220.184570
10399.041016
10398.600586
10489.822266
10515.446289
10135.850586
10443.050781
10512.565430
10489.772461
10517.925781
10481.671875
10314.699219
9970.909180
10316.492188
10579.308594
10564.326172
10462.977539
10448.755859
10349.749023
10108.897461
10348.086914
10399.693359
10501.722656
10226.144531
10296.442383
10301.200195
10309.462891
10112.743164
10250.887695
10170.385742
9860.220703
10129.454102
10498.293945
10433.081055
10355.742188
10183.656250
10177.236328
9981.813477
10467.544922
10339.657227
10414.295898
10391.313477
10417.251953
10328.602539
10486.949219
10355.903320
9934.289062
10209.084961
10363.564453
10283.442383
10629.317383
10565.640625
10589.694336
10340.671875
10468.971680
10386.622070
10392.516602
10031.726562
10459.808594
10570.920898
10444.329102
10479.832031
10476.570312
10519.502930
10242.139648
10111.163086
10451.932617
10315.010742
10311.245117
10271.522461
10310.998047
10395.322266
10411.509766
10616.547852
10478.559570
10430.441406
10466.147461
10425.254883
10540.233398
10681.742188
10246.007812
10268.000977
10570.122070
10593.899414
10538.270508
10474.001953
10516.204102
10518.493164
10524.508789
10674.052734
10237.019531
10052.958008
10297.921875
10227.482422
10234.272461
10434.909180
10536.037109
10624.941406
10467.407227
10435.282227
10492.573242
10575.321289
10360.847656
10199.578125
10712.460938
10604.052734
10651.241211
10421.884766
10638.540039
11015.903320
10861.238281
10689.344727
10752.341797
10819.195312
10778.308594
10486.709961
10642.241211
10616.194336
10820.345703
10567.856445
10154.700195
10030.171875
10381.122070
10504.290039
10470.823242
10613.885742
10673.760742
10615.541016
10669.714844
10559.280273
10494.540039
10632.234375
10686.580078
10500.182617
10520.999023
10698.561523
10630.804688
10573.730469
10779.072266
10720.621094
10698.567383
10274.537109
10555.310547
10649.575195
10735.000977
10645.571289
10439.422852
10319.928711
10159.987305
10382.727539
10267.985352
10720.855469
10937.941406
10808.264648
10687.625977
10655.424805
10871.014648
10712.783203
10814.333984
11049.628906
11022.099609
10872.069336
10840.250977
10915.225586
10590.262695
10247.584961
10262.781250
10933.269531
10810.522461
10804.440430
10916.153320
10796.366211
10713.417969
10836.084961
10933.907227
10674.281250
10249.719727
10141.143555
10211.267578
10286.141602
10311.910156
10260.715820
10233.165039
9950.452148
9955.152344
10176.433594
10378.925781
10277.855469
10082.517578
10170.502930
10208.385742
10176.237305
10228.703125
10406.811523
10423.601562
10367.324219
10380.012695
10571.455078
10333.624023
10251.394531
10310.013672
10088.977539
10262.170898
10159.278320
10389.928711
10311.490234
10304.796875
10393.660156
10417.040039
10513.718750
10264.680664
10521.573242
10588.600586
10744.153320
10587.777344
10068.905273
10440.468750
10544.771484
10470.308594
10058.350586
10363.585938
10575.100586
10501.032227
10324.395508
10458.319336
10478.352539
10181.315430
10491.993164
10441.647461
10374.270508
10283.249023
10502.035156
10065.654297
10187.194336
10305.038086
10304.699219
10335.897461
10545.498047
10463.423828
10319.347656
9927.020508
10125.038086
10305.781250
10483.444336
10336.434570
10323.181641
10104.108398
10258.829102
10255.308594
10357.841797
10209.338867
10213.781250
10465.666016
10428.287109
10302.409180
10308.368164
10353.546875
10237.319336
10281.746094
10401.097656
10346.160156
10287.275391
10330.282227
10230.557617
10354.471680
10276.830078
10336.937500
10068.453125
9981.058594
9971.444336
10200.988281
10159.500000
10268.875000
10315.603516
10451.612305
10280.648438
10400.906250
10292.566406
10287.272461
10260.422852
10247.931641
10471.349609
10397.918945
10470.117188
10281.512695
10539.116211
10336.954102
10105.045898
10249.517578
10136.343750
9950.204102
9993.522461
10086.153320
9937.869141
9815.703125
10090.530273
10452.722656
10499.192383
10557.376953
10602.150391
10616.194336
10642.299805
10598.542969
10385.155273
10311.304688
10505.420898
10209.141602
10128.469727
10016.752930
10334.696289
10347.762695
10290.967773
10488.756836
10549.103516
10519.332031
10521.576172
10414.088867
10193.037109
9915.181641
9928.513672
10041.502930
10154.349609
9985.139648
10215.625000
10445.540039
10456.360352
10345.886719
10363.652344
10623.074219
10473.356445
10446.986328
```
