## Supplementary material for "Functional connectivity across the human subcortical auditory system using an autoregressive matrix-Gaussian copula graphical model approach with partial correlations": Code: roi-08_mean_ts.txt

```
11980.121094
11914.095703
11712.249023
11681.177734
11733.716797
11632.892578
11681.816406
11869.555664
11766.389648
11918.565430
12022.485352
11598.097656
11809.382812
11749.660156
11894.022461
11689.572266
11470.683594
11679.289062
11701.185547
11750.668945
11698.440430
11773.708984
11714.395508
11689.164062
11634.619141
11730.616211
11712.425781
11786.365234
11838.960938
11773.964844
11791.032227
11857.787109
11858.608398
11627.369141
11729.475586
11578.280273
11700.477539
11806.447266
11789.210938
11668.686523
11935.909180
11834.541992
11789.721680
11714.778320
11776.259766
11673.363281
11769.975586
11754.141602
11726.214844
11883.724609
11753.632812
11695.793945
11791.021484
11787.008789
11715.978516
11582.947266
11848.094727
11762.514648
11815.400391
11707.739258
11784.488281
11873.968750
11948.899414
11939.418945
11666.790039
11834.898438
11937.062500
11735.480469
11938.603516
11778.854492
11941.126953
12051.918945
11883.658203
11738.873047
11787.982422
11778.174805
11652.801758
11779.691406
11695.367188
11750.685547
11863.519531
11934.927734
11837.693359
11948.077148
12005.576172
11620.277344
11778.208008
11874.714844
11550.397461
11643.357422
11638.679688
11796.944336
11839.274414
11994.982422
11832.544922
11608.449219
11486.293945
11579.635742
11521.993164
11491.303711
11534.900391
11765.766602
11672.896484
11766.676758
11971.954102
11726.383789
11442.183594
11477.792969
11485.084961
11645.496094
11711.877930
11595.633789
11517.791992
11714.770508
11555.346680
11614.733398
11593.378906
11676.416016
11628.521484
11783.985352
11732.597656
11658.913086
11815.471680
11737.458008
11723.602539
11729.361328
11687.693359
11684.141602
11858.829102
11771.508789
11650.986328
11852.458008
11742.178711
11726.111328
11757.797852
11642.107422
11750.337891
11781.400391
11780.200195
10633.031250
10911.527344
11112.301758
10877.279297
11526.027344
11559.131836
11627.446289
11452.226562
11455.716797
11391.982422
11324.657227
11199.300781
11154.523438
11240.252930
11304.494141
11263.174805
11234.675781
11245.717773
11276.522461
11487.852539
11313.579102
11424.763672
11563.445312
11644.293945
11755.217773
11512.033203
11326.308594
11405.368164
11467.792969
11637.469727
11506.880859
11464.829102
11374.128906
11391.090820
11585.978516
11717.945312
11765.092773
11366.270508
11355.757812
11097.342773
11156.288086
11274.288086
11170.217773
11187.738281
11108.447266
11274.681641
11245.380859
11207.614258
11366.144531
11509.712891
11232.555664
11291.179688
11379.583008
11517.565430
11443.874023
11121.604492
11511.145508
11487.591797
11570.749023
11350.553711
11500.252930
11521.196289
11430.655273
11508.529297
11345.752930
11552.887695
11566.456055
11505.054688
11552.814453
11552.863281
11461.225586
11445.339844
11484.730469
11492.579102
11617.565430
11505.351562
11524.977539
11637.835938
11588.602539
11606.150391
11573.501953
11606.243164
11767.243164
11560.063477
11524.179688
11440.961914
11457.868164
11494.321289
11410.987305
11481.591797
11527.794922
11343.700195
11326.132812
11345.690430
11348.669922
11484.181641
11656.041016
11474.251953
11446.914062
11558.258789
11331.204102
11476.008789
11374.299805
11461.090820
11547.693359
11298.520508
11466.861328
11393.613281
11600.251953
11423.918945
11412.347656
11373.357422
11417.519531
11711.280273
11393.858398
11549.028320
11412.184570
11519.594727
11671.518555
11367.157227
11581.100586
11498.764648
11553.136719
11583.514648
11648.238281
11549.957031
11608.650391
11553.532227
11486.125000
11574.053711
11616.262695
11518.208984
11407.460938
11377.517578
11322.072266
11431.248047
11294.312500
11354.802734
11469.624023
11346.332031
11488.134766
11490.208008
11613.377930
11626.458984
11627.858398
11272.967773
11540.595703
11585.938477
11527.469727
11544.645508
11366.199219
11494.762695
11567.946289
11576.239258
11595.209961
11453.297852
11552.900391
11209.832031
11671.063477
11541.755859
11611.418945
11582.762695
11748.904297
11691.090820
11363.886719
10959.481445
11115.447266
10830.642578
10822.595703
11191.168945
11380.439453
11366.553711
11545.936523
11463.119141
11576.261719
11624.631836
11670.248047
11619.138672
11546.792969
11702.384766
11424.287109
11456.895508
11445.657227
11567.139648
11522.226562
11565.124023
11575.866211
11590.585938
11395.697266
11461.644531
11507.291016
11587.903320
11594.814453
11723.929688
11250.018555
11322.624023
11372.686523
11538.367188
11623.559570
11698.606445
11501.653320
11485.766602
11522.079102
11550.467773
11334.680664
11740.262695
11726.269531
11511.168945
11299.724609
11401.180664
11458.789062
11771.732422
11644.191406
11658.517578
11485.329102
11761.383789
11516.243164
11615.451172
11540.969727
11539.363281
11437.757812
11668.268555
11513.220703
11529.016602
11313.220703
11369.602539
11360.281250
11447.735352
11575.446289
11475.790039
11257.502930
11169.059570
11168.414062
11186.255859
11313.542969
11202.333984
11405.891602
11505.125977
11484.962891
11362.422852
11322.372070
11526.150391
11500.369141
11577.311523
11591.181641
11782.615234
11562.183594
11559.997070
11391.077148
11623.074219
11446.291992
11485.287109
11265.197266
11363.293945
11559.664062
11704.177734
11567.215820
11716.708008
11552.496094
11577.471680
11426.514648
11442.440430
11485.162109
11541.655273
11312.779297
11558.233398
11430.162109
11448.462891
11257.836914
11677.577148
11631.310547
11635.339844
11277.122070
11166.136719
11361.252930
11437.122070
11217.794922
11626.864258
11639.669922
11771.211914
11320.210938
11166.636719
11289.719727
11378.621094
10942.938477
11043.251953
11455.965820
11463.583984
11443.566406
11502.141602
11541.217773
11486.708984
11435.472656
11317.679688
11446.033203
11429.657227
11572.322266
11224.653320
11382.436523
11428.633789
11419.062500
11386.891602
11377.584961
11579.632812
11433.273438
11434.933594
11262.253906
11102.855469
11347.443359
11283.529297
11401.565430
11398.936523
11555.670898
11376.915039
11252.278320
11164.273438
11371.404297
11423.284180
11277.730469
11433.938477
11325.555664
11422.031250
11442.327148
11499.123047
11441.489258
11284.283203
11333.999023
11362.367188
11291.424805
11177.916016
11260.517578
11322.923828
11544.599609
11372.509766
11426.521484
11191.544922
11256.493164
11453.099609
11683.912109
11487.810547
11447.405273
11377.627930
11526.253906
11532.929688
11277.696289
11464.188477
11514.808594
11243.875977
11368.571289
11387.737305
11407.595703
11360.480469
11408.544922
11299.271484
11526.189453
11512.802734
11420.803711
11302.014648
11240.814453
11410.284180
11467.097656
11524.185547
11409.621094
11449.592773
11591.706055
11505.019531
11442.748047
11526.691406
11472.810547
11549.830078
11639.164062
11654.277344
11503.405273
11345.424805
11462.426758
11560.481445
11491.813477
11594.076172
11407.875000
11421.755859
11327.301758
11509.875977
11662.269531
11757.190430
11600.875000
11555.733398
11523.743164
11510.021484
11436.499023
11410.775391
11333.663086
11457.166016
11448.297852
11328.519531
11393.185547
11340.404297
11601.919922
11436.198242
11493.806641
11382.197266
11005.886719
11654.853516
11691.172852
11524.045898
11550.670898
11419.458984
11383.447266
11419.412109
11509.535156
11314.950195
11470.839844
11681.247070
11630.543945
11402.208008
11490.983398
11448.255859
11532.589844
11514.858398
11502.243164
11308.809570
11484.919922
11484.666016
11365.498047
11343.690430
11369.501953
11330.575195
11345.542969
11490.041992
11256.472656
11146.642578
11328.766602
11259.032227
11163.597656
11437.028320
11398.558594
11634.313477
11764.146484
11542.189453
11403.812500
11482.637695
11427.173828
11524.858398
11737.539062
11754.195312
11569.121094
11508.061523
11396.819336
11336.200195
11516.775391
11577.762695
11409.893555
11372.092773
11438.237305
11356.628906
11321.461914
11501.694336
11386.311523
11370.534180
11391.006836
11618.714844
11901.694336
11864.194336
11587.197266
11658.487305
11583.208984
11536.736328
11608.460938
11677.905273
11493.547852
11524.094727
11523.187500
11398.155273
11389.938477
11458.808594
11375.143555
11303.529297
11686.887695
11718.982422
11225.840820
11392.084961
11370.556641
11396.133789
11347.679688
11502.535156
11429.149414
11387.227539
11451.708008
11618.906250
11520.444336
11210.865234
11173.376953
11292.060547
11391.395508
11343.712891
11479.113281
11699.894531
11615.556641
11380.772461
11550.743164
11439.714844
11416.228516
11443.232422
11333.909180
11253.282227
11281.013672
11229.150391
11236.343750
11360.361328
11358.259766
11256.853516
11558.662109
11713.540039
11323.094727
11385.773438
11405.785156
11320.816406
11349.957031
11463.512695
11446.017578
11153.202148
11552.300781
11845.695312
11509.876953
10775.614258
11479.750000
11518.047852
11491.065430
11405.003906
11342.861328
11375.665039
11291.221680
11342.738281
11206.166016
11190.278320
11104.568359
11127.863281
10922.562500
11091.888672
11299.949219
11077.133789
11141.585938
11218.798828
11227.590820
11271.293945
11341.886719
11292.314453
11112.000000
11234.949219
11210.542969
11376.632812
11981.525391
11841.909180
11593.464844
11383.624023
11385.851562
11421.518555
11523.339844
11514.232422
11358.715820
11327.677734
11323.688477
11354.208008
11160.758789
11377.029297
11319.958984
11098.405273
11195.349609
11466.961914
11345.108398
11338.246094
11406.385742
11656.712891
11404.277344
11368.674805
11427.566406
11487.951172
11730.439453
11735.569336
11517.735352
11713.593750
11351.311523
11526.663086
11359.332031
11317.650391
11446.551758
11210.886719
11159.012695
11177.854492
11239.843750
11234.470703
11410.585938
11353.825195
11201.525391
11039.326172
11479.456055
11822.124023
11632.446289
11410.312500
11322.291016
11187.517578
11337.490234
11390.545898
11160.833008
11153.477539
11257.792969
11395.498047
11805.378906
11673.862305
11459.216797
11488.895508
11509.133789
11445.782227
11602.389648
11745.522461
11818.267578
11582.773438
11445.452148
11410.522461
11397.168945
11300.778320
11378.446289
11200.164062
11314.895508
11236.334961
11313.656250
11266.237305
11250.878906
11396.570312
11573.400391
11448.478516
11476.365234
11798.532227
11851.474609
11693.037109
11507.986328
11367.214844
11389.719727
11567.858398
11390.308594
11429.993164
11423.012695
11203.499023
11535.802734
11354.169922
11386.347656
11540.225586
11599.763672
11460.051758
11447.688477
11670.347656
11557.683594
11478.898438
11558.832031
11547.841797
11333.637695
11398.429688
11626.476562
11551.907227
11475.564453
11608.445312
11419.826172
11462.535156
11739.380859
11804.533203
11485.737305
11397.384766
11461.386719
11347.397461
11338.842773
11468.814453
11714.470703
11661.892578
11495.289062
11224.732422
11380.560547
11273.253906
11342.441406
11322.189453
11476.477539
11262.802734
11330.187500
11494.934570
11240.369141
11255.012695
11359.763672
11364.510742
11160.125000
11460.569336
11458.037109
11343.644531
11566.789062
11418.066406
11288.431641
11362.083008
11471.645508
11498.881836
11492.710938
11708.822266
11922.492188
11895.274414
11818.266602
11532.012695
11407.014648
11519.895508
11387.255859
11265.969727
11431.054688
11561.133789
11350.371094
11160.829102
11164.696289
11063.483398
11164.212891
11098.802734
11082.836914
11162.235352
11288.663086
11499.615234
11539.472656
11553.686523
11335.125000
11376.593750
11448.340820
11336.020508
11522.214844
11445.303711
11362.099609
11303.728516
11461.282227
11348.820312
11287.888672
11286.224609
11247.527344
11401.011719
11431.622070
11316.826172
11602.924805
11837.044922
11555.010742
11248.257812
11603.300781
11791.418945
11568.898438
11660.221680
11503.283203
11597.212891
11567.019531
11825.904297
11728.335938
11635.477539
11447.501953
11152.918945
11374.798828
11405.150391
11439.843750
11271.846680
11140.667969
10943.319336
11028.122070
11141.869141
11246.520508
```
