## Supplementary material for "Functional connectivity across the human subcortical auditory system using an autoregressive matrix-Gaussian copula graphical model approach with partial correlations": Code: roi-09_mean_ts.txt

```
11667.070312
11543.885742
11448.458984
11618.967773
11277.898438
11416.916016
11563.429688
11440.708008
11534.134766
11474.224609
11504.612305
11470.749023
11460.304688
11376.949219
11417.362305
11467.208984
11378.309570
11375.950195
11385.851562
11402.774414
11488.440430
11438.957031
11396.788086
11417.458008
11425.899414
11389.048828
11487.074219
11403.666016
11335.524414
11428.427734
11330.058594
11249.571289
11361.095703
11282.094727
11359.297852
11381.375000
11400.180664
11448.653320
11389.939453
11491.961914
11403.608398
11345.933594
11338.396484
11416.498047
11332.368164
11390.288086
11301.377930
11222.275391
11372.145508
11328.630859
11425.413086
11442.425781
11369.850586
11388.613281
11306.066406
11465.198242
11551.491211
11418.700195
11565.464844
11364.537109
11375.277344
11457.993164
11424.387695
11418.903320
11456.198242
11440.933594
11379.592773
11460.719727
11582.205078
11496.340820
11474.347656
11689.475586
11415.780273
11474.846680
11545.815430
11452.047852
11331.501953
11508.555664
11395.208984
11345.080078
11359.498047
11432.476562
11442.187500
11334.752930
11550.028320
11292.452148
11407.186523
11415.802734
11360.806641
11349.811523
11440.094727
11417.899414
11530.048828
11576.717773
11335.011719
11198.696289
11285.029297
11242.483398
11321.851562
11342.788086
11345.168945
11534.149414
11324.052734
11335.072266
11437.221680
11386.291992
11241.969727
11334.863281
11371.158203
11493.513672
11496.367188
11453.486328
11374.162109
11544.619141
11501.340820
11525.405273
11485.569336
11475.092773
11516.480469
11662.287109
11548.273438
11592.107422
11500.929688
11409.075195
11514.559570
11693.393555
11537.086914
11635.298828
11627.999023
11551.419922
11558.916016
11665.907227
11597.711914
11708.178711
11674.093750
11560.725586
11474.342773
11654.022461
11330.773438
10603.500000
10748.571289
10895.823242
11071.428711
11461.727539
11570.481445
11362.130859
11504.964844
11522.797852
11459.291016
11323.876953
11495.163086
11312.280273
11281.832031
11131.971680
11195.563477
11251.360352
11078.688477
11366.749023
11262.212891
11177.961914
11236.974609
11283.915039
11371.273438
11262.856445
11332.310547
11306.095703
11212.273438
11290.013672
11371.903320
11459.211914
11399.755859
11358.061523
11398.083984
11438.310547
11432.236328
11456.177734
11235.815430
11317.513672
11107.187500
11172.990234
11189.375977
11144.397461
11239.787109
11273.592773
11196.725586
11194.948242
11218.831055
11428.166016
11172.372070
11338.957031
11560.987305
11462.009766
11425.476562
11279.277344
11491.739258
11593.623047
11295.996094
11431.340820
11314.668945
11508.730469
11316.819336
11321.902344
11364.842773
11278.284180
11445.779297
11359.357422
11376.211914
11419.805664
11432.977539
11356.385742
11406.416016
11424.209961
11296.447266
11414.125977
11489.839844
11597.918945
11548.676758
11585.673828
11525.019531
11618.125977
11346.832031
11593.010742
11485.677734
11385.866211
11350.103516
11472.333008
11366.852539
11258.073242
11286.377930
11436.392578
11376.319336
11269.864258
11173.290039
11248.791992
11302.119141
11415.277344
11330.303711
11488.374023
11437.019531
11131.926758
11304.033203
11340.918945
11282.342773
11371.771484
11267.908203
11385.013672
11492.850586
11463.832031
11332.547852
11379.878906
11388.755859
11413.601562
11552.920898
11369.581055
11489.024414
11388.833984
11359.327148
11509.196289
11392.425781
11337.082031
11367.806641
11490.912109
11568.930664
11602.761719
11283.923828
11586.933594
11541.948242
11372.938477
11407.008789
11367.030273
11405.255859
11382.916992
11304.881836
11223.938477
11247.553711
11295.444336
11308.649414
11195.116211
11357.602539
11370.920898
11285.279297
11517.173828
11381.533203
11247.914062
11320.172852
11489.356445
11475.952148
11506.079102
11452.844727
11437.933594
11412.148438
11372.574219
11391.922852
11493.457031
11553.397461
11331.647461
11559.404297
11478.957031
11386.907227
11319.849609
11207.230469
11515.783203
11264.708984
11183.477539
11296.849609
11280.306641
11276.622070
11114.355469
11314.375000
11169.496094
11242.365234
11196.423828
11343.847656
11459.614258
11548.794922
11548.561523
11645.938477
11399.862305
11556.700195
11471.747070
11291.685547
11551.962891
11400.886719
11451.251953
11572.665039
11547.895508
11618.297852
11625.757812
11500.268555
11622.696289
11563.614258
11541.882812
11426.290039
11509.612305
11509.472656
11459.137695
11369.684570
11493.847656
11556.551758
11489.904297
11498.055664
11578.918945
11486.846680
11755.774414
11354.728516
11466.351562
11436.783203
11396.733398
11514.145508
11740.531250
11494.092773
11723.075195
11637.632812
11654.718750
11780.739258
11640.410156
11642.166992
11600.082031
11499.810547
11638.793945
11560.773438
11665.232422
11612.269531
11699.419922
11848.295898
11453.275391
11580.144531
11423.175781
11423.618164
11441.558594
11450.658203
11503.414062
11666.167969
11586.658203
11414.226562
11710.423828
11365.091797
11593.227539
11428.847656
11494.460938
11543.554688
11625.186523
11424.907227
11452.548828
11385.788086
11326.133789
11323.628906
11358.511719
11415.012695
11484.165039
11450.574219
11394.187500
11503.378906
11450.607422
11531.913086
11418.260742
11584.069336
11603.233398
11530.150391
11515.641602
11366.124023
11465.110352
11547.900391
11452.427734
11413.678711
11472.686523
11468.297852
11505.902344
11561.200195
11503.930664
11435.244141
11432.373047
11402.806641
11271.183594
11335.261719
11447.002930
11542.673828
11447.275391
11461.917969
11216.200195
11058.715820
11170.658203
11376.465820
11518.232422
11469.303711
11377.662109
11457.693359
11441.905273
11549.507812
11523.460938
11440.884766
11437.185547
11395.902344
11326.874023
11456.093750
11370.386719
11256.133789
11128.938477
11318.490234
11310.434570
11340.732422
11416.561523
11359.704102
11282.374023
11263.118164
11357.853516
11452.291992
11413.281250
11360.008789
11296.572266
11308.666016
11466.824219
11193.409180
11050.124023
11140.086914
11336.875000
11289.034180
11273.179688
11486.087891
11400.386719
11387.936523
11415.669922
11451.565430
11507.939453
11347.111328
11327.278320
11379.477539
11453.108398
11321.655273
11160.547852
11373.593750
11471.756836
11333.741211
11308.981445
11452.184570
11431.987305
11506.091797
11487.091797
11442.086914
11443.614258
11431.354492
11551.854492
11520.887695
11404.725586
11425.209961
11452.431641
11494.405273
11555.506836
11450.959961
11517.913086
11404.491211
11437.643555
11513.642578
11419.391602
11261.282227
11368.412109
11403.478516
11414.137695
11412.570312
11395.054688
11427.949219
11336.197266
11386.133789
11378.508789
11395.446289
11429.770508
11427.501953
11443.416016
11518.054688
11503.888672
11553.218750
11429.030273
11382.755859
11437.782227
11433.904297
11456.792969
11385.349609
11456.510742
11332.375000
11463.768555
11499.868164
11533.124023
11567.597656
11411.905273
11369.656250
11364.284180
11390.562500
11348.519531
11351.553711
11394.107422
11331.864258
11548.556641
11302.835938
11421.544922
11402.065430
11352.251953
11354.886719
11333.018555
11331.022461
11279.025391
11388.329102
11551.960938
11397.273438
11487.863281
11530.537109
11550.712891
11357.481445
11519.602539
11403.277344
11457.687500
11389.248047
11468.725586
11440.821289
11323.908203
11334.415039
11512.857422
11488.281250
11453.427734
11503.618164
11437.058594
11605.243164
11410.849609
11618.658203
11420.433594
11560.391602
11556.416016
11529.210938
11480.933594
11452.479492
11664.935547
11462.131836
11532.278320
11598.755859
11527.946289
11491.762695
11583.042969
11546.865234
11612.221680
11677.951172
11678.355469
11697.375977
11638.163086
11712.480469
11704.666016
11667.335938
11728.483398
11608.779297
11560.355469
11586.638672
11614.326172
11561.440430
11547.762695
11417.414062
11586.196289
11528.926758
11506.180664
11522.280273
11366.416016
11621.634766
11482.409180
11478.417969
11473.549805
11551.756836
11528.155273
11405.426758
11395.007812
11462.605469
11533.715820
11613.072266
11519.172852
11307.397461
11624.277344
11538.586914
11514.116211
11515.466797
11554.247070
11492.262695
11312.490234
11427.820312
11704.375977
11404.869141
11498.972656
11650.589844
11543.238281
11500.679688
11611.927734
11543.236328
11437.937500
11466.496094
11472.166992
11397.787109
11506.978516
11562.535156
11576.679688
11628.143555
11655.945312
11507.477539
11542.753906
11379.699219
11461.341797
11546.053711
11408.778320
11563.705078
11484.679688
11442.541016
11452.150391
11622.330078
11565.951172
11550.668945
11502.531250
11528.711914
11491.686523
11513.599609
11589.024414
11514.730469
11636.571289
11715.094727
11628.332031
11637.012695
11617.966797
11678.381836
11526.174805
11342.112305
11766.895508
11517.458984
11477.301758
11434.739258
11463.355469
11591.850586
11559.344727
11588.142578
11471.564453
11643.114258
11656.393555
11537.310547
11409.416016
11378.404297
11495.324219
11621.727539
11489.802734
11528.750000
11520.791016
11393.822266
11670.952148
11625.181641
11610.493164
11520.480469
11645.179688
11770.131836
11739.431641
11747.092773
11667.756836
11679.420898
11867.428711
11587.141602
11544.833984
11616.099609
11549.115234
11621.353516
11627.931641
11535.834961
11500.976562
11518.262695
11512.275391
11456.455078
11544.044922
11627.566406
11533.505859
11551.659180
11682.297852
11690.220703
11657.611328
11603.403320
11574.672852
11675.531250
11674.368164
11640.936523
11664.232422
11794.395508
11707.117188
11772.695312
11775.506836
11736.937500
11700.503906
11490.399414
11716.049805
11578.916992
11614.945312
11637.334961
11532.189453
11625.241211
11596.414062
11472.881836
11858.886719
11800.992188
11703.378906
11686.290039
11623.434570
11789.087891
11709.061523
11643.305664
11802.602539
11887.183594
11652.584961
11641.974609
11740.714844
11636.832031
11563.509766
11624.373047
11733.566406
11636.858398
11650.701172
11559.124023
11582.003906
11547.597656
11616.384766
11643.508789
11631.318359
11706.743164
11598.076172
11588.319336
11588.683594
11380.592773
11649.592773
11646.374023
11505.493164
11757.064453
11704.001953
11629.586914
11650.744141
11714.134766
11761.224609
11606.094727
11501.072266
11411.399414
11628.134766
11696.770508
11709.040039
11697.187500
11546.647461
11666.413086
11850.166016
11572.212891
11708.923828
11595.422852
11600.466797
11631.589844
11524.160156
11565.176758
11724.905273
11633.222656
11728.744141
11608.290039
11579.712891
11865.169922
11691.458984
11734.492188
11681.185547
11719.313477
11722.267578
11684.325195
11737.074219
11816.759766
11535.746094
11656.700195
11682.165039
11631.709961
11655.310547
11616.801758
11774.860352
11731.253906
11602.017578
11646.072266
11622.513672
11511.249023
11702.407227
11660.106445
11583.829102
11484.815430
11569.426758
11588.766602
11672.279297
11528.048828
11617.326172
11603.099609
11693.820312
11771.455078
11559.844727
11683.877930
11705.658203
11587.369141
11536.398438
11680.483398
11766.187500
11667.383789
11675.491211
11655.200195
11622.258789
11521.480469
11610.645508
11535.646484
11659.287109
11759.554688
11694.232422
11733.889648
11707.960938
11748.413086
11603.948242
11763.666016
11677.596680
11559.958984
11618.803711
11590.187500
11358.025391
11588.180664
11578.323242
11655.095703
11623.881836
11521.731445
11562.492188
11664.896484
11675.693359
11709.700195
11698.780273
11802.062500
11672.230469
11543.887695
11595.983398
11604.635742
11647.100586
11644.352539
11558.575195
11640.318359
11513.724609
11597.277344
11622.987305
11543.938477
11552.665039
11613.974609
11885.291016
11626.447266
11792.244141
11835.133789
11797.366211
11749.480469
11741.936523
11737.894531
11758.826172
11500.844727
11520.534180
11497.117188
11653.716797
11443.246094
11339.241211
11454.835938
11525.697266
11407.448242
11406.644531
11500.368164
11493.855469
```
