## Supplementary material for "Functional connectivity across the human subcortical auditory system using an autoregressive matrix-Gaussian copula graphical model approach with partial correlations": Code: roi-10_mean_ts.txt

```
10825.285156
10793.470703
10709.314453
10680.749023
10669.469727
10729.569336
10721.178711
10709.261719
10694.897461
10584.051758
10800.168945
10881.248047
10518.729492
10622.256836
10623.489258
10708.151367
10810.141602
10758.086914
10777.358398
10818.945312
10849.977539
10876.588867
10681.782227
10780.319336
10766.433594
10843.225586
10691.379883
10724.763672
10632.357422
10550.152344
10814.699219
10643.273438
10674.500000
10862.282227
10718.683594
10634.860352
10786.430664
10880.498047
10566.223633
10810.488281
10809.041992
10800.769531
10747.567383
10869.053711
10742.463867
10802.788086
10739.480469
10867.297852
10863.849609
10828.570312
10787.292969
10859.054688
10892.219727
10793.264648
10835.374023
10813.349609
10785.260742
10808.419922
10904.334961
10754.313477
10906.750000
10888.649414
10828.976562
10793.469727
10822.962891
10742.960938
10759.720703
10834.517578
10912.200195
10813.241211
10774.091797
10725.289062
10868.394531
10712.320312
10800.525391
10722.911133
10819.642578
10684.645508
10836.098633
10832.181641
10738.193359
10816.867188
10698.900391
10814.617188
10937.311523
10792.516602
10851.753906
10942.854492
11041.923828
10923.725586
10798.956055
10932.338867
10786.016602
11059.301758
11215.076172
10936.508789
11030.329102
10902.918945
10845.797852
10871.294922
10938.908203
10925.556641
10927.873047
10902.708008
10816.678711
11059.098633
10998.832031
10982.195312
10987.462891
10970.825195
10856.782227
10969.850586
11025.311523
10801.706055
10984.512695
10918.286133
10811.585938
10925.226562
10851.570312
10941.349609
10879.699219
10890.866211
10900.256836
10942.106445
10802.915039
10970.116211
11020.003906
10932.049805
11023.617188
10841.293945
10983.612305
10976.932617
10911.482422
10952.033203
10957.814453
10847.155273
10855.628906
11050.455078
11275.425781
10018.705078
10395.202148
11028.000000
11010.161133
11540.887695
11122.236328
11046.472656
10925.564453
11034.967773
10857.570312
10852.937500
10651.334961
10677.489258
10612.354492
10606.946289
10632.047852
10682.125977
10719.187500
10730.618164
10911.351562
10794.119141
10723.797852
10814.455078
10652.219727
10910.891602
10880.006836
10932.091797
10975.561523
10818.312500
10802.625977
11060.706055
10851.629883
10989.795898
10935.276367
10885.231445
11002.681641
11075.239258
11023.843750
11092.199219
10827.366211
10963.474609
10754.310547
10882.318359
10891.725586
10865.938477
11007.270508
11035.589844
10587.061523
10790.824219
11123.267578
11168.283203
11007.665039
10958.704102
10748.445312
10873.750000
10860.223633
10621.969727
10850.321289
10881.174805
10937.041992
10803.245117
10817.361328
10798.016602
10839.601562
10707.902344
10832.033203
10719.326172
10760.335938
11076.529297
11038.500977
10935.621094
10989.618164
11188.196289
11151.616211
11067.179688
10943.847656
11046.600586
10889.298828
10921.455078
10896.398438
10902.957031
10933.672852
10894.332031
10721.142578
10918.308594
10728.347656
10647.760742
10719.665039
10836.517578
10924.897461
10902.917969
10819.055664
10865.754883
10974.526367
10778.701172
11025.892578
10819.081055
10720.863281
10864.520508
10763.764648
10878.962891
10962.466797
10846.505859
10651.668945
10938.338867
10921.207031
10981.935547
10779.236328
11073.831055
10915.955078
11034.687500
10915.405273
10789.371094
11004.014648
10967.487305
11037.097656
10911.733398
10853.343750
10919.499023
11176.454102
11023.501953
10792.349609
11029.510742
11016.316406
11192.681641
10918.855469
10994.412109
11044.069336
11097.187500
11040.928711
10858.385742
10822.869141
10833.462891
10871.102539
10850.483398
10749.598633
10880.370117
11045.656250
10820.047852
10839.730469
10816.260742
10937.675781
11214.612305
10977.336914
10959.995117
10995.588867
11114.679688
10951.280273
11089.117188
10979.544922
10821.264648
10978.186523
10946.777344
10899.257812
10947.433594
11002.407227
10971.960938
10749.870117
10861.288086
10974.556641
10952.657227
10976.321289
11143.539062
11223.145508
11163.731445
11404.661133
11417.963867
11344.067383
11255.463867
11231.662109
11026.095703
10912.970703
10956.687500
10987.279297
10998.258789
10767.398438
10825.026367
10754.017578
10813.829102
10836.749023
10968.584961
10712.616211
10885.814453
10940.836914
10801.807617
10914.962891
10891.036133
11007.664062
11026.186523
11002.458008
10962.584961
10805.135742
10913.167969
10771.760742
10914.033203
10973.513672
11119.055664
10859.563477
10906.300781
10822.925781
10761.156250
10755.932617
10896.630859
10757.655273
10841.880859
10922.519531
10847.336914
10784.824219
10865.182617
11002.618164
10723.043945
11010.205078
10851.532227
10953.266602
10809.081055
10802.530273
10949.587891
10874.937500
10920.748047
10741.139648
10917.091797
10950.643555
10758.875000
10884.570312
10887.781250
10820.597656
10960.585938
10789.992188
10964.369141
11009.410156
11158.124023
11171.295898
11326.550781
11142.944336
11056.270508
11157.982422
10859.408203
10765.156250
10768.731445
10818.742188
10855.378906
10861.286133
11011.400391
11084.816406
11135.388672
11536.886719
11306.678711
11047.280273
11032.089844
11017.209961
10954.651367
11047.950195
10948.185547
10968.532227
10802.656250
10747.987305
11022.231445
11022.624023
10791.016602
10840.230469
10861.713867
10800.376953
10903.602539
10830.563477
10758.113281
10769.165039
10850.438477
10888.373047
10806.313477
10795.238281
10787.007812
10875.863281
10972.592773
11045.408203
11207.138672
11251.772461
11044.162109
11055.974609
10979.907227
11367.006836
11369.255859
10971.125000
11753.152344
11728.373047
11505.891602
11470.452148
11262.238281
10955.480469
11077.311523
10891.461914
11034.077148
10913.588867
10743.459961
10820.406250
10688.445312
10550.739258
10815.291992
10853.020508
10940.347656
10782.207031
10832.641602
10929.831055
10900.904297
10764.753906
10744.491211
10642.992188
10820.982422
10798.775391
10802.847656
10767.383789
10800.839844
10679.733398
10883.004883
11038.941406
11299.733398
11532.419922
11396.270508
11168.329102
10820.558594
10834.424805
10684.518555
10761.163086
10846.672852
10650.746094
10722.692383
10761.428711
10564.250000
10577.040039
10607.070312
10721.374023
10603.811523
10842.084961
10957.164062
10858.376953
10830.930664
10851.893555
10864.756836
10952.709961
10927.854492
10869.624023
10768.007812
10922.666992
10791.169922
10896.019531
10818.669922
10829.032227
10780.152344
10858.887695
10948.175781
10903.266602
10922.847656
10901.529297
10760.878906
10813.029297
10964.064453
10853.022461
10739.976562
10756.893555
10978.255859
10936.621094
10853.574219
10708.289062
10836.020508
10879.044922
10870.132812
10877.979492
10859.214844
10806.992188
10945.879883
10813.520508
10787.160156
11012.926758
10820.878906
10979.003906
10959.320312
10963.163086
10986.128906
10730.249023
10908.959961
10843.401367
11011.281250
10908.537109
10998.454102
11091.557617
10776.280273
10976.666992
10736.326172
10795.325195
10785.383789
10745.270508
10746.405273
10641.030273
10880.601562
10729.104492
10655.472656
10797.741211
10927.339844
11036.220703
11095.899414
11297.863281
11217.300781
11261.967773
10899.931641
10909.504883
10958.235352
10962.181641
10830.895508
10826.008789
10692.270508
10873.406250
10736.692383
10819.955078
10750.739258
10812.256836
10877.995117
10751.668945
10841.069336
10945.107422
10931.870117
10819.630859
10889.449219
10894.253906
10842.043945
10872.139648
10717.258789
10770.750977
10791.224609
10709.931641
10814.821289
10671.851562
10816.098633
10928.188477
10920.073242
10816.704102
10807.470703
10887.861328
10777.631836
10817.504883
10827.151367
10954.543945
10877.208008
10857.139648
10766.189453
10760.375000
10836.506836
10917.606445
10855.537109
10752.919922
10685.335938
10728.187500
10714.725586
10768.398438
10675.661133
10699.472656
10818.162109
10738.161133
10864.758789
10895.179688
10782.253906
10946.167969
10773.123047
11171.191406
10852.776367
10995.982422
10891.268555
10848.207031
10868.312500
10785.858398
11019.656250
10814.053711
10868.150391
10734.855469
10861.811523
10648.198242
10641.617188
10673.975586
10635.807617
10699.192383
10824.561523
10969.612305
10970.968750
10884.620117
10938.883789
10938.883789
10761.598633
10744.017578
10784.076172
10547.541992
10645.149414
10753.801758
10804.425781
10800.314453
10840.788086
10767.066406
10754.341797
10724.488281
10622.481445
10777.260742
10636.867188
10906.873047
10621.811523
10811.119141
10810.998047
10727.289062
10683.480469
10807.164062
10943.651367
10936.757812
10849.548828
10748.913086
10768.266602
10761.547852
10814.060547
10765.617188
10975.380859
10872.348633
10845.119141
10840.836914
10789.611328
10733.423828
10598.257812
10539.837891
11225.556641
11736.198242
11387.735352
10921.058594
10721.938477
10777.192383
10779.054688
10712.972656
10826.861328
10665.327148
10596.178711
10477.819336
10505.455078
10418.058594
10414.402344
10469.867188
10485.188477
10537.737305
10526.327148
10610.798828
10759.294922
10773.837891
10636.436523
10725.892578
10685.295898
10642.518555
10560.797852
10693.751953
10624.701172
10938.545898
10799.119141
10784.584961
11023.589844
10835.137695
10762.658203
10769.422852
10756.533203
10746.836914
10616.500000
10586.030273
10640.414062
10589.588867
10547.462891
10675.039062
10784.973633
10656.505859
10738.049805
10780.263672
10599.170898
10637.647461
10616.602539
10678.526367
10810.599609
10867.923828
10926.988281
10902.683594
10950.504883
11085.974609
11121.699219
11265.105469
10295.178711
10491.764648
10746.632812
10561.645508
10600.218750
10448.102539
10678.988281
10741.576172
10527.861328
10636.385742
10752.401367
10813.321289
10618.397461
10847.141602
10799.673828
10919.817383
10593.536133
10826.648438
10855.935547
10665.310547
10628.839844
10513.280273
10528.279297
10576.780273
10537.601562
10654.688477
10625.844727
10652.181641
10852.638672
10847.875977
10601.043945
10629.935547
10968.905273
10698.236328
10756.023438
10779.349609
10712.682617
10738.793945
10692.916992
10645.326172
10603.738281
10692.281250
10695.269531
10647.493164
10619.818359
10477.339844
10718.361328
10549.977539
10597.967773
10665.810547
10783.763672
10798.166992
10814.415039
10805.361328
10766.232422
10657.570312
10813.570312
10907.412109
10643.594727
10607.128906
10606.179688
10620.925781
10580.719727
10733.064453
10606.894531
10627.850586
10589.253906
10670.414062
10652.952148
10690.753906
10734.399414
10821.157227
10697.803711
10586.753906
10686.681641
10763.898438
10886.486328
10611.435547
10735.526367
10620.256836
10734.553711
10668.063477
10591.431641
10631.426758
10696.730469
10626.787109
10674.820312
10545.722656
10732.732422
10618.487305
10653.730469
10738.458008
10635.394531
10725.856445
10898.297852
10781.087891
10696.469727
10619.150391
10498.408203
10678.217773
10586.530273
10707.732422
10820.104492
10701.607422
10632.231445
10683.681641
10705.299805
10587.431641
10809.222656
10803.889648
10655.131836
10732.635742
10626.892578
10710.185547
10740.649414
10862.618164
11006.611328
11596.535156
11614.118164
10804.367188
10510.375977
10476.339844
10632.987305
10794.560547
10736.445312
10538.949219
10621.647461
10721.045898
10479.568359
10458.783203
10523.553711
10504.347656
10669.736328
10510.883789
10556.106445
10658.470703
10805.948242
10875.576172
11170.185547
11046.363281
11105.906250
11042.894531
11215.585938
10851.121094
10667.227539
10577.083008
10679.964844
10634.043945
10632.218750
10725.670898
10681.358398
10497.479492
10569.699219
10688.056641
10770.386719
10987.873047
11247.982422
11502.887695
11563.852539
11257.555664
10858.600586
10917.347656
10855.844727
10698.282227
10790.003906
10877.599609
10956.935547
10918.457031
11430.518555
11477.163086
11439.887695
10937.142578
10682.085938
10684.750977
10533.094727
10725.633789
10702.820312
10642.017578
10606.319336
```
