## Supplementary material for "Functional connectivity across the human subcortical auditory system using an autoregressive matrix-Gaussian copula graphical model approach with partial correlations": Code: roi-11_mean_ts.txt

```
10873.317383
10783.530273
10896.768555
10853.307617
10909.201172
10938.899414
10956.330078
11003.735352
10950.284180
10885.027344
11053.196289
10838.966797
10977.540039
10968.873047
11004.613281
11104.455078
11142.230469
11060.708008
10991.465820
10997.212891
10881.723633
10991.784180
10946.823242
10968.415039
11071.375000
10823.544922
10961.351562
10983.842773
11038.244141
10941.904297
11019.791016
11159.477539
10938.914062
11015.875000
10806.067383
10986.303711
10818.978516
10925.088867
11112.400391
10991.065430
11062.096680
11224.765625
11062.498047
10806.239258
10996.367188
10961.533203
10890.349609
10914.982422
10774.313477
10916.565430
10925.136719
10983.925781
10999.600586
10884.615234
11066.318359
11143.208984
11172.123047
10898.519531
11108.680664
11156.002930
11117.974609
10994.109375
11023.241211
11131.023438
10989.596680
11074.709961
11061.916992
11077.454102
11153.687500
11218.975586
10975.090820
11045.144531
11155.825195
10970.709961
11073.293945
11073.897461
11039.015625
11058.432617
11157.382812
10916.725586
11113.700195
11278.282227
11101.036133
11299.042969
11366.952148
11152.706055
11116.475586
11011.060547
11080.659180
11061.007812
10966.263672
11011.092773
10885.134766
11360.804688
11301.950195
11283.661133
11081.358398
11072.652344
11147.005859
11044.787109
11204.069336
11067.900391
10786.587891
11137.654297
11437.385742
11448.374023
11176.982422
11362.870117
11166.920898
11206.084961
10838.913086
10903.556641
11029.290039
10911.387695
10972.481445
10915.079102
10941.025391
11040.997070
10904.880859
11072.152344
11116.096680
11054.916992
11015.514648
11132.744141
11033.378906
11232.670898
11256.236328
11190.449219
11064.818359
11206.697266
11097.841797
11087.621094
11132.780273
10987.220703
11184.481445
11193.917969
11118.212891
11181.146484
11327.151367
11325.975586
11481.364258
11319.003906
11486.853516
11384.749023
11151.757812
11089.492188
11160.273438
11140.997070
11277.243164
11091.734375
11216.085938
10886.403320
10941.870117
10739.624023
10798.816406
10723.347656
10995.062500
10730.720703
10919.345703
10843.614258
10901.901367
10802.147461
11028.775391
11317.778320
11159.551758
10953.491211
11189.868164
11046.678711
11081.381836
11192.665039
11135.927734
11143.620117
11215.363281
11204.584961
11184.762695
11601.703125
11238.361328
11287.321289
11186.708984
11149.645508
11360.961914
11334.246094
11327.137695
11321.148438
11195.775391
11213.665039
11323.397461
11266.424805
11372.579102
11389.895508
11218.864258
11240.533203
11165.928711
11109.446289
11219.798828
11224.612305
11037.855469
11061.911133
11181.983398
11066.577148
11099.993164
10955.961914
11006.122070
10951.521484
11045.679688
10971.045898
11183.063477
11216.118164
11216.222656
11358.486328
11064.692383
11267.840820
11583.464844
11630.244141
11272.329102
11283.822266
11011.280273
10972.653320
10873.014648
10962.150391
10858.708984
11210.410156
11118.000000
11048.541016
10979.441406
11081.268555
10814.401367
11051.384766
11466.245117
11339.756836
11243.317383
11263.954102
11056.128906
11252.525391
11045.028320
11153.616211
11016.061523
11074.021484
11241.292969
11127.285156
10987.374023
11024.333984
10878.446289
11042.137695
11026.750977
11004.327148
10829.236328
11212.760742
11307.177734
11135.628906
11173.612305
11041.874023
11120.363281
11037.959961
11149.235352
10916.495117
11021.052734
11259.130859
11579.029297
11397.848633
11232.493164
11081.503906
10877.842773
11100.601562
10992.138672
11152.921875
11122.206055
11024.191406
11075.706055
10861.997070
11021.164062
10999.527344
11031.458984
11033.370117
10964.377930
11029.126953
11092.216797
11184.371094
11128.659180
11252.111328
11324.490234
11300.786133
11456.109375
11166.939453
11278.729492
11368.504883
11196.805664
11381.653320
11320.029297
11294.000000
11288.467773
11151.244141
11220.559570
11402.183594
11261.634766
11281.171875
11420.785156
11173.500977
11111.876953
11276.649414
11298.586914
11377.317383
11698.476562
11694.681641
11635.530273
11704.627930
11738.297852
11660.390625
11857.950195
11463.066406
11317.340820
11143.982422
11082.429688
11210.108398
11214.791016
11341.868164
11119.538086
11214.442383
11186.407227
11155.454102
11071.921875
10995.389648
10970.004883
10881.348633
10941.099609
10882.049805
11127.478516
11191.615234
11101.379883
11023.707031
10902.869141
10937.667969
11123.954102
11202.202148
11309.173828
11235.851562
11152.441406
11047.479492
11153.074219
11209.660156
11167.931641
11060.486328
10984.478516
11004.487305
11013.230469
11125.777344
11002.163086
11083.882812
10829.941406
10807.312500
11112.512695
11217.640625
11025.140625
11168.788086
11118.043945
11097.998047
11094.682617
11087.997070
11073.126953
11135.380859
10923.452148
10929.030273
11000.091797
11085.443359
11051.640625
11052.129883
11135.897461
11229.835938
11186.111328
11322.643555
11351.815430
11418.561523
11301.521484
11398.137695
11451.120117
11151.717773
10938.380859
10897.043945
10917.490234
10849.570312
10918.434570
10983.528320
11253.416992
11350.618164
11623.576172
11304.925781
11227.586914
11149.004883
11232.428711
11279.486328
11184.489258
11393.070312
11246.452148
11196.050781
11059.640625
11413.984375
11306.877930
10952.044922
10856.233398
11056.293945
11023.278320
10892.548828
10918.209961
10972.979492
11064.169922
10969.897461
10914.270508
10868.544922
10881.095703
11297.665039
11195.239258
11294.577148
11424.046875
11443.879883
11310.392578
11365.763672
11344.820312
11252.999023
11661.574219
11956.750000
11891.277344
11496.421875
11311.105469
11395.756836
11541.687500
11265.579102
11024.984375
10982.641602
11084.547852
11063.600586
11026.072266
11041.802734
10971.879883
10906.504883
10792.245117
10693.684570
11100.962891
11020.668945
10972.078125
11101.927734
11126.458984
11057.574219
11114.253906
10956.692383
11085.885742
11140.235352
10967.201172
10960.649414
10861.691406
10813.269531
10968.748047
10967.670898
11230.151367
11395.757812
11475.208984
11295.172852
11220.888672
11050.554688
10990.996094
10860.118164
10908.686523
10951.313477
10916.522461
10934.104492
10896.503906
10868.065430
10856.840820
10892.220703
10738.793945
10897.388672
10889.250000
11067.519531
11074.103516
10894.607422
10818.748047
10838.939453
10802.876953
10856.165039
10953.105469
10914.341797
10879.421875
10867.548828
10761.972656
10765.164062
10867.595703
10847.014648
10816.778320
10895.949219
10781.814453
10770.000977
10889.404297
10752.087891
10670.211914
10837.573242
10916.271484
11109.570312
11097.925781
11210.372070
11140.364258
11239.914062
10803.630859
10866.683594
10940.111328
11025.671875
11125.364258
11208.657227
11069.579102
10912.857422
10848.497070
10970.827148
11014.152344
10997.641602
10918.651367
10921.239258
10834.757812
11152.045898
10997.699219
11005.501953
11050.555664
10800.641602
10832.890625
11264.442383
11290.879883
10925.479492
10902.092773
10968.511719
10996.973633
11005.058594
10940.723633
10926.442383
10915.461914
10891.121094
11104.250977
10904.212891
10879.946289
10845.676758
11348.152344
11320.237305
11359.756836
11669.463867
11122.649414
11048.073242
11188.973633
11006.506836
11079.499023
11003.392578
10831.203125
10949.445312
10811.973633
11008.717773
11198.253906
11149.844727
10905.506836
10864.433594
10970.486328
10914.899414
11028.841797
10963.755859
11072.001953
10888.687500
11022.419922
10787.035156
10897.211914
10925.209961
10745.527344
10986.507812
10881.773438
10938.270508
10856.473633
10848.896484
10894.464844
10943.618164
10816.018555
10907.711914
10961.831055
11055.575195
11063.452148
10892.836914
10612.996094
10806.295898
10772.788086
11121.823242
10883.382812
10854.671875
10749.311523
10982.204102
10851.136719
10777.634766
10769.822266
10714.196289
10686.494141
10792.722656
10689.214844
10743.961914
10847.944336
10752.273438
10878.581055
10743.936523
10957.295898
10992.206055
11397.337891
10907.124023
10853.232422
10857.861328
11034.535156
10945.703125
10999.433594
10777.501953
10797.058594
10759.915039
10707.170898
10781.579102
10860.594727
10797.845703
10592.837891
10828.693359
10980.462891
11031.535156
10938.693359
11023.526367
10755.742188
10716.275391
10770.500000
10838.749023
10773.727539
10685.950195
10820.221680
10850.128906
10836.873047
10728.456055
10724.857422
10667.657227
10815.875977
10759.965820
10653.529297
10863.726562
10866.925781
10771.705078
10793.994141
10805.942383
10722.684570
10766.112305
10715.365234
10693.404297
10775.119141
10750.199219
10726.688477
10777.476562
10586.561523
10784.732422
10930.801758
10688.901367
10719.083984
10908.791992
10749.830078
10891.747070
10901.451172
10764.033203
10880.013672
10656.636719
10791.164062
11099.831055
11601.495117
11343.639648
10872.256836
10782.234375
10706.503906
10662.758789
10576.981445
10605.949219
10697.667969
10751.721680
10741.516602
10506.224609
10443.412109
10583.809570
10477.557617
10631.226562
10391.330078
10646.293945
10670.732422
10734.057617
10652.264648
10600.493164
10852.465820
10644.818359
10686.346680
10661.523438
10619.562500
10830.825195
11288.550781
10761.235352
10880.378906
11051.068359
10762.109375
10702.642578
10773.189453
10832.792969
10494.310547
10715.651367
10694.812500
10685.975586
10610.208008
10475.541016
10571.227539
10881.829102
10585.578125
10717.845703
10626.694336
10655.382812
11032.620117
10851.734375
10956.408203
10937.702148
10866.430664
10954.893555
11143.053711
10997.833008
11094.733398
10883.004883
11229.846680
10135.340820
10328.208984
10510.022461
10592.728516
10474.298828
10566.386719
10526.294922
10622.021484
10490.009766
10457.849609
10611.210938
10702.802734
10461.168945
10942.277344
11004.646484
10671.323242
10703.710938
10722.830078
10785.699219
10625.765625
10626.305664
10868.989258
10559.754883
10681.242188
10733.022461
10969.930664
10825.167969
10819.464844
10914.369141
10977.427734
10860.557617
10850.977539
11172.835938
10955.338867
10864.166992
10920.837891
10890.303711
10892.813477
10924.851562
10742.973633
10786.223633
10693.071289
10620.503906
10946.573242
10820.952148
10738.157227
10776.575195
10746.717773
10780.152344
10883.433594
11052.436523
10812.478516
10742.958008
10811.850586
10751.094727
10800.764648
10934.134766
10868.233398
10901.411133
11006.161133
10577.282227
10692.090820
10776.151367
10742.418945
10808.806641
10733.509766
10857.985352
10986.969727
10834.350586
10767.594727
10874.335938
10924.051758
10691.100586
10825.144531
10800.834961
10983.700195
10724.958008
10791.949219
10703.120117
10864.780273
10786.810547
11102.326172
10915.372070
10861.528320
10895.508789
10801.221680
10810.053711
10709.303711
10992.166016
10989.562500
10843.049805
10808.980469
10897.669922
10866.261719
10756.145508
10844.163086
10677.070312
10769.421875
10762.275391
10701.524414
10745.228516
10675.837891
10711.919922
10859.404297
10845.760742
10849.565430
10895.291992
10644.099609
10954.489258
10901.937500
10865.590820
10878.041016
10833.463867
10938.491211
10605.076172
11010.649414
11419.636719
11767.073242
11460.415039
11007.236328
10981.864258
10765.513672
10722.826172
10889.038086
10847.833008
10761.735352
10745.632812
10767.632812
10597.383789
10553.317383
10454.742188
10562.839844
10649.833984
10481.710938
10680.945312
10800.442383
10854.314453
10858.257812
11243.195312
11086.079102
10933.963867
11013.284180
10959.882812
11122.574219
10748.833984
10732.315430
10749.537109
10854.459961
10794.282227
10736.009766
10675.370117
10669.788086
10776.454102
10805.641602
10845.213867
10969.072266
11444.662109
11403.899414
11459.564453
11109.276367
10874.208008
10787.130859
10742.365234
10788.438477
10967.110352
10966.446289
11152.563477
11038.503906
11286.682617
11397.199219
11270.517578
11006.187500
10858.877930
10816.857422
10719.258789
10561.715820
10706.009766
10707.456055
10777.500000
```
