## Supplementary material for "Functional connectivity across the human subcortical auditory system using an autoregressive matrix-Gaussian copula graphical model approach with partial correlations": Code: roi-12_mean_ts.txt

```
11455.246094
11309.835938
11326.925781
11291.231445
11309.572266
11462.981445
11460.304688
11443.118164
11498.781250
11363.011719
11292.740234
11295.502930
11124.846680
11003.346680
11055.115234
11110.721680
11162.047852
11208.847656
11145.334961
11138.457031
11172.768555
11028.743164
11077.756836
11184.879883
11160.659180
11190.898438
11170.978516
11140.015625
11218.829102
11248.796875
11125.569336
11068.144531
11138.378906
11214.691406
11118.689453
11164.291016
11284.476562
11241.688477
11303.172852
11236.865234
11082.505859
11053.504883
11106.648438
11094.966797
11050.212891
11130.136719
11140.951172
11140.292969
11183.934570
11147.903320
11224.813477
11241.088867
11154.880859
11181.697266
11160.861328
11155.133789
11296.247070
11368.724609
11299.231445
11404.560547
11386.596680
11285.886719
11217.541992
11305.878906
11326.360352
11276.409180
11295.117188
11316.257812
11253.269531
11323.687500
11389.771484
11212.204102
11185.141602
11246.840820
11152.900391
11154.520508
11164.102539
11134.250000
11266.029297
11322.685547
11236.638672
11222.662109
11248.193359
11070.981445
11044.592773
11180.772461
11274.335938
11194.422852
11188.625000
11168.427734
11193.421875
11313.455078
11142.416992
10910.506836
10980.398438
11079.150391
11067.661133
10966.371094
10980.353516
10994.987305
11015.925781
11091.486328
11164.110352
11070.456055
10865.487305
10900.166992
11067.435547
11143.756836
11110.924805
11205.904297
11242.545898
11198.080078
11295.383789
11329.560547
11357.617188
11408.737305
11287.658203
11316.823242
11319.536133
11200.478516
11186.366211
11165.359375
11097.883789
11088.550781
11199.157227
11210.833008
11207.406250
11240.180664
11106.847656
11197.470703
11198.251953
11137.455078
11176.709961
11237.164062
11174.221680
11146.108398
11152.239258
11153.478516
10851.050781
10595.425781
10708.295898
10927.892578
11022.445312
11086.556641
11315.132812
11388.922852
11411.560547
11320.512695
11205.066406
11065.014648
10907.155273
10831.765625
10893.808594
11034.077148
11113.793945
11208.352539
11244.934570
11292.849609
11216.160156
11224.934570
11289.374023
11160.418945
10918.056641
10952.090820
11082.769531
11168.802734
11153.335938
11131.069336
11122.291016
11110.188477
11147.910156
11152.265625
11151.456055
11122.162109
10821.048828
10858.568359
11117.231445
11129.699219
11068.093750
11028.294922
10973.485352
10988.248047
11007.330078
11011.724609
11026.226562
11081.156250
11063.111328
11118.781250
10758.090820
10917.256836
11239.079102
11335.231445
11315.171875
11249.379883
11183.532227
11365.701172
11302.038086
11251.119141
11271.260742
11354.715820
11394.143555
11410.804688
11306.433594
11283.004883
11270.031250
11279.545898
11488.188477
11446.328125
11270.117188
11508.025391
11492.083008
11099.369141
10840.958984
11030.465820
11292.141602
11450.121094
11440.305664
11408.349609
11328.641602
11328.116211
11171.421875
10930.426758
11042.048828
11081.295898
11108.363281
11155.921875
11266.541016
11082.006836
10855.871094
10986.605469
11094.013672
11017.335938
10901.579102
10880.293945
11008.551758
11093.315430
11086.063477
10883.655273
10859.099609
11047.162109
11144.005859
11216.328125
11229.497070
11232.410156
11176.455078
11165.699219
11112.698242
10921.940430
10990.960938
11085.329102
11170.727539
11128.846680
11140.641602
11232.527344
11220.246094
11220.720703
11171.514648
10905.988281
10613.963867
10942.541992
11252.015625
11324.547852
11380.672852
11214.481445
11402.449219
11517.133789
11559.127930
11511.776367
11375.273438
11318.069336
11252.207031
11172.473633
11195.764648
11115.634766
11170.434570
11214.363281
11199.151367
11322.968750
11245.221680
11257.259766
11263.760742
11004.433594
10974.788086
11205.629883
11314.666992
11269.302734
11270.590820
11198.491211
11141.807617
11148.868164
11055.425781
11132.616211
11239.682617
11011.818359
11166.172852
11158.229492
11223.865234
11293.786133
11242.775391
11122.661133
11231.276367
11082.830078
10719.162109
10770.548828
10701.488281
10586.189453
10490.517578
10414.356445
10449.916016
10693.500000
11007.454102
11298.366211
11527.231445
11483.340820
11401.497070
11280.109375
11205.894531
11172.075195
11027.855469
10992.101562
11168.916992
11319.922852
11280.958984
11358.752930
11444.512695
11284.197266
11273.577148
11277.641602
11295.072266
11354.295898
11455.967773
11313.901367
11215.117188
11185.072266
11233.539062
11258.963867
11414.410156
11327.752930
11301.403320
11456.821289
11504.269531
11513.353516
11473.893555
11397.712891
11144.301758
11185.188477
11387.742188
11436.394531
11459.556641
11439.860352
11277.708984
11292.221680
11492.032227
11421.827148
11405.051758
11408.185547
11275.253906
11215.530273
11177.996094
11292.005859
11468.950195
11407.374023
11332.156250
11293.159180
11319.892578
11331.245117
11233.285156
10924.183594
11043.382812
11024.877930
11001.088867
10863.212891
10845.717773
10852.015625
10798.706055
10938.959961
11087.310547
11285.062500
11378.056641
11425.782227
11425.472656
11312.986328
10928.684570
10761.499023
10783.383789
11064.005859
11083.657227
11108.375977
11083.057617
11054.329102
11071.593750
11029.790039
11118.266602
11302.618164
11089.921875
10830.503906
10985.816406
11204.939453
11177.644531
11201.909180
11188.775391
11161.865234
11118.049805
11142.100586
11125.298828
11129.442383
11254.880859
11276.369141
10990.455078
10853.206055
10967.462891
10998.988281
10939.482422
10900.303711
10889.127930
10802.645508
10941.994141
10915.611328
10649.424805
10582.116211
10724.127930
10911.461914
10943.059570
10895.812500
10910.152344
11022.498047
11247.721680
11453.126953
11486.826172
11430.822266
11377.969727
11285.234375
11187.395508
11170.964844
11112.625000
10845.826172
10623.470703
10819.633789
11089.838867
11182.807617
11179.273438
11163.502930
11175.142578
11113.355469
11047.017578
10960.921875
10927.439453
10881.957031
11023.897461
11115.563477
11199.870117
11053.270508
10811.178711
10565.314453
10576.113281
10854.623047
11035.081055
11091.332031
11186.355469
11231.372070
11248.485352
11287.792969
11306.227539
11303.167969
11226.547852
11113.419922
11053.275391
11020.491211
10988.347656
11058.723633
10926.228516
10799.029297
10994.473633
11247.739258
11282.454102
11249.664062
11250.484375
11130.753906
11172.589844
11366.165039
11486.485352
11475.909180
11447.206055
11349.636719
11240.096680
11339.825195
11437.990234
11475.749023
11489.024414
11372.492188
11306.204102
11266.970703
11292.788086
11047.166992
11056.992188
11097.400391
11091.659180
11097.739258
11066.301758
11020.871094
11217.116211
11282.298828
11245.028320
11044.824219
10966.936523
11127.499023
11182.489258
11241.727539
11256.997070
11111.129883
11042.156250
11183.667969
11284.293945
11280.746094
11162.383789
11074.580078
11116.331055
11281.395508
11331.346680
11311.726562
11279.708984
10992.407227
11030.712891
11141.933594
11119.526367
11114.043945
11086.338867
11053.872070
11023.358398
11032.813477
11028.825195
11044.251953
11030.924805
11124.725586
11203.254883
11017.560547
10778.207031
10841.485352
10854.455078
10810.393555
11000.506836
11171.431641
11305.054688
11340.240234
11350.776367
11384.251953
11353.948242
11314.413086
11324.670898
11158.358398
10937.494141
11076.169922
11290.993164
11250.412109
11200.113281
11172.150391
11164.574219
11209.500977
11189.560547
11189.989258
11290.704102
11438.703125
11449.335938
11496.737305
11523.815430
11458.338867
11386.320312
11430.075195
11362.183594
11238.222656
11321.804688
11357.262695
11352.598633
11340.816406
11137.685547
11194.476562
11313.611328
11322.327148
11382.000977
11370.502930
11245.548828
11079.018555
11221.226562
11375.371094
11358.880859
11349.728516
11376.540039
11216.059570
11177.566406
11244.775391
11278.507812
11329.338867
11424.824219
11396.666992
11304.589844
11286.801758
11206.543945
11220.060547
11100.121094
10799.864258
10806.589844
11184.334961
11267.582031
11195.035156
11101.865234
11084.467773
11136.659180
11257.503906
11334.533203
11335.625000
11336.421875
11390.304688
11361.449219
11320.503906
11278.480469
11024.521484
11007.567383
11278.892578
11311.656250
11399.282227
11534.984375
11553.560547
11487.516602
11456.840820
11412.572266
11274.023438
10984.695312
11109.968750
11287.111328
11339.250977
11363.688477
11400.811523
11411.951172
11272.754883
11165.939453
11234.611328
11272.661133
11297.372070
11256.698242
11176.234375
11181.192383
11273.356445
11326.214844
11309.266602
11472.586914
11531.246094
11474.481445
11456.496094
11462.828125
11228.795898
11202.395508
11340.273438
11438.285156
11399.922852
11485.500977
11497.120117
11432.433594
11370.888672
11424.708984
11210.203125
10968.447266
10841.795898
10829.150391
11057.976562
11244.710938
11319.833984
11359.511719
11370.473633
11395.448242
11378.818359
11361.012695
11311.238281
11244.523438
11221.192383
11187.566406
11117.547852
11103.784180
11192.203125
11398.630859
11399.970703
11399.227539
11430.218750
11402.334961
11289.493164
11323.513672
11336.731445
11302.081055
11373.726562
11209.189453
10949.499023
10914.577148
11203.723633
11270.666992
11287.999023
11358.669922
11445.529297
11418.177734
11426.987305
11429.364258
11361.329102
11312.634766
11282.428711
11239.720703
11260.500000
11372.363281
11458.577148
11405.471680
11449.260742
11437.689453
11343.129883
11162.144531
11359.416016
11519.156250
11556.616211
11527.744141
11279.508789
11174.145508
11170.627930
11125.215820
11057.631836
11117.883789
11339.660156
11360.009766
11247.686523
11324.518555
11404.368164
11390.505859
11519.981445
11518.927734
11424.060547
11451.077148
11431.598633
11424.644531
11245.596680
10980.482422
11129.821289
11503.599609
11554.271484
11537.394531
11509.313477
11421.753906
11418.967773
11491.182617
11401.633789
11306.220703
11087.481445
11031.191406
11137.963867
11188.428711
11164.235352
11180.500977
11183.213867
10972.409180
10895.989258
11103.066406
11174.844727
11140.403320
11135.643555
11127.916992
11081.301758
11006.798828
11098.254883
11252.009766
11289.704102
11261.240234
11243.745117
11171.136719
11082.200195
11095.197266
11106.161133
10985.281250
10910.526367
11050.551758
11229.527344
11264.922852
11263.849609
11230.919922
11186.862305
11195.472656
11253.808594
11371.820312
11399.505859
11342.679688
11299.488281
11175.916016
11192.265625
11272.099609
11254.784180
11124.091797
11257.499023
11341.997070
11248.237305
11258.059570
11286.726562
11278.234375
11198.468750
11263.456055
11297.768555
11323.956055
11377.309570
11343.551758
11066.240234
10964.041016
11163.110352
11311.976562
11301.487305
11282.990234
11253.057617
11177.447266
10993.765625
11095.373047
11233.433594
11293.723633
11242.045898
11268.753906
11261.018555
11368.839844
11346.907227
11334.577148
11397.206055
11332.416992
11360.125977
11370.778320
11301.788086
11335.737305
11392.288086
11293.596680
11321.917969
11367.530273
11279.768555
11257.950195
11339.944336
11290.938477
11289.777344
11364.361328
11333.472656
10997.108398
10668.673828
10592.837891
10852.473633
11132.286133
11324.451172
11373.366211
11377.899414
11370.458984
11413.946289
11398.876953
11346.764648
11302.628906
11233.042969
11179.530273
11169.147461
11189.773438
11246.808594
11234.969727
11127.975586
11135.759766
11125.012695
11044.969727
10987.420898
10911.999023
10860.011719
10845.865234
10896.323242
11038.601562
11300.189453
11349.925781
11445.425781
11440.023438
11397.933594
11318.798828
11267.641602
11216.646484
11219.063477
11255.113281
11118.056641
10925.859375
10888.740234
10947.039062
11037.045898
11171.208984
11357.403320
11278.653320
11317.005859
11369.723633
11269.041016
11149.636719
11097.254883
11001.206055
10823.552734
10719.502930
10682.671875
10869.095703
10960.648438
11118.669922
11143.250977
11271.727539
11338.810547
11274.145508
11232.719727
```
