## Supplementary material for "Functional connectivity across the human subcortical auditory system using an autoregressive matrix-Gaussian copula graphical model approach with partial correlations": Code: roi-13_mean_ts.txt

```
10362.870117
10320.678711
10245.043945
10258.878906
10275.273438
10266.076172
10320.950195
10330.737305
10293.768555
10295.840820
10288.531250
10302.919922
10307.315430
10268.932617
10214.625977
10214.856445
10250.160156
10258.394531
10277.640625
10262.767578
10244.022461
10247.603516
10218.605469
10225.878906
10240.559570
10237.198242
10277.774414
10268.543945
10271.156250
10272.339844
10261.212891
10246.383789
10234.264648
10293.809570
10297.166016
10243.560547
10242.899414
10263.317383
10242.274414
10230.440430
10240.939453
10203.853516
10186.841797
10193.398438
10200.020508
10155.828125
10209.583984
10224.834961
10214.898438
10245.799805
10220.646484
10256.639648
10256.157227
10260.501953
10283.604492
10269.218750
10269.660156
10279.656250
10304.616211
10258.366211
10256.087891
10259.201172
10241.396484
10244.327148
10231.327148
10251.824219
10258.839844
10295.645508
10331.068359
10311.900391
10331.829102
10340.047852
10292.540039
10267.191406
10247.986328
10225.696289
10212.618164
10209.056641
10208.170898
10233.708008
10239.592773
10229.720703
10254.820312
10277.202148
10240.624023
10217.411133
10230.636719
10239.596680
10191.912109
10185.902344
10179.425781
10190.477539
10174.069336
10078.720703
10079.038086
10117.437500
10120.896484
10113.461914
10114.056641
10099.159180
10102.382812
10144.460938
10111.975586
10091.169922
10059.293945
10010.680664
10029.314453
10051.829102
10062.027344
10070.127930
10071.603516
10082.357422
10098.177734
10160.953125
10185.139648
10166.553711
10160.967773
10158.814453
10171.135742
10175.333984
10135.872070
10144.308594
10137.648438
10166.787109
10182.910156
10211.371094
10220.147461
10209.651367
10205.016602
10193.983398
10208.749023
10209.049805
10201.791016
10204.411133
10228.538086
10226.209961
10204.330078
10224.129883
10185.328125
9992.040039
10008.587891
10118.162109
10130.311523
10175.385742
10150.464844
10105.852539
10059.844727
9995.540039
9910.492188
9834.307617
9793.488281
9795.110352
9831.885742
9873.630859
9929.316406
10007.028320
10041.807617
10086.989258
10086.307617
10053.497070
10062.344727
10088.454102
10044.511719
10070.861328
10089.772461
10125.591797
10120.184570
10098.700195
10090.058594
10082.328125
10067.309570
10044.714844
10031.376953
10035.890625
10045.424805
10010.418945
10033.690430
10060.791992
10067.227539
10050.975586
10022.138672
10021.253906
10018.663086
10020.661133
10014.103516
10002.904297
9962.595703
9976.671875
9960.516602
9958.056641
10039.323242
10157.689453
10143.168945
10135.908203
10107.083984
10148.745117
10136.775391
10128.868164
10099.790039
10101.604492
10101.791016
10074.525391
10063.907227
10039.087891
10071.075195
10126.365234
10111.937500
10163.189453
10140.265625
10168.145508
10161.537109
10145.964844
10093.336914
10121.066406
10188.104492
10246.155273
10232.568359
10185.573242
10170.638672
10155.245117
10100.331055
10053.005859
10026.353516
10039.058594
10045.692383
10043.747070
10055.170898
10086.802734
10099.381836
10135.857422
10135.385742
10125.194336
10088.719727
10038.398438
10027.518555
10037.326172
10028.885742
10044.465820
10035.196289
10045.748047
10096.897461
10105.063477
10105.239258
10093.314453
10095.204102
10110.493164
10125.464844
10128.980469
10076.604492
10088.106445
10094.998047
10101.689453
10109.307617
10119.444336
10135.785156
10101.018555
10087.975586
10077.542969
10005.291016
10015.675781
10099.587891
10157.265625
10142.339844
10098.603516
10069.318359
10109.356445
10103.858398
10068.168945
10041.443359
9999.496094
9987.551758
9939.071289
9943.436523
9946.024414
9933.921875
9979.957031
10028.259766
10052.478516
10075.114258
10040.882812
10028.429688
10024.503906
10016.686523
10032.098633
10087.240234
10115.107422
10123.080078
10115.161133
10086.611328
10079.628906
10067.126953
10062.379883
10079.146484
10058.482422
10031.549805
10034.193359
10087.903320
10159.442383
10149.835938
10181.188477
10186.908203
10213.709961
10175.444336
10127.323242
10145.826172
10087.202148
10015.237305
9947.478516
9919.904297
9945.791992
10043.256836
10160.858398
10246.379883
10252.166016
10183.028320
10126.463867
10094.619141
10059.162109
10065.307617
10054.778320
10061.937500
10117.018555
10161.983398
10167.224609
10221.739258
10222.798828
10214.397461
10226.044922
10227.599609
10241.165039
10233.818359
10243.964844
10224.801758
10234.754883
10279.091797
10273.428711
10251.202148
10257.940430
10229.623047
10226.430664
10251.512695
10249.099609
10222.661133
10217.121094
10197.111328
10123.593750
10132.057617
10172.233398
10193.959961
10248.383789
10270.090820
10284.510742
10303.553711
10325.432617
10288.225586
10217.250000
10197.958008
10165.580078
10148.393555
10183.129883
10193.150391
10225.322266
10201.200195
10193.365234
10201.554688
10189.499023
10151.241211
10134.277344
10144.369141
10156.673828
10147.586914
10133.886719
10107.050781
10092.718750
10057.337891
10099.456055
10070.026367
10097.457031
10108.339844
10135.500000
10167.161133
10175.861328
10149.605469
10081.397461
10059.747070
10066.972656
10087.635742
10096.141602
10105.639648
10098.668945
10097.339844
10086.294922
10100.041016
10091.090820
10134.370117
10083.277344
10104.808594
10136.256836
10159.537109
10146.454102
10133.816406
10122.852539
10108.122070
10083.305664
10075.728516
10080.566406
10120.933594
10137.527344
10149.788086
10127.309570
10133.167969
10149.704102
10163.247070
10169.097656
10155.933594
10142.502930
10173.804688
10161.547852
10156.045898
10097.155273
10058.348633
10131.980469
10105.440430
10092.168945
10078.092773
10065.719727
10089.466797
10161.024414
10156.987305
10128.746094
10079.595703
10024.047852
9977.838867
9970.750977
9981.959961
9965.579102
9940.719727
10019.070312
10118.730469
10190.961914
10158.859375
10119.765625
10119.422852
10071.937500
10023.091797
9983.244141
9971.454102
9974.209961
10002.571289
10073.232422
10080.010742
10098.779297
10077.082031
10025.370117
10013.285156
10026.804688
10050.691406
10058.258789
10037.912109
10017.691406
9992.173828
9966.856445
9955.460938
9930.792969
9907.522461
9892.588867
9874.930664
9873.482422
9887.802734
9944.308594
10010.143555
10026.272461
10059.352539
10131.717773
10159.776367
10143.226562
10154.509766
10153.716797
10153.407227
10122.562500
10097.691406
10108.258789
10095.181641
10113.633789
10137.771484
10134.087891
10164.081055
10177.790039
10149.649414
10142.715820
10107.212891
10108.638672
10100.716797
10117.749023
10087.127930
10101.958008
10133.358398
10132.337891
10119.968750
10105.700195
10091.592773
10085.544922
10106.935547
10115.617188
10083.901367
10061.036133
10113.021484
10126.483398
10139.103516
10132.430664
10114.216797
10112.442383
10132.312500
10155.743164
10136.267578
10094.092773
10074.740234
10062.824219
10086.705078
10116.262695
10174.717773
10152.713867
10170.982422
10124.010742
10108.520508
10066.056641
10022.583984
9983.943359
9962.089844
9984.119141
9983.224609
9985.089844
9971.534180
9971.669922
9966.026367
10024.627930
10018.216797
10098.797852
10116.475586
10144.445312
10183.663086
10145.946289
10132.106445
10134.074219
10118.542969
10101.140625
10079.639648
10054.972656
10050.428711
10080.527344
10051.110352
10056.504883
10087.662109
10137.175781
10141.300781
10138.572266
10142.409180
10148.205078
10139.150391
10136.943359
10149.073242
10172.514648
10202.881836
10187.665039
10186.155273
10218.533203
10194.281250
10149.841797
10188.925781
10203.643555
10191.950195
10224.904297
10259.515625
10265.103516
10276.076172
10234.534180
10218.151367
10254.231445
10244.098633
10209.053711
10224.304688
10202.814453
10193.936523
10228.732422
10219.145508
10205.742188
10204.399414
10191.402344
10156.844727
10155.990234
10182.483398
10194.436523
10163.744141
10166.027344
10197.180664
10185.001953
10176.496094
10199.274414
10195.133789
10177.138672
10153.036133
10180.938477
10222.934570
10231.607422
10208.300781
10197.294922
10170.841797
10127.087891
10073.189453
10041.675781
10024.540039
9998.832031
9998.515625
9952.385742
9959.981445
9981.738281
9998.250000
10049.136719
10110.886719
10181.276367
10189.928711
10152.586914
10135.063477
10094.488281
10051.595703
10058.362305
10018.701172
10003.422852
10026.725586
10052.873047
10072.877930
10073.491211
10088.318359
10138.416016
10128.201172
10097.686523
10125.954102
10134.881836
10119.281250
10089.979492
10039.695312
10032.119141
10058.313477
10113.678711
10109.679688
10121.246094
10142.879883
10138.969727
10139.069336
10156.467773
10145.996094
10175.899414
10230.263672
10271.918945
10255.208984
10238.832031
10200.551758
10164.643555
10147.862305
10130.500000
10043.625977
10073.900391
10081.281250
10167.093750
10139.203125
10113.150391
10117.592773
10089.099609
10059.339844
10037.361328
10009.092773
9986.666016
9950.062500
9940.950195
9954.327148
9960.885742
10030.747070
10074.505859
10078.546875
10146.853516
10187.282227
10196.252930
10170.501953
10164.243164
10130.308594
10135.367188
10143.939453
10127.250000
10150.582031
10164.073242
10160.892578
10185.820312
10145.605469
10153.019531
10150.229492
10133.650391
10109.249023
10075.491211
10042.956055
10026.121094
10002.996094
10009.254883
10035.610352
10041.583008
10084.758789
10151.572266
10159.651367
10144.373047
10139.106445
10136.836914
10115.120117
10137.755859
10166.092773
10258.251953
10279.986328
10262.156250
10225.532227
10186.747070
10190.426758
10162.833984
10140.483398
10096.897461
10042.829102
10009.867188
10025.473633
10040.691406
10079.730469
10088.723633
10093.183594
10116.246094
10106.451172
10114.778320
10118.775391
10130.190430
10106.534180
10138.624023
10183.393555
10211.145508
10210.067383
10197.730469
10164.091797
10118.154297
10139.402344
10121.328125
10061.243164
10052.058594
10028.108398
10034.885742
10069.396484
10069.000977
10045.360352
10070.968750
10046.948242
10033.337891
10081.212891
10091.326172
10066.445312
10032.041016
9998.418945
9996.206055
9987.190430
9993.209961
10031.156250
10084.148438
10109.437500
10108.510742
10156.448242
10147.569336
10146.264648
10164.752930
10187.331055
10157.346680
10156.031250
10168.020508
10189.305664
10188.308594
10188.791992
10191.731445
10172.463867
10162.364258
10147.216797
10174.617188
10142.389648
10167.810547
10165.382812
10155.814453
10185.330078
10207.500000
10201.496094
10177.998047
10206.382812
10239.048828
10222.697266
10228.187500
10234.509766
10203.472656
10176.416016
10198.495117
10213.379883
10177.575195
10182.317383
10158.245117
10153.243164
10132.569336
10158.512695
10176.769531
10163.329102
10141.489258
10159.881836
10148.647461
10156.449219
10163.994141
10179.716797
10192.070312
10149.575195
10140.062500
10128.768555
10138.420898
10139.717773
10135.146484
10167.276367
10166.512695
10169.070312
10187.625000
10172.267578
10201.781250
10213.316406
10207.565430
10241.395508
10285.322266
10247.954102
10232.433594
10275.223633
10256.631836
10255.241211
10270.244141
10246.005859
10183.682617
10145.971680
10194.488281
10232.485352
10241.407227
10301.224609
10259.522461
10258.726562
10230.933594
10180.561523
10116.953125
10089.683594
10101.010742
10076.973633
10082.218750
10160.974609
10208.188477
10263.660156
10266.824219
10258.814453
10230.628906
10207.337891
10184.840820
10159.206055
10140.411133
10125.747070
10115.366211
10154.637695
10164.100586
10167.256836
10183.008789
10177.392578
10166.043945
10158.650391
10136.684570
10161.317383
10113.771484
10152.764648
10192.647461
10219.699219
10238.254883
10243.226562
10245.286133
10248.012695
10269.265625
10277.942383
10229.782227
10184.024414
10170.401367
10137.183594
10091.401367
10061.163086
10033.419922
9986.279297
9964.026367
9924.744141
9925.281250
9939.880859
9925.048828
9941.372070
9963.664062
9989.582031
9999.558594
```
