## Supplementary material for "Functional connectivity across the human subcortical auditory system using an autoregressive matrix-Gaussian copula graphical model approach with partial correlations": Code: roi-14_mean_ts.txt

```
11623.744141
11526.259766
11528.166016
11501.248047
11498.763672
11588.267578
11539.983398
11559.566406
11580.159180
11492.082031
11433.840820
11390.230469
11284.315430
11218.165039
11255.859375
11334.898438
11353.804688
11400.182617
11373.387695
11348.589844
11353.754883
11259.342773
11315.020508
11390.291992
11355.220703
11402.989258
11397.265625
11382.316406
11444.740234
11443.692383
11391.488281
11326.748047
11392.785156
11394.515625
11328.688477
11372.019531
11394.956055
11452.955078
11476.390625
11465.028320
11365.252930
11340.769531
11356.931641
11324.818359
11315.175781
11344.845703
11369.800781
11385.275391
11427.847656
11412.905273
11444.528320
11438.111328
11404.508789
11370.109375
11387.498047
11397.478516
11481.460938
11550.227539
11508.906250
11593.081055
11573.350586
11520.945312
11480.911133
11537.639648
11508.930664
11479.756836
11574.134766
11589.833984
11535.088867
11596.239258
11553.348633
11448.625000
11415.204102
11463.628906
11406.964844
11392.137695
11402.538086
11384.542969
11473.883789
11494.222656
11452.371094
11497.200195
11442.100586
11359.847656
11340.008789
11420.344727
11422.601562
11373.260742
11365.639648
11341.672852
11370.111328
11395.895508
11393.420898
11236.582031
11241.018555
11292.142578
11262.232422
11180.146484
11227.930664
11239.187500
11241.637695
11302.556641
11335.226562
11355.622070
11235.797852
11258.400391
11320.652344
11358.795898
11334.814453
11362.264648
11331.221680
11303.869141
11373.910156
11426.893555
11448.618164
11498.416016
11431.328125
11432.793945
11437.716797
11391.326172
11328.950195
11350.971680
11288.557617
11288.191406
11373.155273
11419.751953
11380.747070
11375.646484
11360.834961
11325.496094
11365.175781
11346.618164
11338.679688
11384.690430
11395.583984
11339.890625
11369.536133
11419.999023
11158.366211
10773.224609
10971.011719
11021.871094
11169.270508
11293.241211
11394.131836
11437.574219
11399.217773
11364.971680
11290.361328
11176.528320
11109.941406
11020.281250
11062.278320
11187.717773
11192.988281
11274.195312
11298.649414
11270.217773
11272.026367
11281.205078
11268.269531
11248.559570
11216.599609
11231.083984
11330.501953
11309.141602
11335.774414
11315.385742
11294.206055
11284.788086
11316.328125
11305.830078
11312.799805
11304.647461
11255.708984
11274.572266
11382.678711
11349.735352
11328.611328
11273.855469
11226.516602
11266.463867
11244.091797
11252.423828
11315.451172
11308.709961
11279.585938
11345.599609
11227.013672
11268.136719
11367.370117
11419.172852
11368.114258
11338.999023
11288.690430
11364.096680
11361.139648
11335.750000
11332.281250
11407.723633
11447.847656
11374.014648
11341.195312
11294.372070
11322.104492
11367.181641
11472.875977
11494.130859
11435.900391
11531.825195
11480.185547
11369.325195
11246.482422
11277.682617
11388.208008
11392.145508
11374.966797
11331.998047
11268.868164
11253.267578
11196.602539
11129.638672
11171.365234
11178.541992
11160.200195
11172.412109
11273.401367
11250.724609
11186.327148
11247.965820
11246.382812
11175.660156
11103.793945
11100.576172
11167.924805
11150.128906
11159.166992
11108.392578
11108.385742
11215.607422
11291.353516
11299.537109
11295.765625
11249.005859
11253.015625
11238.569336
11239.454102
11212.647461
11258.431641
11286.280273
11288.933594
11257.395508
11249.694336
11347.913086
11313.437500
11298.673828
11275.204102
11205.493164
11148.435547
11323.473633
11420.923828
11430.050781
11402.958984
11378.433594
11459.823242
11480.748047
11481.236328
11463.432617
11370.879883
11287.597656
11259.923828
11250.976562
11214.769531
11245.531250
11226.101562
11261.672852
11297.028320
11362.955078
11338.099609
11268.358398
11328.689453
11225.335938
11218.642578
11368.925781
11399.500977
11397.234375
11398.136719
11341.500977
11302.278320
11284.959961
11227.873047
11251.296875
11285.290039
11208.592773
11271.524414
11266.451172
11325.257812
11386.924805
11347.449219
11299.998047
11380.280273
11327.545898
11210.572266
11127.583008
11071.232422
10952.545898
10888.819336
10826.368164
10949.581055
11032.456055
11208.901367
11375.239258
11504.904297
11443.643555
11405.356445
11264.206055
11226.079102
11238.162109
11188.953125
11157.975586
11258.111328
11302.827148
11328.395508
11326.802734
11408.416992
11362.054688
11343.457031
11367.391602
11370.547852
11390.730469
11390.240234
11364.541992
11332.269531
11344.468750
11386.069336
11338.375977
11390.732422
11296.025391
11312.970703
11370.004883
11390.197266
11376.510742
11373.824219
11301.428711
11252.563477
11258.879883
11355.772461
11344.472656
11371.930664
11396.991211
11406.528320
11397.654297
11462.454102
11403.842773
11383.013672
11364.603516
11288.187500
11251.104492
11257.898438
11325.046875
11408.511719
11360.150391
11342.208008
11307.155273
11317.730469
11320.114258
11302.094727
11205.837891
11314.269531
11311.493164
11212.552734
11142.608398
11075.813477
11101.449219
11031.734375
11139.935547
11220.754883
11271.275391
11317.559570
11374.358398
11380.438477
11376.562500
11223.294922
11164.036133
11218.647461
11325.852539
11262.616211
11236.295898
11225.681641
11219.076172
11206.859375
11203.473633
11285.752930
11356.681641
11306.502930
11181.110352
11282.981445
11309.020508
11230.428711
11250.136719
11240.276367
11176.363281
11187.723633
11219.730469
11247.608398
11254.894531
11275.291992
11294.376953
11208.592773
11161.663086
11215.597656
11241.553711
11241.110352
11198.431641
11184.563477
11137.041016
11178.405273
11208.083984
11125.210938
10977.388672
11119.414062
11251.556641
11223.115234
11095.687500
11100.431641
11218.101562
11285.820312
11428.327148
11463.175781
11420.948242
11374.296875
11334.860352
11249.460938
11170.568359
11140.357422
11100.339844
11021.844727
11185.694336
11267.270508
11296.797852
11307.141602
11315.729492
11288.240234
11253.898438
11210.627930
11158.003906
11131.953125
11135.955078
11204.917969
11227.211914
11257.934570
11273.336914
11116.545898
11013.905273
10994.559570
11161.266602
11232.657227
11194.682617
11209.589844
11251.814453
11230.397461
11289.925781
11315.161133
11268.124023
11201.121094
11140.616211
11060.831055
11087.515625
11103.400391
11156.297852
11172.333008
11168.572266
11219.749023
11255.728516
11264.506836
11227.216797
11229.583984
11265.673828
11284.723633
11389.214844
11427.834961
11377.687500
11361.159180
11261.946289
11229.709961
11298.882812
11386.964844
11381.089844
11362.659180
11307.122070
11255.541992
11218.099609
11287.576172
11224.028320
11260.320312
11271.579102
11295.507812
11309.869141
11222.433594
11230.091797
11342.693359
11341.375000
11324.174805
11275.893555
11255.126953
11267.128906
11276.681641
11303.648438
11310.583008
11272.403320
11199.361328
11258.147461
11295.376953
11315.056641
11240.552734
11218.700195
11288.248047
11346.845703
11367.592773
11326.101562
11363.110352
11264.191406
11214.413086
11293.481445
11237.104492
11237.789062
11198.679688
11200.390625
11171.593750
11180.652344
11153.335938
11226.522461
11210.367188
11269.924805
11264.483398
11230.629883
11222.070312
11244.594727
11191.199219
11196.674805
11306.935547
11300.412109
11345.180664
11329.890625
11328.945312
11349.305664
11306.519531
11303.823242
11312.742188
11267.355469
11211.229492
11311.896484
11381.843750
11347.936523
11294.310547
11291.257812
11309.005859
11312.979492
11307.668945
11288.601562
11338.825195
11354.854492
11357.155273
11378.137695
11359.285156
11344.703125
11287.523438
11297.708984
11294.962891
11281.330078
11343.782227
11312.014648
11305.935547
11307.979492
11298.420898
11304.217773
11378.278320
11294.453125
11304.484375
11311.854492
11304.321289
11277.616211
11359.852539
11392.537109
11374.855469
11303.578125
11278.494141
11217.168945
11207.833008
11235.622070
11256.436523
11307.690430
11330.387695
11325.030273
11331.628906
11318.751953
11307.170898
11301.175781
11287.913086
11196.979492
11237.285156
11422.882812
11373.200195
11311.905273
11242.809570
11257.631836
11266.877930
11303.221680
11357.705078
11363.724609
11362.956055
11363.192383
11331.606445
11265.833984
11277.588867
11209.735352
11267.543945
11442.045898
11423.888672
11431.463867
11465.266602
11464.414062
11415.181641
11351.295898
11304.758789
11241.793945
11190.179688
11268.174805
11312.441406
11320.358398
11346.083984
11353.566406
11306.654297
11324.813477
11284.943359
11313.554688
11308.018555
11316.526367
11282.315430
11225.390625
11191.432617
11251.619141
11281.468750
11355.005859
11420.521484
11476.754883
11447.744141
11425.000977
11400.089844
11377.730469
11292.934570
11363.599609
11416.918945
11379.191406
11421.765625
11431.135742
11331.534180
11330.975586
11306.708008
11235.471680
11211.805664
11152.901367
11015.995117
11305.844727
11376.264648
11380.350586
11349.105469
11362.981445
11393.882812
11427.820312
11358.235352
11311.893555
11255.287109
11193.352539
11142.616211
11126.451172
11210.714844
11251.556641
11352.918945
11383.036133
11381.956055
11392.274414
11344.079102
11310.678711
11322.418945
11335.189453
11301.068359
11319.128906
11289.743164
11249.830078
11314.542969
11461.172852
11418.091797
11384.719727
11408.879883
11414.593750
11349.643555
11343.833008
11359.742188
11283.966797
11270.296875
11227.088867
11276.938477
11265.548828
11348.770508
11431.785156
11444.869141
11414.616211
11411.803711
11372.614258
11293.754883
11463.357422
11554.704102
11586.742188
11502.109375
11454.833984
11406.436523
11328.456055
11291.262695
11217.875977
11302.717773
11382.180664
11294.215820
11228.686523
11290.448242
11361.091797
11391.757812
11464.666992
11423.044922
11383.783203
11380.629883
11370.729492
11349.905273
11282.901367
11234.833008
11384.392578
11579.025391
11503.683594
11461.669922
11438.100586
11386.751953
11422.763672
11368.103516
11362.216797
11290.341797
11242.840820
11266.944336
11330.009766
11312.458008
11287.071289
11316.035156
11366.559570
11260.128906
11239.526367
11358.171875
11347.617188
11285.333008
11260.695312
11218.601562
11196.969727
11145.136719
11234.103516
11255.250977
11316.980469
11311.905273
11332.055664
11251.963867
11200.290039
11257.182617
11277.619141
11254.080078
11187.280273
11273.452148
11363.475586
11365.700195
11331.256836
11329.885742
11310.814453
11296.892578
11310.015625
11391.898438
11392.376953
11367.577148
11354.254883
11306.611328
11322.106445
11347.735352
11385.068359
11373.716797
11428.103516
11390.822266
11342.239258
11332.688477
11356.348633
11356.873047
11370.950195
11352.749023
11391.990234
11406.316406
11388.708008
11384.985352
11287.347656
11201.951172
11312.579102
11348.936523
11342.449219
11304.604492
11287.968750
11258.215820
11183.461914
11284.397461
11319.276367
11304.657227
11288.137695
11275.185547
11319.569336
11361.345703
11364.243164
11355.420898
11365.460938
11340.607422
11369.229492
11356.649414
11332.522461
11356.018555
11429.396484
11357.934570
11374.918945
11355.059570
11330.644531
11353.476562
11351.054688
11381.044922
11418.472656
11431.071289
11413.300781
11271.579102
11153.373047
11097.722656
11254.855469
11340.979492
11366.898438
11356.858398
11363.585938
11364.034180
11390.838867
11414.288086
11368.770508
11248.819336
11199.372070
11180.569336
11142.976562
11185.855469
11285.296875
11324.831055
11311.003906
11349.466797
11344.917969
11308.465820
11277.291992
11178.448242
11124.068359
11115.168945
11185.255859
11291.246094
11386.591797
11447.111328
11487.708984
11445.372070
11407.648438
11333.481445
11279.792969
11342.283203
11362.315430
11391.054688
11382.489258
11310.722656
11280.948242
11286.724609
11393.522461
11433.950195
11473.387695
11411.365234
11416.953125
11460.116211
11427.677734
11403.951172
11359.151367
11324.382812
11124.100586
11003.454102
11021.427734
11122.196289
11080.728516
11143.242188
11213.964844
11323.095703
11323.105469
11289.576172
11214.070312
```
