## Supplementary material for "Functional connectivity across the human subcortical auditory system using an autoregressive matrix-Gaussian copula graphical model approach with partial correlations": Code: roi-15_mean_ts.txt

```
10682.177734
10615.257812
10542.769531
10574.950195
10613.658203
10586.973633
10638.278320
10630.948242
10581.758789
10597.484375
10581.419922
10580.293945
10588.694336
10545.888672
10507.485352
10529.529297
10564.418945
10581.724609
10621.493164
10598.145508
10576.686523
10599.250977
10553.078125
10553.409180
10569.542969
10547.562500
10573.027344
10559.296875
10533.606445
10494.069336
10489.182617
10484.796875
10450.383789
10510.341797
10521.398438
10468.934570
10509.063477
10554.034180
10531.969727
10509.490234
10542.533203
10516.114258
10477.902344
10484.240234
10485.177734
10447.566406
10488.538086
10504.489258
10515.235352
10545.119141
10519.591797
10522.064453
10513.204102
10523.785156
10538.744141
10507.025391
10537.861328
10557.905273
10595.371094
10566.228516
10559.502930
10566.545898
10552.176758
10516.560547
10515.667969
10531.816406
10525.645508
10583.884766
10632.610352
10583.000000
10610.090820
10618.530273
10528.410156
10490.843750
10473.402344
10449.570312
10451.394531
10461.458984
10445.526367
10463.626953
10476.092773
10455.884766
10482.659180
10500.574219
10447.287109
10409.133789
10420.384766
10452.232422
10399.067383
10400.766602
10406.580078
10414.993164
10415.142578
10330.959961
10296.229492
10357.024414
10371.695312
10374.291016
10369.848633
10336.833008
10336.205078
10355.686523
10318.251953
10298.447266
10279.815430
10218.608398
10229.118164
10269.139648
10296.995117
10310.513672
10318.515625
10323.065430
10313.372070
10374.592773
10393.330078
10350.884766
10362.048828
10341.764648
10376.541992
10389.866211
10354.930664
10350.136719
10351.965820
10372.302734
10387.441406
10428.540039
10444.443359
10431.182617
10430.525391
10417.894531
10419.990234
10434.169922
10422.505859
10435.848633
10455.680664
10427.791016
10406.945312
10429.860352
10416.706055
10196.699219
10216.058594
10358.313477
10393.705078
10454.696289
10410.651367
10376.300781
10331.318359
10245.334961
10146.035156
10059.300781
10000.777344
10028.503906
10057.137695
10106.787109
10160.653320
10253.628906
10267.654297
10322.137695
10333.456055
10294.918945
10308.229492
10335.659180
10281.734375
10308.730469
10297.524414
10339.361328
10340.309570
10332.810547
10324.577148
10311.093750
10286.343750
10259.150391
10222.452148
10237.486328
10245.645508
10207.583008
10228.085938
10275.701172
10298.090820
10270.716797
10262.916992
10242.216797
10240.885742
10248.937500
10231.449219
10218.913086
10163.698242
10172.313477
10162.167969
10142.056641
10259.485352
10399.905273
10387.276367
10361.004883
10342.164062
10371.463867
10343.058594
10336.956055
10321.527344
10320.965820
10327.970703
10312.249023
10303.562500
10259.684570
10293.120117
10350.323242
10339.183594
10404.428711
10379.254883
10388.060547
10388.827148
10375.278320
10303.093750
10308.314453
10373.556641
10433.854492
10421.383789
10365.601562
10340.199219
10327.492188
10273.853516
10243.986328
10192.732422
10200.224609
10228.821289
10233.161133
10236.627930
10277.581055
10266.413086
10278.916016
10281.491211
10277.467773
10245.010742
10235.484375
10231.508789
10230.570312
10204.618164
10217.781250
10213.429688
10220.367188
10264.494141
10253.407227
10251.237305
10250.934570
10246.868164
10249.142578
10270.983398
10269.622070
10225.457031
10260.214844
10281.469727
10295.628906
10301.920898
10302.418945
10322.887695
10278.224609
10258.721680
10259.150391
10165.724609
10175.108398
10270.695312
10325.982422
10326.258789
10296.887695
10264.831055
10312.588867
10340.977539
10317.638672
10285.769531
10237.846680
10214.897461
10157.676758
10150.323242
10162.779297
10166.325195
10221.272461
10252.281250
10248.617188
10265.052734
10226.978516
10238.903320
10256.838867
10247.727539
10279.854492
10335.577148
10357.453125
10337.086914
10361.862305
10335.542969
10310.831055
10294.220703
10258.154297
10293.059570
10276.609375
10246.322266
10281.499023
10308.624023
10335.293945
10286.108398
10317.713867
10314.571289
10335.097656
10294.183594
10236.536133
10261.323242
10244.625977
10184.432617
10101.503906
10051.520508
10068.030273
10183.172852
10317.474609
10413.785156
10433.301758
10364.056641
10307.184570
10287.219727
10254.155273
10250.396484
10209.156250
10239.854492
10296.134766
10339.421875
10330.222656
10367.253906
10389.726562
10351.163086
10366.775391
10376.643555
10381.017578
10370.211914
10376.475586
10330.640625
10339.943359
10403.249023
10379.767578
10357.150391
10378.264648
10340.625000
10346.069336
10392.984375
10399.259766
10381.970703
10383.280273
10363.779297
10293.524414
10321.403320
10377.371094
10415.408203
10473.854492
10478.775391
10460.187500
10471.370117
10499.436523
10457.710938
10386.054688
10349.545898
10335.000000
10331.589844
10379.616211
10375.527344
10412.422852
10363.433594
10354.706055
10375.896484
10364.336914
10344.564453
10331.828125
10332.765625
10355.083984
10342.880859
10325.229492
10300.706055
10280.656250
10255.909180
10281.859375
10271.903320
10300.653320
10326.459961
10369.650391
10400.046875
10411.290039
10381.464844
10308.260742
10259.862305
10266.687500
10281.761719
10306.051758
10330.214844
10311.057617
10304.692383
10275.120117
10295.795898
10290.536133
10336.615234
10265.364258
10271.837891
10310.161133
10351.524414
10333.797852
10323.228516
10323.054688
10315.257812
10283.876953
10273.262695
10269.918945
10287.840820
10309.953125
10307.026367
10255.429688
10253.130859
10271.256836
10281.720703
10298.289062
10298.765625
10260.308594
10291.686523
10272.884766
10248.709961
10163.864258
10093.324219
10182.944336
10184.123047
10196.318359
10181.150391
10182.169922
10211.799805
10283.853516
10278.081055
10244.592773
10188.917969
10148.108398
10115.997070
10093.448242
10099.750977
10076.530273
10051.969727
10132.417969
10223.399414
10304.172852
10282.866211
10244.388672
10222.669922
10191.215820
10151.509766
10136.430664
10136.598633
10172.012695
10214.040039
10277.733398
10282.964844
10288.623047
10251.769531
10200.740234
10203.412109
10224.838867
10256.919922
10251.047852
10224.958984
10227.144531
10190.377930
10161.457031
10143.554688
10122.525391
10092.755859
10083.371094
10072.370117
10081.654297
10100.899414
10161.738281
10238.330078
10239.808594
10235.484375
10312.289062
10329.212891
10304.626953
10303.911133
10296.666016
10291.257812
10298.572266
10294.633789
10288.140625
10258.922852
10276.142578
10278.066406
10262.635742
10302.989258
10325.277344
10318.040039
10314.863281
10299.860352
10298.550781
10290.010742
10297.770508
10254.193359
10269.039062
10290.364258
10295.647461
10285.149414
10256.689453
10228.018555
10221.187500
10261.093750
10271.554688
10207.813477
10197.453125
10239.387695
10260.125977
10290.685547
10265.745117
10235.666992
10236.584961
10281.613281
10309.239258
10300.816406
10261.599609
10250.356445
10237.537109
10261.094727
10280.783203
10314.910156
10314.251953
10324.583984
10278.545898
10271.654297
10236.783203
10194.038086
10145.752930
10136.575195
10154.430664
10168.197266
10180.266602
10173.368164
10163.348633
10155.722656
10211.954102
10186.447266
10235.304688
10257.052734
10315.229492
10331.788086
10286.572266
10286.353516
10292.497070
10275.880859
10247.290039
10215.873047
10193.277344
10197.004883
10242.111328
10220.791016
10216.054688
10248.094727
10295.524414
10317.384766
10317.603516
10316.791992
10297.172852
10289.754883
10263.672852
10253.101562
10256.989258
10280.381836
10261.572266
10265.863281
10313.447266
10305.901367
10274.460938
10331.269531
10340.196289
10313.849609
10364.121094
10406.228516
10418.776367
10428.948242
10373.239258
10354.596680
10407.490234
10389.635742
10345.416992
10332.935547
10296.676758
10268.875977
10325.480469
10336.673828
10328.457031
10329.501953
10316.262695
10301.897461
10291.509766
10302.425781
10321.990234
10295.102539
10301.136719
10322.468750
10313.526367
10282.222656
10301.656250
10311.124023
10265.371094
10255.536133
10267.189453
10318.182617
10334.538086
10300.737305
10272.981445
10259.371094
10238.285156
10217.980469
10197.069336
10192.311523
10183.662109
10208.217773
10173.199219
10165.821289
10195.111328
10204.908203
10241.492188
10324.823242
10401.359375
10390.806641
10343.818359
10352.783203
10306.665039
10248.084961
10259.130859
10230.574219
10195.599609
10215.666016
10267.619141
10279.868164
10288.327148
10285.233398
10305.083008
10283.365234
10212.277344
10245.485352
10266.908203
10237.698242
10216.970703
10190.685547
10169.951172
10185.336914
10235.898438
10253.911133
10287.977539
10334.449219
10301.059570
10277.584961
10297.142578
10268.625000
10291.574219
10359.510742
10403.961914
10389.539062
10392.041992
10360.561523
10308.657227
10287.757812
10265.548828
10178.615234
10162.145508
10140.859375
10235.200195
10209.240234
10199.057617
10206.652344
10181.962891
10193.422852
10207.049805
10196.262695
10158.534180
10120.341797
10157.074219
10152.948242
10162.592773
10236.150391
10274.771484
10274.953125
10331.193359
10367.330078
10356.425781
10339.381836
10349.235352
10301.951172
10312.274414
10313.820312
10308.329102
10356.875977
10347.944336
10322.028320
10341.979492
10328.893555
10350.171875
10342.962891
10309.323242
10313.572266
10278.074219
10251.497070
10215.841797
10157.196289
10152.540039
10169.827148
10183.389648
10236.981445
10308.107422
10330.653320
10309.087891
10301.215820
10305.712891
10272.650391
10272.341797
10299.017578
10376.024414
10393.666992
10386.240234
10341.686523
10299.875000
10306.812500
10278.534180
10258.322266
10231.237305
10196.962891
10167.364258
10188.996094
10239.322266
10281.121094
10280.869141
10293.239258
10308.418945
10289.692383
10320.353516
10337.583984
10366.090820
10328.388672
10353.124023
10388.921875
10455.548828
10454.849609
10429.708008
10406.908203
10350.863281
10356.511719
10330.925781
10248.577148
10208.183594
10162.964844
10174.516602
10230.924805
10264.749023
10243.603516
10264.388672
10238.782227
10179.695312
10191.731445
10218.619141
10224.806641
10211.118164
10199.684570
10190.858398
10167.019531
10169.567383
10197.635742
10283.036133
10292.695312
10276.159180
10315.333008
10293.544922
10276.777344
10267.039062
10299.338867
10273.222656
10266.727539
10274.147461
10311.394531
10320.914062
10310.260742
10308.984375
10296.707031
10298.828125
10297.352539
10348.146484
10287.945312
10301.828125
10289.416016
10275.257812
10311.365234
10341.133789
10357.926758
10355.009766
10389.603516
10427.603516
10404.339844
10392.329102
10389.392578
10356.238281
10326.166016
10346.539062
10369.767578
10342.035156
10337.996094
10322.070312
10297.183594
10287.674805
10336.397461
10348.849609
10332.897461
10312.264648
10325.041992
10302.532227
10284.935547
10270.266602
10286.727539
10308.604492
10280.232422
10284.027344
10273.781250
10283.524414
10269.342773
10252.386719
10289.214844
10279.144531
10300.023438
10331.019531
10316.950195
10342.829102
10331.258789
10306.166992
10320.999023
10359.553711
10305.669922
10312.925781
10370.499023
10365.035156
10349.550781
10380.456055
10372.041992
10303.707031
10278.604492
10320.320312
10371.346680
10371.389648
10420.325195
10370.130859
10353.188477
10313.627930
10297.945312
10224.932617
10173.481445
10137.738281
10102.540039
10111.256836
10199.050781
10256.409180
10310.325195
10302.910156
10285.959961
10247.391602
10239.708984
10218.669922
10206.590820
10204.009766
10193.355469
10203.076172
10240.627930
10253.655273
10274.247070
10289.996094
10302.717773
10283.984375
10273.291992
10257.533203
10283.247070
10221.508789
10247.316406
10277.624023
10319.087891
10313.065430
10302.948242
10314.541016
10300.536133
10311.561523
10333.191406
10290.022461
10261.118164
10262.862305
10237.757812
10210.054688
10156.583984
10107.248047
10059.057617
10076.968750
10053.310547
10079.140625
10108.145508
10125.981445
10194.375977
10221.898438
10220.958984
10195.561523
```
