## Supplementary material for "Functional connectivity across the human subcortical auditory system using an autoregressive matrix-Gaussian copula graphical model approach with partial correlations": Code: roi-00_mean_ts.txt

```
9554.968750
9498.700195
9462.785156
9415.158203
9376.523438
9332.472656
9338.679688
9327.073242
9325.169922
9306.201172
9327.676758
9315.160156
9294.440430
9290.307617
9280.333008
9278.546875
9269.767578
9271.864258
9278.397461
9266.812500
9277.884766
9284.605469
9275.756836
9299.331055
9327.366211
9317.378906
9323.730469
9351.749023
9343.569336
9348.350586
9345.775391
9345.548828
9340.655273
9351.720703
9356.702148
9371.968750
9374.200195
9414.762695
9398.400391
9365.811523
9356.845703
9382.941406
9393.293945
9364.394531
9374.320312
9383.693359
9376.566406
9371.730469
9345.599609
9351.964844
9361.052734
9381.119141
9384.605469
9389.807617
9362.794922
9361.473633
9354.272461
9363.781250
9383.608398
9387.867188
9364.139648
9384.460938
9382.254883
9369.586914
9355.958008
9332.846680
9315.480469
9325.770508
9347.085938
9360.833008
9362.582031
9375.532227
9373.169922
9373.056641
9366.124023
9346.124023
9358.257812
9359.589844
9352.384766
9358.474609
9363.172852
9376.108398
9381.902344
9370.084961
9344.617188
9355.693359
9361.458984
9341.247070
9360.387695
9367.070312
9362.623047
9373.419922
9378.064453
9375.209961
9385.634766
9386.383789
9391.356445
9397.618164
9405.075195
9428.445312
9398.178711
9370.087891
9371.155273
9368.566406
9346.092773
9327.066406
9333.876953
9344.086914
9336.683594
9335.030273
9323.212891
9287.205078
9295.811523
9318.227539
9317.405273
9316.443359
9315.505859
9328.441406
9346.701172
9375.952148
9377.371094
9378.103516
9365.229492
9356.527344
9378.312500
9397.317383
9393.479492
9409.689453
9425.843750
9384.804688
9367.057617
9354.258789
9350.469727
9328.321289
9316.662109
9337.875000
9364.468750
9367.239258
9382.811523
9372.057617
9363.906250
9362.425781
9364.470703
9365.915039
9373.011719
9393.666016
9404.995117
9395.095703
9391.184570
9409.313477
9412.367188
9422.070312
9421.354492
9404.623047
9392.651367
9392.663086
9371.487305
9366.868164
9349.947266
9344.757812
9342.264648
9362.051758
9386.693359
9380.699219
9384.787109
9393.882812
9358.149414
9349.507812
9355.001953
9338.627930
9324.489258
9324.635742
9314.543945
9325.958984
9338.139648
9319.737305
9286.764648
9288.956055
9273.119141
9257.958984
9246.811523
9240.369141
9222.614258
9216.412109
9225.893555
9241.050781
9263.911133
9303.395508
9334.407227
9331.879883
9347.170898
9340.163086
9332.728516
9310.532227
9312.488281
9341.392578
9370.696289
9389.410156
9378.858398
9372.048828
9352.286133
9339.368164
9338.094727
9346.474609
9343.584961
9310.244141
9329.532227
9317.430664
9304.127930
9341.744141
9351.634766
9358.004883
9348.666016
9347.362305
9333.103516
9319.286133
9314.151367
9332.445312
9328.118164
9376.728516
9388.913086
9385.375000
9387.106445
9366.147461
9358.385742
9369.796875
9374.820312
9358.679688
9353.457031
9327.477539
9325.217773
9307.248047
9294.013672
9292.971680
9288.817383
9279.433594
9284.191406
9261.323242
9272.657227
9273.054688
9274.686523
9275.888672
9282.741211
9281.393555
9243.161133
9304.138672
9355.341797
9425.695312
9503.497070
9496.583984
9408.251953
9320.945312
9323.444336
9327.149414
9285.455078
9249.001953
9178.699219
9164.675781
9167.872070
9138.843750
9123.181641
9072.277344
9062.597656
9064.903320
9049.399414
9027.420898
9023.013672
9058.034180
9114.018555
9140.372070
9160.004883
9187.695312
9177.514648
9188.190430
9204.407227
9207.256836
9232.268555
9239.215820
9253.349609
9237.976562
9249.444336
9266.983398
9264.330078
9259.770508
9255.762695
9279.394531
9284.343750
9271.298828
9284.913086
9326.305664
9344.989258
9352.279297
9375.588867
9342.998047
9325.504883
9331.994141
9330.052734
9289.810547
9263.667969
9254.934570
9277.076172
9276.382812
9254.237305
9229.464844
9226.148438
9245.568359
9232.109375
9235.396484
9245.952148
9241.823242
9235.529297
9236.127930
9249.881836
9230.821289
9226.708008
9225.131836
9227.065430
9229.892578
9238.569336
9204.797852
9224.006836
9204.027344
9192.887695
9183.854492
9208.578125
9200.140625
9210.667969
9231.715820
9259.796875
9287.089844
9315.691406
9329.241211
9354.148438
9394.882812
9391.687500
9357.691406
9367.352539
9376.547852
9383.065430
9367.274414
9376.632812
9376.274414
9363.427734
9367.022461
9361.661133
9330.977539
9313.782227
9307.930664
9304.922852
9288.268555
9283.555664
9315.397461
9306.189453
9298.153320
9341.820312
9346.533203
9350.616211
9373.854492
9407.914062
9383.208008
9389.057617
9390.031250
9377.246094
9359.403320
9343.379883
9314.000977
9304.851562
9309.635742
9320.538086
9297.453125
9307.750977
9321.315430
9324.322266
9319.938477
9345.933594
9349.868164
9360.996094
9367.370117
9373.056641
9388.950195
9426.944336
9437.916992
9417.425781
9378.201172
9359.596680
9359.136719
9360.131836
9360.443359
9360.815430
9363.144531
9346.263672
9327.499023
9318.127930
9322.481445
9315.959961
9316.288086
9315.569336
9322.307617
9329.366211
9344.309570
9331.221680
9320.896484
9337.477539
9345.242188
9337.402344
9354.811523
9355.696289
9332.901367
9300.010742
9293.076172
9312.816406
9320.066406
9341.262695
9332.497070
9316.881836
9332.238281
9330.737305
9302.592773
9317.941406
9316.719727
9332.348633
9343.566406
9358.993164
9365.861328
9368.801758
9353.536133
9360.312500
9339.968750
9362.965820
9369.674805
9361.182617
9364.338867
9372.613281
9350.358398
9331.361328
9328.488281
9292.166992
9291.607422
9273.028320
9255.929688
9256.872070
9262.163086
9264.555664
9260.123047
9288.219727
9274.721680
9296.534180
9303.903320
9291.304688
9289.393555
9307.967773
9303.878906
9317.199219
9315.870117
9303.606445
9295.523438
9314.239258
9327.265625
9307.784180
9303.877930
9285.082031
9297.717773
9307.634766
9309.667969
9327.311523
9360.288086
9355.287109
9374.171875
9372.717773
9334.587891
9323.107422
9333.589844
9299.335938
9323.144531
9309.132812
9313.876953
9302.493164
9316.018555
9280.901367
9281.849609
9265.219727
9243.652344
9241.245117
9240.808594
9255.985352
9272.474609
9291.405273
9281.810547
9273.413086
9290.195312
9288.467773
9290.814453
9302.197266
9296.330078
9294.207031
9301.198242
9294.203125
9294.235352
9286.706055
9300.687500
9264.162109
9254.536133
9268.895508
9263.195312
9287.790039
9313.137695
9295.952148
9319.534180
9320.649414
9308.801758
9310.562500
9311.443359
9300.908203
9304.021484
9307.309570
9275.030273
9270.997070
9260.772461
9222.738281
9221.748047
9229.507812
9220.770508
9243.337891
9258.176758
9264.321289
9285.224609
9299.617188
9293.611328
9277.177734
9266.500000
9281.384766
9280.241211
9266.000000
9280.160156
9223.604492
9307.747070
9419.687500
9406.943359
9467.056641
9520.520508
9478.217773
9365.927734
9289.970703
9224.202148
9149.498047
9110.538086
9113.648438
9131.344727
9149.012695
9140.424805
9182.580078
9195.025391
9189.753906
9214.940430
9233.691406
9276.957031
9279.274414
9281.877930
9289.369141
9336.041992
9335.177734
9337.791016
9354.609375
9345.666016
9330.385742
9314.020508
9349.644531
9346.439453
9375.723633
9403.097656
9410.499023
9396.283203
9401.617188
9415.168945
9392.900391
9365.605469
9357.990234
9337.234375
9318.931641
9315.623047
9310.472656
9309.923828
9310.156250
9327.743164
9299.672852
9308.590820
9316.768555
9328.502930
9340.768555
9365.985352
9359.857422
9339.970703
9340.196289
9340.649414
9354.039062
9376.901367
9404.088867
9408.681641
9389.317383
9363.562500
9366.090820
9362.013672
9375.382812
9386.823242
9389.335938
9389.625977
9387.010742
9417.696289
9406.587891
9399.690430
9411.097656
9446.660156
9411.271484
9432.395508
9462.268555
9446.416992
9424.976562
9435.628906
9467.215820
9427.285156
9418.938477
9406.156250
9400.683594
9384.565430
9396.716797
9387.584961
9399.567383
9400.842773
9375.728516
9342.701172
9339.065430
9350.834961
9315.047852
9332.842773
9346.487305
9362.301758
9328.030273
9305.425781
9289.649414
9268.247070
9294.178711
9320.469727
9335.285156
9350.377930
9348.479492
9335.687500
9326.421875
9289.732422
9311.138672
9348.743164
9351.196289
9375.616211
9423.745117
9405.337891
9397.967773
9411.916016
9403.053711
9355.341797
9384.713867
9383.615234
9387.467773
9418.401367
9363.592773
9338.351562
9306.435547
9284.061523
9253.090820
9190.194336
9189.914062
9223.565430
9245.180664
9225.843750
9220.802734
9235.756836
9273.686523
9271.475586
9236.478516
9265.665039
9329.274414
9299.652344
9243.743164
9250.051758
9265.674805
9266.239258
9254.628906
9250.752930
9252.452148
9254.044922
9226.355469
9230.567383
9254.624023
9270.828125
9265.490234
9285.078125
9318.662109
9326.562500
9287.477539
9295.186523
9319.565430
9347.959961
9339.139648
9313.590820
9323.218750
9327.374023
9251.441406
9263.138672
9247.152344
9234.406250
9317.958984
9385.711914
9428.222656
9427.563477
9362.659180
9322.059570
9304.567383
9277.795898
9296.986328
9320.461914
9322.228516
9307.119141
9313.369141
9299.625000
9291.150391
9303.235352
9305.749023
9305.893555
9297.622070
9305.109375
9342.736328
9357.722656
9343.063477
9384.157227
9413.558594
9414.219727
9426.693359
9432.439453
9428.914062
9429.177734
9437.916992
9429.487305
9406.164062
9416.017578
9406.453125
9391.017578
9394.794922
9367.151367
9380.330078
9384.381836
9388.558594
9341.044922
9344.479492
9378.744141
9391.610352
9394.768555
9410.490234
9426.110352
9423.625977
9439.713867
9444.236328
9425.279297
9411.730469
9428.958984
9406.879883
9394.049805
9364.315430
9329.857422
9293.668945
9295.862305
9324.529297
9306.091797
9345.674805
9356.302734
9342.050781
9351.110352
9367.590820
9347.736328
9348.238281
9378.050781
9392.293945
9387.768555
9367.315430
9392.848633
9365.208984
9361.666016
9376.750000
9393.879883
9375.163086
9388.429688
9409.182617
9403.525391
9372.600586
9371.226562
9388.666992
9400.122070
9394.550781
9405.302734
9388.347656
9368.105469
9338.116211
9349.059570
9341.493164
9329.979492
9261.908203
9256.970703
9340.066406
9376.830078
9310.318359
9301.008789
9316.156250
9325.207031
9270.826172
9197.103516
9147.810547
9140.811523
9168.687500
9148.056641
9156.992188
9177.098633
9141.676758
9131.939453
9125.528320
9144.536133
9166.645508
9180.708984
9215.298828
9229.547852
9251.950195
9278.486328
9267.345703
9264.782227
9292.985352
9322.193359
9354.116211
9368.794922
9346.111328
9350.693359
9333.209961
9322.242188
9311.767578
9311.569336
9346.316406
9337.726562
9322.731445
9333.360352
9357.088867
9379.746094
9394.112305
9467.625000
9464.307617
9456.399414
9472.000000
9485.542969
9444.584961
9435.509766
9453.796875
9446.706055
9423.226562
9408.518555
9393.569336
9383.720703
9391.443359
9393.017578
9369.579102
9371.034180
9382.664062
9371.232422
9374.985352
9359.947266
9379.192383
9400.341797
9395.842773
9379.676758
9363.849609
9388.071289
9381.094727
9363.164062
9345.316406
9352.998047
9383.187500
9377.223633
9366.597656
9376.405273
9438.444336
9415.681641
9407.407227
9419.520508
9436.767578
9407.697266
9372.102539
9351.038086
9355.746094
9372.741211
9370.029297
9378.893555
9428.993164
9459.275391
9422.362305
9425.716797
9428.018555
9435.878906
```
