## Supplementary material for "Functional connectivity across the human subcortical auditory system using an autoregressive matrix-Gaussian copula graphical model approach with partial correlations": Code: roi-01_mean_ts.txt

```
10520.528320
10359.678711
10339.597656
10282.008789
10208.139648
10148.729492
10211.795898
10171.319336
10211.917969
10206.978516
10111.066406
10135.747070
10131.928711
10123.722656
10143.810547
10159.789062
10125.939453
10092.872070
10128.798828
10133.468750
10085.097656
10090.963867
10144.043945
10110.825195
10169.023438
10131.977539
10147.227539
10164.965820
10190.552734
10160.356445
10176.334961
10169.215820
10161.723633
10223.383789
10123.208008
10141.372070
10201.682617
10238.828125
10217.241211
10187.014648
10203.063477
10280.557617
10255.615234
10201.584961
10165.942383
10212.889648
10211.027344
10206.924805
10161.830078
10151.625977
10172.240234
10210.100586
10171.659180
10228.411133
10212.527344
10205.826172
10219.944336
10247.385742
10214.469727
10219.579102
10237.698242
10251.000000
10240.657227
10196.536133
10160.872070
10096.666016
10113.566406
10060.928711
10165.134766
10157.201172
10153.557617
10124.306641
10165.715820
10171.250977
10145.417969
10170.979492
10211.528320
10225.044922
10198.488281
10170.858398
10171.972656
10188.872070
10197.779297
10171.120117
10174.715820
10160.035156
10177.004883
10242.049805
10169.505859
10100.934570
10067.948242
10076.894531
10187.118164
10199.908203
10200.343750
10203.953125
10169.579102
10209.651367
10222.654297
10244.363281
10226.897461
10203.555664
10182.916992
10113.466797
10112.174805
10092.742188
10077.382812
10065.374023
10123.461914
10119.382812
10123.218750
10185.709961
10138.680664
10121.685547
10154.840820
10140.538086
10198.401367
10186.241211
10275.400391
10297.706055
10294.742188
10315.568359
10307.056641
10302.540039
10288.896484
10299.923828
10268.310547
10276.352539
10333.808594
10335.300781
10328.332031
10332.823242
10294.644531
10276.965820
10259.404297
10255.958984
10208.784180
10227.537109
10174.408203
10143.903320
10096.643555
10184.422852
10099.298828
10074.840820
10111.966797
10134.710938
10117.790039
10132.478516
10142.242188
10141.591797
10204.964844
10230.919922
10185.732422
10156.367188
10207.827148
10231.720703
10181.819336
10219.042969
10332.205078
10256.703125
10219.600586
10225.982422
10264.978516
10203.744141
10275.629883
10279.129883
10265.960938
10208.078125
10169.393555
10104.430664
10156.090820
10143.422852
10102.115234
10116.736328
10111.622070
10105.704102
10107.512695
10115.985352
10139.814453
10029.567383
10034.044922
10042.703125
10000.787109
10038.187500
10095.144531
10140.553711
10148.784180
10189.104492
10205.804688
10163.283203
10220.729492
10180.317383
10151.680664
10077.946289
10083.830078
10137.872070
10189.390625
10165.446289
10243.268555
10205.429688
10259.312500
10198.708984
10154.801758
10165.129883
10117.564453
10107.805664
10144.970703
10132.200195
10147.023438
10173.027344
10237.888672
10181.446289
10155.318359
10200.213867
10213.217773
10182.137695
10223.024414
10271.134766
10253.758789
10299.992188
10293.255859
10247.516602
10248.213867
10210.088867
10169.796875
10151.927734
10208.812500
10199.861328
10194.332031
10168.492188
10155.743164
10130.634766
10133.961914
10087.755859
10095.122070
10122.120117
10121.406250
10134.294922
10160.555664
10159.101562
10127.899414
10236.975586
10311.357422
10190.175781
10354.152344
10397.172852
10413.477539
10704.459961
10743.823242
10594.270508
10425.991211
10306.820312
10268.960938
10230.007812
10080.951172
9903.986328
9676.717773
9668.928711
9690.005859
9683.526367
9647.299805
9549.414062
9527.538086
9626.264648
9574.955078
9480.727539
9442.952148
9518.340820
9627.706055
9700.267578
9707.271484
9737.937500
9792.685547
9757.527344
9755.066406
9827.043945
9963.305664
9973.255859
9910.486328
9949.516602
9976.413086
9986.555664
9993.826172
9966.903320
9964.179688
10038.132812
10076.743164
10042.810547
10088.262695
10085.759766
10113.009766
10205.622070
10277.337891
10218.879883
10203.377930
10150.973633
10132.557617
9988.763672
9999.433594
10071.018555
10107.965820
10195.311523
10063.812500
10060.269531
10066.904297
10022.106445
10009.781250
10019.114258
9950.884766
9961.146484
9891.532227
9928.774414
9919.214844
9847.679688
9856.450195
9940.023438
9956.133789
9920.012695
9958.215820
9918.041016
10055.336914
9989.368164
10026.788086
10058.502930
9963.522461
10007.349609
9956.830078
10026.056641
9951.992188
10113.433594
10089.296875
10172.169922
10199.053711
10319.774414
10261.368164
10232.662109
10265.419922
10277.855469
10224.016602
10110.062500
10096.875977
10062.125977
10053.965820
10046.783203
10132.069336
10121.967773
10077.576172
10105.833008
10057.751953
10060.786133
10049.288086
10107.535156
10060.288086
10078.532227
10119.308594
10094.757812
10201.898438
10348.870117
10395.538086
10342.350586
10304.948242
10263.961914
10180.361328
10115.520508
10107.389648
10082.435547
10041.257812
10110.342773
10103.397461
10105.270508
10143.891602
10154.505859
10086.860352
10168.571289
10185.191406
10186.250977
10161.118164
10206.119141
10187.267578
10197.250977
10259.600586
10267.805664
10162.329102
10153.284180
10172.238281
10244.951172
10231.441406
10194.593750
10192.892578
10211.275391
10200.638672
10168.820312
10118.661133
10119.350586
10119.150391
10091.738281
10131.467773
10163.534180
10223.943359
10229.167969
10243.473633
10218.007812
10230.558594
10188.940430
10186.031250
10230.062500
10215.250977
10261.187500
10186.578125
10193.654297
10215.097656
10148.640625
10261.718750
10200.288086
10202.789062
10224.291016
10201.236328
10101.821289
10148.416992
10177.605469
10186.786133
10155.715820
10203.990234
10226.111328
10231.514648
10197.156250
10262.227539
10200.786133
10287.622070
10182.708984
10191.208008
10220.032227
10179.029297
10161.419922
10095.380859
10082.058594
10094.480469
10079.925781
10084.411133
10058.039062
10088.507812
10101.139648
10108.507812
10074.890625
10138.650391
10102.651367
10091.555664
10105.293945
10143.029297
10086.906250
10107.173828
10082.389648
10101.244141
10182.409180
10113.542969
10186.173828
10146.870117
10135.370117
10079.306641
10140.742188
10106.375977
10090.891602
10116.523438
10122.978516
10110.656250
10240.797852
10224.741211
10330.691406
10290.152344
10176.520508
10179.122070
10159.049805
10088.608398
10170.452148
10210.941406
10082.012695
10148.844727
10068.796875
10019.424805
10073.981445
10044.781250
10026.670898
10050.158203
10089.483398
10081.118164
10117.226562
10157.597656
10247.751953
10099.377930
10139.449219
10135.639648
10204.021484
10203.752930
10158.081055
10123.004883
10196.485352
10132.758789
10099.027344
10140.141602
10136.514648
10015.973633
10042.669922
10063.328125
10037.799805
10045.828125
10138.722656
10101.761719
10146.643555
10182.523438
10132.525391
10124.963867
10121.034180
10063.334961
10069.526367
10122.094727
10059.406250
10079.345703
10100.126953
10044.393555
10066.586914
10085.760742
10048.664062
10018.670898
10122.053711
10095.450195
10135.879883
10160.997070
10191.428711
10098.292969
10145.196289
10202.345703
10251.957031
10282.921875
10395.303711
10233.194336
10396.275391
10584.218750
10774.666992
10655.555664
10612.193359
10373.145508
10112.833984
9893.780273
9646.653320
9651.131836
9595.070312
9641.424805
9590.925781
9615.427734
9634.212891
9759.736328
9750.122070
9774.189453
9803.350586
9915.917969
9990.487305
9946.279297
9968.494141
10047.356445
10092.488281
10045.799805
10038.683594
10094.874023
10125.288086
10113.092773
10158.250000
10166.280273
10112.589844
10095.870117
10133.941406
10162.653320
10119.008789
10123.148438
10131.889648
10132.444336
10141.747070
10048.518555
10030.437500
9957.534180
9953.553711
9952.564453
9988.000000
10006.316406
9996.349609
10053.547852
10022.076172
10022.092773
9969.201172
9974.618164
9974.093750
9985.357422
10002.095703
9968.101562
9990.336914
10034.837891
10018.258789
9988.191406
10012.950195
10037.700195
10065.205078
10102.019531
10062.416992
10022.477539
9940.461914
9931.904297
9845.645508
9937.374023
9999.158203
9997.625977
10010.456055
9990.877930
9999.385742
10010.229492
10092.756836
10128.895508
10153.574219
10122.084961
10185.217773
10133.692383
10082.364258
10022.055664
9900.666992
9936.200195
9891.803711
9834.713867
9854.742188
9847.319336
9834.317383
9787.574219
9794.627930
9835.542969
9817.648438
9856.158203
9871.717773
9817.709961
9791.619141
9925.091797
9949.743164
9975.458008
10042.430664
10067.330078
10089.334961
10042.333984
10045.413086
10056.485352
10032.320312
10005.666016
10112.424805
10146.732422
10144.421875
10114.008789
10114.179688
10157.284180
10085.159180
10092.521484
10116.717773
10136.495117
10207.666992
10279.106445
10257.251953
10263.483398
10254.629883
10117.437500
10026.352539
9910.676758
9799.191406
9748.115234
9656.548828
9679.558594
9731.543945
9656.274414
9565.409180
9596.956055
9762.569336
9857.234375
9868.964844
9832.053711
9927.272461
10037.143555
9891.586914
9889.856445
9869.770508
9914.386719
9839.516602
9805.856445
9791.452148
9808.108398
9711.861328
9717.143555
9730.929688
9790.733398
9805.626953
9815.020508
9898.514648
9925.417969
9955.437500
9924.502930
9953.126953
10033.266602
9973.110352
9914.129883
9886.786133
9953.943359
9942.113281
10042.347656
9901.854492
9709.970703
9751.169922
10126.770508
10281.241211
10311.083984
10195.474609
10025.918945
9912.807617
9876.895508
9921.099609
9941.973633
9967.852539
9880.153320
9868.817383
9761.426758
9763.361328
9796.000000
9870.774414
9882.324219
9901.591797
9903.147461
9955.483398
10028.121094
9989.136719
10048.087891
10069.625977
10093.442383
10098.269531
10066.010742
10133.928711
10107.952148
10154.595703
10174.871094
10162.094727
10047.570312
10040.582031
10020.159180
9986.833984
9973.582031
9986.051758
10029.810547
10020.742188
10009.235352
9926.587891
9949.083984
9964.417969
9960.007812
10041.525391
10020.082031
10098.016602
10069.845703
10141.810547
10163.669922
10087.840820
10071.120117
10012.152344
10020.125977
10061.548828
9976.476562
9930.885742
9832.692383
9854.233398
9853.303711
9772.582031
9825.317383
9921.149414
10013.192383
10020.742188
10156.048828
10101.053711
10140.448242
10169.879883
10197.352539
10123.488281
10085.701172
10047.744141
10044.333008
10067.097656
10161.023438
10117.513672
10101.880859
10136.380859
10051.187500
9999.931641
10026.239258
9987.289062
10176.986328
10096.534180
10075.532227
10121.974609
10159.511719
10077.520508
10092.576172
10103.235352
10016.708984
10046.141602
10008.428711
10005.851562
10156.423828
10062.555664
10075.912109
10091.948242
10096.307617
9909.326172
9788.077148
9604.966797
9584.114258
9546.735352
9509.476562
9475.333984
9612.889648
9594.938477
9594.320312
9541.119141
9572.570312
9592.614258
9652.333008
9710.658203
9803.986328
9805.416992
9873.992188
9872.615234
9845.662109
9865.477539
9892.904297
9943.363281
9995.533203
10038.565430
9961.492188
9915.156250
9812.041016
9867.687500
9923.457031
9980.332031
10092.143555
10024.192383
10006.066406
9994.157227
9955.865234
9989.622070
9975.161133
10091.483398
10111.845703
10263.727539
10261.684570
10418.773438
10384.299805
10355.001953
10393.858398
10327.623047
10192.276367
10129.475586
10110.785156
10089.594727
10100.250977
10096.338867
10120.102539
10107.447266
10086.076172
10043.056641
9974.824219
9892.474609
9939.638672
10023.971680
10055.200195
9979.282227
9954.866211
9967.693359
9904.817383
9922.058594
9941.060547
9921.409180
10060.468750
10068.185547
9992.560547
10127.997070
10178.867188
10235.938477
10265.013672
10258.837891
10266.106445
10081.807617
10010.173828
9950.202148
9932.400391
9942.763672
9874.022461
9937.654297
9998.119141
10039.451172
10000.232422
9977.893555
10036.240234
10026.798828
```
