## Supplementary material for "Functional connectivity across the human subcortical auditory system using an autoregressive matrix-Gaussian copula graphical model approach with partial correlations": Code: roi-02_mean_ts.txt

```
11822.913086
11750.145508
11694.708984
11632.794922
11543.277344
11496.095703
11496.312500
11490.696289
11488.864258
11459.530273
11471.102539
11472.108398
11442.386719
11428.031250
11447.338867
11426.460938
11433.744141
11426.395508
11421.017578
11427.039062
11433.205078
11426.479492
11430.637695
11459.662109
11482.285156
11470.816406
11476.156250
11481.446289
11454.100586
11462.364258
11473.251953
11439.958008
11439.965820
11485.662109
11483.541992
11438.942383
11433.584961
11471.458984
11457.070312
11424.078125
11433.965820
11460.928711
11465.403320
11473.643555
11477.311523
11477.970703
11470.751953
11454.013672
11464.283203
11455.069336
11477.953125
11473.229492
11472.064453
11485.011719
11482.257812
11466.123047
11479.286133
11456.709961
11483.220703
11459.123047
11460.566406
11482.220703
11476.489258
11467.909180
11449.018555
11463.948242
11459.139648
11441.297852
11455.852539
11467.112305
11488.298828
11477.493164
11447.974609
11452.756836
11422.379883
11459.586914
11465.532227
11472.670898
11462.241211
11458.721680
11459.258789
11474.744141
11499.108398
11447.867188
11434.936523
11466.874023
11462.146484
11473.903320
11489.496094
11483.951172
11491.807617
11470.357422
11469.924805
11481.104492
11445.026367
11458.300781
11468.884766
11488.146484
11499.678711
11527.539062
11491.556641
11485.306641
11500.542969
11496.800781
11488.178711
11466.021484
11445.697266
11415.532227
11429.396484
11436.076172
11458.164062
11476.423828
11479.815430
11479.962891
11463.973633
11475.045898
11480.921875
11475.574219
11499.035156
11516.833984
11514.006836
11483.229492
11448.453125
11451.396484
11461.501953
11476.402344
11522.288086
11534.897461
11522.705078
11537.375000
11534.641602
11542.193359
11514.828125
11505.007812
11487.661133
11467.230469
11502.494141
11521.623047
11514.096680
11505.173828
11489.435547
11459.332031
11449.676758
11450.998047
11489.611328
11485.665039
11508.832031
11497.487305
11491.522461
11517.991211
11546.551758
11549.995117
11520.158203
11510.625977
11529.413086
11547.060547
11540.691406
11537.292969
11499.547852
11477.199219
11462.675781
11440.996094
11460.895508
11465.870117
11453.435547
11462.893555
11434.899414
11429.321289
11436.137695
11426.549805
11414.150391
11415.855469
11411.760742
11418.656250
11398.004883
11367.275391
11362.041016
11349.444336
11350.152344
11326.496094
11316.532227
11288.667969
11286.690430
11296.486328
11295.920898
11339.505859
11377.785156
11412.809570
11437.281250
11447.711914
11446.505859
11440.341797
11472.287109
11432.700195
11429.105469
11454.251953
11466.937500
11489.551758
11488.707031
11465.521484
11461.041016
11446.878906
11467.083008
11433.392578
11426.381836
11420.806641
11407.341797
11381.799805
11393.638672
11426.971680
11439.424805
11437.755859
11451.284180
11421.258789
11424.086914
11413.852539
11408.118164
11437.111328
11450.878906
11476.585938
11494.548828
11498.760742
11484.667969
11450.385742
11464.539062
11447.366211
11466.077148
11449.760742
11431.992188
11411.038086
11407.214844
11381.398438
11370.202148
11367.833984
11380.640625
11355.917969
11355.749023
11366.779297
11357.143555
11374.913086
11391.478516
11252.902344
11239.837891
11430.883789
11444.254883
11448.896484
11422.431641
11539.278320
11611.296875
11622.189453
11489.067383
11407.915039
11380.486328
11420.173828
11344.081055
11231.316406
11231.116211
11199.974609
11177.191406
11152.320312
11067.822266
11083.773438
11089.250000
11093.614258
11086.161133
11066.795898
11056.360352
11073.122070
11108.129883
11148.754883
11186.707031
11185.278320
11209.553711
11193.590820
11195.036133
11232.024414
11278.913086
11289.790039
11261.818359
11270.856445
11295.694336
11327.120117
11328.686523
11305.382812
11298.275391
11327.883789
11342.657227
11318.843750
11305.227539
11350.848633
11395.350586
11438.714844
11411.190430
11382.739258
11429.063477
11443.958984
11418.329102
11388.857422
11335.467773
11362.357422
11398.773438
11365.884766
11284.540039
11306.561523
11324.575195
11299.714844
11272.686523
11321.790039
11341.890625
11297.000000
11326.240234
11327.530273
11327.339844
11263.104492
11281.074219
11297.921875
11310.948242
11289.416016
11270.023438
11266.232422
11280.167969
11294.096680
11302.462891
11295.608398
11288.398438
11290.868164
11289.070312
11325.415039
11330.973633
11297.274414
11305.880859
11373.628906
11436.554688
11451.960938
11394.098633
11439.003906
11440.977539
11429.053711
11419.531250
11402.916016
11384.965820
11362.923828
11359.101562
11359.919922
11359.675781
11348.254883
11339.862305
11325.499023
11321.377930
11340.200195
11351.747070
11349.471680
11354.685547
11368.480469
11359.644531
11337.024414
11413.608398
11457.309570
11433.963867
11458.145508
11468.507812
11449.324219
11439.108398
11405.209961
11384.931641
11366.371094
11357.771484
11349.000977
11344.416016
11347.650391
11343.542969
11372.715820
11380.287109
11391.920898
11391.565430
11394.686523
11404.598633
11408.146484
11424.954102
11431.717773
11441.513672
11443.539062
11434.434570
11397.185547
11398.149414
11389.226562
11389.170898
11386.374023
11393.793945
11393.521484
11399.360352
11382.078125
11378.841797
11381.520508
11408.757812
11401.485352
11375.703125
11425.463867
11427.594727
11398.669922
11396.371094
11366.936523
11377.627930
11371.885742
11374.485352
11387.720703
11396.395508
11382.063477
11373.506836
11353.173828
11393.333008
11391.755859
11375.633789
11369.784180
11369.462891
11388.709961
11364.875000
11370.833008
11372.544922
11372.993164
11374.333984
11368.407227
11388.915039
11383.079102
11398.278320
11378.102539
11390.618164
11394.228516
11373.910156
11403.625000
11391.852539
11386.209961
11397.308594
11358.263672
11343.991211
11361.079102
11351.817383
11327.966797
11325.678711
11303.652344
11324.883789
11324.298828
11351.939453
11327.538086
11327.847656
11318.333984
11310.416992
11335.928711
11369.258789
11350.098633
11352.380859
11368.956055
11369.292969
11394.113281
11375.864258
11347.636719
11362.627930
11393.394531
11388.103516
11389.501953
11373.216797
11391.085938
11375.992188
11392.605469
11381.870117
11409.864258
11445.327148
11472.949219
11446.425781
11414.518555
11401.866211
11402.727539
11388.502930
11374.178711
11387.203125
11357.222656
11356.904297
11350.509766
11349.697266
11347.744141
11347.190430
11338.312500
11322.127930
11317.647461
11315.380859
11301.122070
11326.870117
11355.296875
11331.739258
11318.289062
11351.975586
11354.161133
11374.255859
11389.776367
11370.969727
11338.785156
11328.808594
11315.337891
11300.625977
11306.095703
11297.673828
11283.839844
11315.983398
11332.587891
11311.548828
11320.913086
11332.019531
11333.237305
11324.944336
11326.572266
11293.885742
11311.730469
11311.259766
11305.192383
11301.148438
11322.300781
11304.175781
11337.439453
11322.233398
11284.793945
11276.422852
11269.792969
11260.600586
11266.986328
11294.125977
11304.852539
11310.855469
11333.956055
11304.425781
11308.750977
11308.920898
11340.279297
11258.379883
11105.200195
11337.022461
11395.108398
11422.121094
11475.677734
11411.655273
11357.598633
11284.083984
11225.663086
11183.265625
11058.251953
10991.807617
10976.662109
10964.173828
10960.550781
10981.266602
11006.689453
11027.134766
11012.792969
11022.750000
11065.786133
11094.114258
11141.895508
11138.586914
11194.496094
11212.039062
11255.691406
11265.087891
11234.313477
11238.934570
11232.547852
11237.730469
11220.832031
11233.144531
11263.931641
11286.563477
11322.430664
11313.053711
11312.493164
11313.415039
11334.123047
11321.379883
11320.802734
11270.948242
11245.553711
11242.373047
11225.963867
11242.947266
11264.964844
11241.598633
11226.843750
11236.619141
11237.612305
11220.958008
11255.512695
11255.428711
11276.841797
11249.135742
11245.910156
11257.365234
11257.140625
11283.387695
11280.931641
11281.448242
11280.401367
11283.543945
11282.831055
11256.268555
11294.838867
11290.496094
11301.421875
11270.130859
11260.587891
11283.261719
11269.033203
11271.906250
11297.187500
11289.313477
11297.782227
11305.584961
11210.205078
11212.252930
11258.751953
11298.653320
11308.724609
11304.321289
11290.766602
11274.191406
11208.471680
11234.795898
11209.852539
11233.749023
11241.795898
11217.750000
11189.057617
11185.643555
11177.711914
11157.406250
11149.179688
11139.896484
11139.167969
11131.661133
11146.249023
11017.357422
11008.208984
11004.773438
11038.746094
11047.831055
11074.259766
11084.647461
11133.007812
11129.800781
11102.221680
11097.353516
11084.008789
11095.064453
11094.068359
11136.540039
11150.967773
11149.452148
11163.250977
11152.992188
11126.921875
11100.417969
11235.787109
11325.562500
11331.016602
11277.500000
11243.652344
11267.994141
11242.220703
11206.913086
11127.644531
11075.090820
11080.086914
11084.104492
11110.375977
11083.317383
11087.825195
11091.932617
11072.478516
10973.122070
10915.666992
10893.647461
10849.254883
10874.891602
10906.309570
10937.115234
10957.828125
10918.491211
10939.138672
10936.663086
10927.740234
10927.170898
10912.500977
10914.012695
10919.560547
10896.617188
10884.754883
10909.168945
10924.265625
10952.545898
10936.387695
10979.768555
10991.625000
10988.397461
10944.780273
10926.962891
10968.667969
11002.315430
10985.488281
11082.243164
10938.487305
11013.228516
11069.184570
11145.178711
11188.266602
11247.206055
11285.863281
11216.393555
11116.386719
11070.516602
11096.643555
11106.723633
11116.166016
11097.312500
11098.649414
11083.906250
11060.130859
11058.365234
11087.328125
11090.071289
11083.311523
11094.102539
11102.712891
11102.713867
11115.017578
11154.708008
11170.998047
11191.471680
11212.525391
11220.238281
11210.460938
11216.489258
11249.765625
11226.491211
11237.397461
11233.559570
11227.126953
11216.118164
11204.378906
11156.270508
11161.452148
11174.134766
11178.433594
11114.849609
11092.219727
11079.035156
11093.616211
11153.278320
11133.188477
11211.245117
11218.861328
11233.163086
11234.662109
11231.550781
11172.861328
11059.782227
11118.825195
11136.473633
11136.713867
11065.584961
11040.375000
10994.525391
10979.288086
10979.365234
11006.962891
11049.188477
11041.370117
10994.415039
10968.244141
10973.005859
10990.008789
10979.474609
10963.660156
10965.534180
10977.372070
10979.062500
10954.167969
10993.958984
10983.493164
10995.923828
10969.374023
10977.145508
11002.897461
11004.358398
10993.832031
11011.842773
11025.201172
10969.924805
10971.691406
11037.239258
11048.588867
10976.309570
10942.750000
10946.681641
10934.674805
10925.899414
10883.376953
10897.984375
11143.654297
11195.199219
11175.443359
11120.114258
11113.554688
11092.968750
11059.356445
11059.369141
10981.320312
10888.303711
10861.673828
10825.965820
10899.841797
10916.219727
10935.138672
10917.457031
10882.396484
10901.013672
10935.755859
10937.076172
10945.767578
10932.064453
10965.671875
11004.967773
11040.662109
11022.472656
11002.714844
10996.486328
11049.104492
11112.756836
11101.877930
11082.263672
11071.567383
11057.031250
11001.818359
11028.055664
11035.623047
11047.646484
11024.376953
11034.645508
11054.263672
11059.311523
11066.721680
11050.474609
10960.521484
10991.842773
10881.335938
11080.547852
11041.124023
11037.817383
11048.012695
11078.971680
11057.109375
10998.953125
11011.323242
11012.200195
11046.351562
11045.891602
11024.734375
11049.386719
11073.085938
11073.117188
11032.443359
10983.716797
11015.047852
11050.306641
11070.396484
11043.255859
11020.022461
11024.254883
11038.579102
10984.329102
10958.093750
10960.494141
10992.708008
10958.842773
10916.466797
10984.050781
11036.741211
11040.054688
11035.919922
11055.400391
11068.642578
11067.939453
11019.537109
11004.030273
10979.245117
10992.351562
10944.375000
10975.704102
11031.611328
11069.122070
11037.947266
11050.224609
11044.830078
11043.932617
11010.094727
```
