## Supplementary material for "Functional connectivity across the human subcortical auditory system using an autoregressive matrix-Gaussian copula graphical model approach with partial correlations": Code: roi-03_mean_ts.txt

```
11405.495117
11283.783203
11217.392578
11149.004883
11083.177734
10964.002930
11019.415039
11059.000000
10993.021484
11100.929688
11112.485352
11069.542969
11031.685547
11073.504883
11030.212891
11020.415039
11076.231445
11021.162109
11033.569336
10959.091797
11027.394531
11009.772461
10978.934570
11003.632812
11008.427734
10998.423828
11001.308594
11022.069336
11000.016602
11085.497070
11035.412109
11046.149414
11015.777344
11045.697266
10971.792969
10938.580078
10958.013672
11050.369141
11047.808594
11029.392578
10999.629883
10997.784180
10987.014648
10969.067383
10936.025391
11013.458008
11006.733398
11001.225586
10923.594727
11029.382812
10967.421875
10998.345703
10965.434570
10996.383789
11041.541016
11014.457031
10992.297852
11022.453125
10957.399414
10933.146484
10957.862305
10923.841797
10997.640625
11054.239258
10982.176758
10952.924805
10947.995117
10904.739258
10968.424805
11039.732422
10977.808594
10954.180664
10967.762695
10918.584961
10924.379883
10984.947266
10958.851562
10973.922852
11012.396484
11010.898438
10981.404297
10992.170898
11002.284180
10979.783203
10937.030273
10890.861328
10920.174805
10957.357422
10879.027344
10957.684570
10932.615234
10967.002930
11001.177734
11039.851562
10947.066406
10945.766602
10952.230469
11005.416016
10958.371094
11074.258789
11001.515625
10939.902344
10962.482422
10945.806641
10848.879883
10854.167969
10923.540039
10886.667969
10856.123047
10991.920898
10967.748047
10925.392578
10913.496094
10986.239258
10945.800781
10905.552734
10959.908203
10990.658203
10983.614258
10971.011719
11006.162109
10985.091797
10968.216797
11031.145508
11037.748047
11014.579102
11024.767578
11063.815430
11074.761719
11026.111328
11025.998047
11140.492188
11036.362305
10944.930664
10975.126953
11014.218750
11021.407227
10976.062500
11008.914062
10910.111328
10931.480469
10974.341797
10891.399414
10920.983398
10880.229492
10827.302734
10877.027344
10856.184570
10859.722656
10898.197266
10912.221680
10923.132812
10881.735352
10868.998047
10911.826172
10934.485352
10870.149414
11003.760742
11015.206055
10969.596680
10972.495117
11012.370117
11012.357422
10931.817383
10958.583984
11043.930664
10991.729492
11049.104492
11054.187500
10975.927734
10949.186523
10922.690430
10882.155273
10926.326172
10869.585938
10883.261719
10896.805664
10853.612305
10785.584961
10823.102539
10786.907227
10757.333984
10671.405273
10771.469727
10819.110352
10817.854492
10875.624023
10944.266602
10973.199219
10900.094727
10919.309570
10858.760742
10881.823242
10834.024414
10806.575195
10801.462891
10901.485352
10920.753906
10875.514648
10915.905273
10940.934570
10957.808594
10935.351562
10934.167969
10855.504883
10904.373047
10930.145508
10941.664062
10924.056641
10995.295898
10943.346680
10953.354492
10969.293945
10969.682617
10947.756836
10989.135742
10989.963867
11040.054688
11010.658203
11016.777344
10978.094727
10977.666992
10956.677734
10903.941406
10840.449219
10874.047852
10858.699219
10898.883789
10921.796875
10876.351562
10833.774414
10868.669922
10876.164062
10865.784180
10868.780273
10833.537109
10842.434570
10857.835938
10815.225586
10841.043945
10856.393555
10804.956055
10767.053711
10947.780273
11177.267578
11201.345703
11193.671875
11361.459961
11281.269531
11244.882812
11141.297852
10971.158203
10888.673828
10890.008789
10801.939453
10618.716797
10596.382812
10496.373047
10551.069336
10516.982422
10422.292969
10338.593750
10403.702148
10496.382812
10462.284180
10404.452148
10422.416992
10504.571289
10526.911133
10520.899414
10578.472656
10585.708008
10618.455078
10639.906250
10679.708984
10648.983398
10692.104492
10675.421875
10756.063477
10777.311523
10711.571289
10787.226562
10797.453125
10698.388672
10762.032227
10832.488281
10854.034180
10741.991211
10743.534180
10820.086914
10890.096680
10924.432617
10956.712891
10840.199219
10876.065430
10904.388672
10920.120117
10853.232422
10791.342773
10832.312500
10878.979492
10930.378906
10783.125977
10783.594727
10837.301758
10823.575195
10805.342773
10776.825195
10798.719727
10717.739258
10673.998047
10763.926758
10733.578125
10709.876953
10707.877930
10760.562500
10839.479492
10740.597656
10716.965820
10656.534180
10784.418945
10788.267578
10758.667969
10723.394531
10752.360352
10750.889648
10735.655273
10781.841797
10860.179688
10856.345703
10759.719727
10860.919922
10965.225586
11026.704102
10982.816406
10919.541016
10963.920898
10964.334961
10924.598633
10850.254883
10894.083984
10876.185547
10825.663086
10826.617188
10834.440430
10829.174805
10792.216797
10835.921875
10805.936523
10798.031250
10831.415039
10900.000977
10814.850586
10827.528320
10845.882812
10785.618164
10875.498047
10943.011719
10980.365234
10989.562500
11015.735352
10935.751953
10828.774414
10812.248047
10796.158203
10783.469727
10780.121094
10836.133789
10779.069336
10753.222656
10771.091797
10803.373047
10824.328125
10830.832031
10842.259766
10849.699219
10846.260742
10889.738281
10884.680664
10895.516602
10890.447266
10852.754883
10804.538086
10773.225586
10826.170898
10859.732422
10851.297852
10806.789062
10835.667969
10844.822266
10822.001953
10792.805664
10758.377930
10788.031250
10720.368164
10814.126953
10758.927734
10765.219727
10877.072266
10858.920898
10818.073242
10822.932617
10806.455078
10794.052734
10791.106445
10877.384766
10824.828125
10834.253906
10832.760742
10769.095703
10709.651367
10825.828125
10822.703125
10826.712891
10823.117188
10797.804688
10800.083984
10699.739258
10672.822266
10803.927734
10715.607422
10731.989258
10798.055664
10785.521484
10860.117188
10799.988281
10827.985352
10837.926758
10902.798828
10806.104492
10807.434570
10813.087891
10817.729492
10799.929688
10733.178711
10731.303711
10759.288086
10778.040039
10736.479492
10765.303711
10812.838867
10737.045898
10740.899414
10778.322266
10778.377930
10693.703125
10758.730469
10783.498047
10697.111328
10790.732422
10768.191406
10772.471680
10762.877930
10845.480469
10824.073242
10767.972656
10766.404297
10742.389648
10798.194336
10768.674805
10801.975586
10794.495117
10788.710938
10747.887695
10879.351562
10900.462891
10812.716797
10973.549805
10908.868164
10838.177734
10832.620117
10821.271484
10693.693359
10783.589844
10761.112305
10675.035156
10694.837891
10689.682617
10684.971680
10711.033203
10700.417969
10646.180664
10729.791992
10763.137695
10716.662109
10780.209961
10778.828125
10754.224609
10785.836914
10792.625977
10813.230469
10775.292969
10858.336914
10817.755859
10669.303711
10777.410156
10731.806641
10737.627930
10787.995117
10775.040039
10757.549805
10699.402344
10725.303711
10671.260742
10717.166992
10734.772461
10743.486328
10853.819336
10783.727539
10794.725586
10731.427734
10680.452148
10643.370117
10655.797852
10749.915039
10710.019531
10746.748047
10761.617188
10717.390625
10731.850586
10716.839844
10719.188477
10760.075195
10748.423828
10720.867188
10783.234375
10813.927734
10712.163086
10774.879883
10783.648438
10756.232422
10761.157227
10867.123047
10801.636719
10819.122070
10962.382812
11103.567383
11242.809570
11221.880859
11224.224609
11143.209961
10880.324219
10726.934570
10571.497070
10512.587891
10531.874023
10499.199219
10508.278320
10442.137695
10525.511719
10591.612305
10605.208008
10594.393555
10591.117188
10721.180664
10795.902344
10715.984375
10739.937500
10823.367188
10980.395508
10869.460938
10882.071289
10908.745117
10874.850586
10906.245117
10943.680664
10951.296875
10881.261719
10905.299805
10922.790039
10936.709961
10925.042969
10980.071289
10940.260742
10884.935547
10895.134766
10830.799805
10843.598633
10783.421875
10843.106445
10753.056641
10835.378906
10841.412109
10862.289062
10799.037109
10806.491211
10861.053711
10711.959961
10795.514648
10895.282227
10855.382812
10797.224609
10825.005859
10904.799805
10821.898438
10831.802734
10912.713867
10880.405273
10845.041992
10844.853516
10849.923828
10852.988281
10824.867188
10882.344727
10788.730469
10735.034180
10869.924805
10822.682617
10872.562500
10849.841797
10897.351562
10933.696289
10883.493164
10911.251953
10861.195312
10937.479492
11001.898438
11094.333008
10966.571289
10991.687500
10915.870117
10805.042969
10785.661133
10823.652344
10765.880859
10667.989258
10706.453125
10732.924805
10718.331055
10745.749023
10799.275391
10739.592773
10722.103516
10750.581055
10696.260742
10665.693359
10593.614258
10652.317383
10637.914062
10746.460938
10781.931641
10775.540039
10641.457031
10687.148438
10784.581055
10722.007812
10703.620117
10759.050781
10840.892578
10810.693359
10774.137695
10845.256836
10888.690430
10787.138672
10797.957031
10791.266602
10809.395508
10847.738281
11017.108398
11094.263672
11084.314453
11025.583984
10940.235352
10866.381836
10798.474609
10681.390625
10567.272461
10565.815430
10650.488281
10604.217773
10585.963867
10527.297852
10566.145508
10550.569336
10533.155273
10429.082031
10436.600586
10528.413086
10575.576172
10503.315430
10581.448242
10591.889648
10566.920898
10456.323242
10451.747070
10457.286133
10431.610352
10398.639648
10379.634766
10424.146484
10367.792969
10402.027344
10420.786133
10553.485352
10463.439453
10554.584961
10521.579102
10584.066406
10628.082031
10580.306641
10541.397461
10640.507812
10611.864258
10570.590820
10617.374023
10529.904297
10827.730469
10836.637695
10972.955078
11118.938477
11125.988281
10973.645508
10863.404297
10764.539062
10648.594727
10676.275391
10676.058594
10674.010742
10612.918945
10626.471680
10603.819336
10626.434570
10586.693359
10600.631836
10669.302734
10670.748047
10668.562500
10710.438477
10748.069336
10776.154297
10804.168945
10825.145508
10848.076172
10827.972656
10906.587891
10922.417969
10901.507812
10930.537109
10834.549805
10825.774414
10834.230469
10832.654297
10858.646484
10750.167969
10823.097656
10784.709961
10784.660156
10853.825195
10846.218750
10737.104492
10748.309570
10723.511719
10739.563477
10745.130859
10873.036133
10765.191406
10892.333984
10930.751953
10985.223633
10816.824219
10718.125977
10626.785156
10687.364258
10757.983398
10677.381836
10595.395508
10559.416016
10588.022461
10504.340820
10510.873047
10575.873047
10617.764648
10563.668945
10567.489258
10578.385742
10654.916992
10686.792969
10635.579102
10636.547852
10636.320312
10637.767578
10628.179688
10566.145508
10582.783203
10664.601562
10597.937500
10613.232422
10576.050781
10635.028320
10554.173828
10531.511719
10520.621094
10621.281250
10565.316406
10600.216797
10625.349609
10599.761719
10489.957031
10553.145508
10533.628906
10617.747070
10481.617188
10459.348633
10585.704102
10775.470703
10759.845703
10770.047852
10718.820312
10722.884766
10609.629883
10506.357422
10453.288086
10359.729492
10381.681641
10326.399414
10334.351562
10309.684570
10344.758789
10273.456055
10294.716797
10288.042969
10373.337891
10377.426758
10453.946289
10432.997070
10515.675781
10528.750000
10657.910156
10616.584961
10637.610352
10596.013672
10666.379883
10715.634766
10690.675781
10600.271484
10584.438477
10571.309570
10539.865234
10523.539062
10679.162109
10739.589844
10695.039062
10609.517578
10654.205078
10652.063477
10648.623047
10660.100586
10660.283203
10657.234375
10650.593750
10906.277344
10907.548828
10924.136719
10926.250977
10963.602539
10814.296875
10709.552734
10588.587891
10562.802734
10631.527344
10644.028320
10586.696289
10588.364258
10716.754883
10663.625977
10606.082031
10511.844727
10539.033203
10545.848633
10608.568359
10575.924805
10526.652344
10567.472656
10535.167969
10544.395508
10490.542969
10494.189453
10544.527344
10572.339844
10520.340820
10578.871094
10726.381836
10798.673828
10756.469727
10762.232422
10957.306641
10885.924805
10821.757812
10728.405273
10689.782227
10630.623047
10564.864258
10624.941406
10635.793945
10664.740234
10638.764648
10633.915039
10665.876953
10642.389648
10655.725586
```
