## Supplementary material for "Functional connectivity across the human subcortical auditory system using an autoregressive matrix-Gaussian copula graphical model approach with partial correlations": Code: roi-04_mean_ts.txt

```
8768.726562
8870.226562
8566.562500
8582.291016
8795.333984
8446.490234
8704.113281
8577.621094
8789.527344
8584.827148
8749.785156
8876.875000
8683.770508
8570.820312
8768.798828
8695.854492
8833.330078
8667.027344
8637.099609
8673.828125
8474.441406
8735.529297
8465.634766
8429.461914
8632.848633
8641.795898
8586.299805
8659.928711
8543.341797
8558.800781
8529.660156
8553.472656
8456.698242
8519.417969
8561.735352
8792.777344
8756.668945
8565.546875
8796.014648
8615.263672
8733.538086
8748.951172
8820.726562
8563.611328
8606.378906
8700.088867
8779.201172
8469.916016
8918.833984
8548.260742
8719.744141
8710.144531
8597.167969
8496.965820
8851.963867
8487.130859
8689.952148
8585.496094
8560.283203
8724.902344
8776.580078
8711.556641
8526.617188
8685.708984
8296.232422
8648.269531
8528.765625
8758.565430
8537.018555
8514.044922
8725.041016
8573.501953
8672.924805
8772.016602
8481.442383
8575.507812
8675.189453
8602.652344
8678.478516
8861.948242
8403.080078
8724.677734
8585.162109
8613.337891
8794.312500
8569.364258
8631.523438
8486.550781
8572.132812
8454.263672
8775.373047
8469.449219
8532.833984
8668.976562
8790.456055
8640.216797
8603.796875
8346.518555
8573.376953
8857.379883
8777.916016
8711.610352
8510.271484
8594.134766
8697.987305
8697.298828
8501.013672
8551.263672
8410.275391
8746.561523
8705.382812
8609.933594
8517.288086
8771.725586
8706.355469
8530.316406
8614.187500
8643.013672
8722.130859
8533.240234
8675.106445
8362.312500
8536.193359
8493.830078
8723.748047
8616.626953
8490.590820
8908.632812
8631.527344
8480.537109
8524.687500
8485.101562
8730.607422
8587.190430
8599.075195
8492.547852
8636.996094
8590.964844
8685.750977
8489.892578
8597.400391
8729.776367
8634.757812
8514.474609
8467.408203
8522.245117
8518.669922
8567.939453
8300.981445
8640.006836
8551.947266
8542.837891
8681.490234
8697.833984
8505.772461
8468.631836
8578.240234
8319.982422
8497.269531
8382.000000
8587.850586
8433.039062
8704.639648
8484.948242
8627.884766
8739.544922
8673.769531
8694.772461
8685.527344
8589.978516
8383.324219
8552.016602
8568.611328
8316.576172
8300.933594
8278.564453
8564.287109
8653.597656
8461.220703
8467.820312
8334.472656
8197.999023
8495.882812
8372.508789
8285.930664
8245.851562
8451.706055
8461.340820
8397.875000
8414.669922
8513.133789
8536.783203
8427.792969
8451.287109
8437.932617
8572.728516
8368.670898
8286.332031
8560.652344
8613.038086
8254.025391
8272.616211
8383.525391
8404.843750
8598.628906
8721.255859
8767.300781
8573.628906
8469.291016
8174.299316
8619.941406
8241.566406
8403.035156
8560.220703
8216.957031
8462.573242
8330.129883
8349.203125
8627.330078
8580.157227
8389.561523
8531.958008
8445.916016
8532.994141
8375.804688
8564.464844
8359.776367
8662.361328
8547.476562
8509.172852
8303.525391
8307.560547
8240.193359
8529.768555
8425.503906
8647.490234
8581.429688
8521.785156
8672.345703
8488.751953
8603.094727
8399.319336
8409.410156
8642.223633
8218.265625
8789.606445
8900.518555
8868.701172
8885.869141
8951.201172
8853.265625
8587.931641
8596.353516
8504.928711
8615.359375
8614.412109
8518.205078
8760.671875
8519.920898
8627.371094
8534.338867
8562.773438
8468.291016
8460.468750
8546.741211
8323.226562
8450.879883
8403.369141
8280.283203
8545.494141
8622.140625
8440.323242
8606.662109
8408.285156
8336.547852
8481.574219
8508.152344
8798.738281
8509.169922
8514.296875
8657.030273
8497.679688
8548.187500
8406.527344
8571.099609
8644.808594
8515.011719
8652.951172
8459.188477
8438.953125
8850.273438
8695.466797
8658.681641
8675.177734
8542.111328
8882.300781
8785.427734
8687.517578
8391.969727
8701.881836
8812.048828
8704.005859
8513.242188
8421.143555
8654.141602
8698.677734
8450.435547
8784.898438
8395.195312
8461.853516
8362.087891
8616.427734
8630.788086
8243.005859
8610.484375
8444.082031
8717.708984
8555.687500
8552.410156
8428.758789
8620.680664
8640.234375
8587.119141
8743.203125
8759.570312
8313.050781
8451.248047
8795.623047
8758.746094
8347.742188
8335.502930
8706.707031
8608.969727
8346.691406
8422.919922
8643.909180
8816.215820
8728.694336
8566.000977
8568.325195
8390.169922
8744.085938
8617.760742
8577.085938
8503.560547
8805.125977
8608.547852
8572.699219
8638.137695
8383.298828
8715.351562
8822.045898
8612.330078
8632.016602
8668.402344
8667.923828
8731.646484
8576.491211
8783.453125
8538.546875
8632.351562
8694.842773
8457.127930
8625.796875
8474.499023
8837.039062
8559.589844
8543.750977
8634.580078
8192.215820
8531.617188
8494.026367
8395.808594
8625.455078
8486.877930
8310.544922
8317.309570
8589.490234
8397.230469
8558.607422
8724.800781
8468.299805
8849.690430
8558.110352
8550.111328
8561.773438
8572.351562
8606.169922
8378.351562
8747.190430
8617.681641
8575.083984
8684.916992
8460.125977
8671.757812
8889.607422
8420.032227
8578.893555
8585.302734
8487.910156
8572.265625
8637.073242
8693.498047
8427.587891
8542.716797
8754.746094
8535.055664
8431.358398
8463.771484
8258.481445
8541.316406
8317.751953
8563.538086
8496.113281
8357.221680
8330.532227
8530.166016
8629.480469
8428.943359
8394.496094
8513.621094
8655.935547
8360.667969
8558.526367
8415.060547
8453.668945
8887.573242
8436.500000
8706.451172
8574.947266
8575.626953
8561.613281
8652.525391
8702.132812
8924.691406
8612.494141
8322.688477
8612.585938
8655.435547
8418.064453
8619.442383
8368.611328
8532.529297
8413.824219
8721.140625
8517.896484
8541.651367
8481.031250
8456.222656
8604.281250
8207.980469
8315.303711
8692.630859
8723.442383
8410.438477
8601.980469
8576.140625
8489.703125
8826.673828
8447.736328
8576.174805
8477.599609
8568.716797
8523.248047
8622.407227
8656.669922
8238.710938
8434.833984
8712.276367
8423.753906
8427.169922
8550.188477
8557.482422
8686.687500
8382.803711
8422.384766
8693.188477
8448.817383
8718.642578
8736.742188
8372.724609
8716.024414
8731.742188
8498.318359
8483.449219
8338.476562
8454.169922
8371.513672
8414.791016
8255.763672
8175.337402
8376.722656
8389.339844
8232.810547
8292.765625
8459.960938
8351.771484
8409.968750
8390.286133
8604.681641
8482.563477
8435.216797
8677.193359
8595.457031
8539.753906
8448.562500
8549.804688
8730.168945
8405.941406
8530.962891
8483.001953
8503.113281
8513.865234
8572.146484
8287.187500
8465.058594
8297.167969
8514.965820
8460.484375
8637.146484
8234.569336
8500.330078
8331.511719
8157.915039
8431.416016
8422.386719
8495.924805
8151.007812
8482.322266
8425.096680
8569.265625
8299.794922
8215.560547
8326.579102
8397.694336
8199.009766
8604.034180
8572.744141
8950.575195
9020.515625
9346.191406
8780.230469
8722.183594
8789.510742
8583.091797
8500.247070
8796.553711
8534.109375
8625.252930
8566.126953
8600.212891
8873.207031
8513.339844
8615.016602
8567.953125
8605.181641
8726.734375
8622.341797
8760.326172
8677.209961
8589.419922
8622.542969
8789.435547
8771.620117
8636.987305
8809.135742
8564.627930
8796.224609
8565.944336
8899.494141
8471.082031
8602.551758
8689.356445
8599.470703
8781.895508
8520.341797
8680.487305
8533.158203
8692.332031
8605.822266
8438.819336
8798.541016
8495.580078
8380.111328
8425.804688
8486.664062
8402.626953
8779.976562
8584.596680
8577.999023
8592.167969
8592.734375
8631.057617
8365.800781
8555.085938
8578.179688
8546.434570
8898.006836
8525.658203
8662.460938
8180.904297
8661.711914
8725.128906
8500.262695
8414.837891
8677.641602
8728.765625
8433.287109
8771.720703
8612.009766
8752.015625
8671.623047
8719.262695
8642.257812
8871.914062
8421.894531
8800.478516
8590.785156
8633.577148
8556.085938
8669.724609
8634.308594
8415.238281
8426.688477
8728.372070
8514.003906
8723.310547
8576.113281
8694.248047
8497.507812
8475.001953
8705.528320
8631.640625
8534.281250
8514.513672
8702.876953
8428.484375
8645.455078
8556.804688
8588.435547
8696.876953
8501.347656
8682.003906
8606.371094
8641.080078
8639.220703
8666.878906
8442.623047
8734.814453
8593.492188
8682.089844
8812.919922
8544.552734
8859.728516
8731.200195
8674.418945
8555.281250
8605.126953
8548.576172
8639.558594
8736.765625
8512.825195
8638.130859
8567.048828
8514.831055
8366.892578
8624.924805
8535.779297
8323.046875
8423.767578
8409.558594
8506.546875
8525.402344
8204.927734
8543.703125
8632.808594
8580.904297
8855.998047
8586.992188
8561.294922
8448.030273
8538.965820
8481.223633
8392.174805
8624.762695
8337.808594
8604.940430
8369.593750
8442.683594
8432.304688
8498.466797
8398.997070
8600.227539
8761.583008
8492.578125
8262.908203
8384.151367
8762.820312
8603.677734
8371.205078
8502.726562
8695.460938
8525.614258
8736.710938
8264.681641
8142.666992
8509.367188
8229.689453
8834.822266
8799.890625
8997.136719
8851.500000
8600.402344
8684.869141
8595.281250
8786.422852
8357.880859
8716.812500
8645.867188
8833.693359
8870.833984
8852.554688
8665.280273
8700.583984
8923.517578
8379.575195
8494.538086
8656.266602
8799.488281
8644.125977
8565.123047
8567.244141
8642.171875
8660.957031
8779.499023
8580.779297
8359.947266
8522.120117
8853.855469
8712.849609
8492.380859
8736.390625
8768.908203
8748.181641
8463.306641
8587.599609
8321.136719
8582.296875
8652.128906
8439.686523
8542.679688
8515.030273
8444.343750
8809.939453
8666.550781
8699.965820
8391.488281
8807.211914
8340.111328
8545.615234
8566.968750
8445.757812
8534.669922
8358.863281
8446.168945
8452.728516
8510.805664
8572.891602
8514.192383
8603.980469
8395.256836
8310.606445
8422.382812
8210.290039
8430.034180
8325.682617
8557.317383
8780.349609
8656.239258
8742.328125
8754.115234
8771.068359
8547.767578
8633.563477
8507.686523
8715.276367
8454.050781
8465.684570
8744.242188
8405.914062
8588.679688
8468.141602
8722.384766
8466.998047
8654.275391
8428.460938
8496.337891
8326.978516
8433.050781
8571.582031
8466.935547
8541.550781
8309.634766
8145.067871
8513.167969
8560.746094
8465.402344
8468.767578
8500.923828
8446.719727
8370.250977
8472.788086
8483.500977
8555.261719
8269.761719
8331.339844
8281.113281
8270.980469
8364.079102
8179.157227
8246.367188
8378.221680
8400.232422
8059.858398
8131.105469
8133.044922
8422.855469
8326.341797
8369.576172
8586.425781
8214.316406
8369.808594
8378.816406
8352.144531
8227.846680
8477.648438
8469.870117
8359.866211
8376.873047
8216.301758
8278.123047
8173.035645
8329.085938
8398.716797
8276.582031
8244.174805
8318.110352
8589.933594
8430.103516
8536.015625
8125.137207
8623.591797
8737.209961
8508.113281
8496.750000
8536.693359
8538.039062
8319.118164
8364.236328
8333.619141
8714.299805
8433.447266
8355.082031
8446.673828
8492.806641
8325.986328
8347.816406
8464.845703
8341.263672
8374.507812
8100.657227
8630.701172
8240.082031
8435.464844
8306.363281
8357.869141
8341.101562
8390.337891
8087.446289
7968.758789
8156.360352
8163.547363
8499.410156
8420.007812
8297.309570
8661.215820
8707.841797
8431.601562
8337.513672
8635.504883
8433.430664
8342.474609
8228.171875
8529.088867
8428.504883
8409.105469
8345.200195
8366.255859
8484.769531
8471.910156
```
