## Supplementary material for "Functional connectivity across the human subcortical auditory system using an autoregressive matrix-Gaussian copula graphical model approach with partial correlations": Code: roi-05_mean_ts.txt

```
10031.349609
10181.291992
9831.809570
9953.669922
10018.779297
10302.736328
9910.399414
9916.425781
9744.485352
9996.960938
9739.108398
9984.360352
9724.203125
9694.658203
9902.952148
9906.583008
9847.864258
9785.920898
10206.972656
9927.250977
9772.467773
9843.710938
9799.819336
9774.532227
9993.572266
9484.715820
9858.336914
9800.638672
9840.494141
9759.068359
9648.810547
9601.009766
9831.177734
9923.012695
9505.161133
10183.568359
9940.091797
9966.225586
9867.780273
10153.292969
10021.822266
10115.800781
9969.802734
10060.977539
9831.629883
9678.148438
9938.189453
10012.981445
10015.944336
10145.698242
9995.645508
9990.628906
9791.312500
10464.805664
10179.471680
10073.112305
10244.672852
10126.524414
10057.291992
9959.109375
9865.168945
9775.937500
9683.842773
10020.763672
9968.594727
10084.501953
10008.263672
9601.601562
10180.158203
10409.863281
9836.095703
9969.866211
10147.535156
10128.410156
10254.348633
10157.023438
9993.971680
9801.715820
9960.153320
10248.933594
9844.492188
9990.658203
10192.455078
10048.068359
10309.091797
10134.407227
9883.342773
10212.523438
10065.837891
10003.569336
9992.345703
9885.585938
9899.651367
10011.144531
10315.294922
9935.809570
9932.199219
9998.938477
10091.763672
10152.380859
9978.672852
9960.275391
10153.486328
9956.800781
10073.678711
10115.613281
9924.197266
10005.969727
10482.423828
9979.958984
10077.992188
10271.075195
9883.715820
9777.438477
10294.796875
9876.991211
10087.755859
9901.160156
10177.365234
10251.605469
10132.968750
10226.542969
10118.957031
9954.198242
9973.771484
10363.874023
10155.881836
10082.689453
9992.200195
10128.055664
9799.519531
10225.411133
10106.087891
10121.889648
10068.663086
10043.915039
10460.932617
10100.178711
10006.635742
10326.080078
10051.914062
9946.805664
9953.391602
10058.437500
9934.001953
10069.937500
10169.890625
10132.903320
9837.248047
10255.136719
9962.833984
9920.938477
10065.630859
9951.794922
10046.200195
10313.467773
10068.318359
9959.201172
10023.011719
10033.844727
9938.059570
9940.258789
9920.871094
10015.497070
9929.831055
10206.516602
10167.181641
10125.853516
9763.979492
10139.683594
9976.965820
9925.749023
10188.212891
10133.412109
10097.914062
10167.589844
9793.707031
9966.263672
9697.385742
9513.169922
9773.129883
10069.446289
10212.523438
10026.513672
9961.750977
10141.136719
10098.975586
10074.397461
10330.218750
10361.733398
9991.390625
10257.286133
10057.307617
9924.958008
10240.745117
9915.229492
9937.593750
10412.725586
9813.484375
9950.058594
10222.383789
10105.895508
9613.413086
9886.034180
10000.723633
10041.319336
10254.318359
10186.086914
10196.866211
9914.016602
10239.769531
9979.970703
10175.791992
10022.963867
9949.269531
10206.960938
9970.270508
10349.223633
9879.896484
9893.473633
10261.723633
9938.004883
9869.434570
10153.291016
10111.040039
9926.142578
10187.965820
9997.718750
10093.359375
10012.200195
9861.673828
9813.398438
9979.961914
9997.152344
9712.617188
9973.432617
10074.946289
9656.654297
9804.740234
10016.329102
9974.521484
9650.312500
9413.799805
9992.947266
10099.645508
9485.484375
9545.780273
9940.503906
9951.222656
9851.437500
10062.598633
9985.223633
9805.309570
9805.404297
9738.509766
9608.214844
10023.905273
10057.397461
9762.312500
9641.603516
9678.523438
9760.801758
9689.444336
9465.241211
9761.970703
9919.083984
9632.216797
9475.173828
9433.791992
9932.426758
9683.508789
9741.404297
9857.592773
9396.470703
9756.676758
9802.624023
9762.133789
9920.825195
9459.262695
9800.074219
9890.745117
10310.044922
9830.765625
10045.197266
9795.227539
9733.596680
9875.529297
10142.930664
9927.843750
9869.645508
9382.756836
9758.525391
9778.627930
10208.426758
9974.549805
9800.223633
9523.388672
9803.940430
9862.984375
10052.603516
10334.389648
10141.054688
9910.589844
9857.314453
9937.121094
10070.032227
9997.769531
10004.691406
10138.580078
9924.137695
9729.002930
9774.498047
9936.333984
9905.680664
9844.489258
9858.341797
9920.463867
10106.598633
9711.796875
9928.209961
10042.563477
9843.486328
10059.699219
9854.782227
9765.968750
9755.011719
9696.761719
10161.506836
9752.491211
9605.010742
9598.404297
9980.298828
9961.233398
9985.942383
9606.062500
9631.336914
9606.758789
9826.050781
9604.649414
9706.243164
9717.405273
10145.835938
9835.046875
9798.651367
9764.104492
9737.205078
9768.377930
9989.458984
9730.397461
9818.623047
9977.820312
9950.826172
10091.405273
9688.104492
9844.414062
9956.511719
9167.821289
9355.623047
9797.438477
9539.847656
9799.024414
9474.497070
9569.450195
9588.334961
9681.564453
9615.522461
9570.536133
9751.104492
9741.631836
9870.460938
9839.313477
9746.906250
9956.631836
10070.530273
9508.992188
9987.539062
9895.969727
9647.283203
9979.151367
9576.812500
9788.796875
9574.333984
9561.721680
9627.290039
9821.739258
9818.146484
9339.695312
9691.066406
9829.459961
9544.694336
9624.439453
9676.206055
9572.993164
9660.840820
9582.159180
9665.973633
9644.726562
10020.329102
10009.228516
9689.520508
9685.435547
9936.070312
9818.899414
9423.799805
9798.342773
9854.366211
9799.187500
9771.206055
9804.449219
9836.688477
10044.621094
9929.705078
9592.102539
9763.637695
9655.526367
9476.556641
9517.133789
9369.274414
9404.044922
9734.353516
9772.780273
9356.543945
9979.365234
9864.622070
9758.885742
9685.498047
9729.790039
9879.520508
9486.396484
9774.567383
9850.631836
9824.443359
9696.190430
9830.420898
9878.304688
10088.747070
9828.445312
9913.247070
9864.804688
9731.007812
10005.914062
9861.611328
9724.719727
10144.497070
9805.596680
9750.937500
9780.750000
9921.606445
9677.394531
9789.468750
9651.186523
10036.550781
9519.849609
10051.770508
10007.919922
9772.999023
10097.771484
10130.109375
10106.105469
9754.041016
10008.826172
10299.329102
9890.355469
9928.351562
9812.141602
9899.385742
9745.243164
9700.064453
9539.656250
9883.714844
9831.438477
9955.628906
9968.286133
9950.801758
10092.209961
10132.023438
9717.653320
9869.109375
9951.486328
9857.307617
9761.886719
9960.010742
10025.831055
9716.821289
9603.977539
9732.649414
9871.786133
10239.349609
9860.222656
9735.422852
9937.618164
9791.889648
9948.564453
10048.626953
9724.019531
9730.907227
9782.443359
9727.612305
9653.440430
9730.958008
9677.116211
9862.419922
9986.275391
9659.829102
9614.666992
9511.772461
10088.713867
10030.322266
9679.797852
10027.166992
9929.157227
9707.627930
9651.826172
9842.077148
9977.485352
9943.713867
9880.026367
9712.556641
9930.024414
9754.578125
9686.368164
9950.790039
9649.489258
10050.286133
10015.172852
10088.366211
9915.413086
9923.571289
10084.090820
9838.993164
9705.780273
9820.230469
10106.956055
9692.593750
9705.993164
9592.287109
9558.284180
9689.303711
8835.956055
8859.218750
8710.250000
9428.333008
9772.793945
9075.434570
9342.836914
9343.061523
9261.494141
9240.853516
9587.586914
9526.484375
9593.517578
9621.152344
9483.658203
9385.367188
9361.886719
9391.033203
9409.195312
9622.338867
9643.623047
9590.041016
9742.668945
9920.633789
9507.044922
9421.555664
9613.541016
9747.561523
9274.787109
9851.166992
9751.651367
9743.343750
9462.689453
9457.534180
9630.105469
9253.446289
9565.209961
9561.842773
9500.169922
9874.367188
9943.620117
9793.474609
9879.706055
10010.504883
9741.382812
9952.492188
10415.795898
10138.498047
9515.757812
9731.674805
9978.060547
9864.416016
9836.926758
9978.335938
9706.023438
9760.938477
10060.399414
9891.747070
9773.422852
9858.083984
10075.779297
9898.864258
9722.930664
9783.440430
9979.925781
10054.689453
9648.059570
9822.217773
9624.214844
9496.668945
9913.680664
9991.700195
9626.468750
9999.233398
9696.139648
10290.825195
9386.413086
9571.685547
9763.283203
9716.825195
9668.016602
9782.804688
9983.667969
9796.737305
10169.965820
9941.729492
9767.302734
9896.070312
9755.343750
9861.968750
9830.349609
9960.593750
9830.250000
10190.058594
9932.403320
9778.411133
9815.613281
10006.194336
9532.898438
9417.975586
9654.798828
9628.894531
9493.183594
9540.920898
9717.419922
9665.929688
9713.432617
9637.375000
9733.042969
10131.014648
10083.462891
9820.934570
9727.360352
9964.393555
9725.293945
9987.429688
9880.672852
9856.744141
9465.601562
9487.631836
9547.872070
9704.814453
9626.695312
9380.529297
9518.376953
9429.532227
9703.814453
9533.783203
9668.594727
9344.227539
9728.193359
9939.012695
9394.328125
9448.842773
9343.311523
9352.024414
9181.304688
8810.092773
9064.039062
8591.216797
8516.204102
9100.419922
8882.988281
8948.033203
9019.273438
9054.692383
9229.750977
9360.565430
8763.220703
9245.361328
9333.677734
9280.223633
9267.969727
9243.669922
9537.613281
9239.155273
9158.577148
9297.204102
9012.841797
9289.458984
9130.247070
9293.907227
9279.878906
9248.182617
9512.053711
9132.002930
9491.438477
9677.779297
8790.531250
8899.785156
8560.668945
8579.561523
8403.733398
8559.173828
8985.521484
8907.080078
8872.922852
9007.603516
8991.226562
9131.682617
9024.987305
8686.800781
9023.969727
9122.351562
9101.531250
9274.466797
8855.371094
9119.854492
8858.541016
8912.784180
9095.691406
9133.229492
8710.702148
9289.956055
9112.180664
9170.958008
8977.339844
9204.607422
9054.153320
9440.434570
9189.125000
9431.790039
9512.672852
9628.502930
9388.661133
9608.259766
9108.429688
9244.472656
9659.087891
9458.369141
9326.593750
9219.439453
9286.689453
9358.862305
9551.470703
9195.130859
9552.362305
9455.607422
9215.968750
9543.035156
9753.922852
9440.062500
8604.057617
8810.472656
9030.915039
9031.575195
9131.729492
9109.135742
9372.850586
9208.640625
8987.852539
9161.583984
9581.409180
9367.254883
9545.779297
9473.668945
8615.230469
8965.895508
8715.362305
8544.363281
8627.493164
8504.853516
8386.280273
8520.197266
8548.149414
8884.206055
8968.686523
8833.142578
8882.488281
8898.333008
8833.596680
8755.337891
9077.458984
9246.578125
9015.763672
9440.221680
8750.707031
8988.851562
9087.148438
9168.774414
9101.556641
9435.646484
9255.886719
9196.833008
9180.294922
9543.072266
9556.220703
9499.858398
9565.287109
9377.705078
9597.273438
9462.060547
9480.752930
9570.584961
9576.900391
9442.934570
9173.004883
9704.581055
9391.889648
9493.499023
9625.511719
9664.011719
9605.735352
9600.276367
9509.501953
9264.325195
9118.953125
9298.864258
9534.551758
9451.368164
9508.708008
9684.559570
9363.497070
9634.939453
9986.099609
9778.380859
9725.407227
9725.424805
9820.542969
9384.603516
9679.901367
9648.140625
9981.774414
9574.167969
9427.329102
9596.668945
9691.402344
9649.526367
9855.163086
9261.346680
9292.870117
9149.984375
10013.988281
8640.099609
9107.769531
8948.959961
9574.889648
9386.050781
9196.799805
9420.312500
9305.617188
9501.121094
9545.319336
9449.907227
9255.950195
9495.823242
9018.209961
9344.563477
9347.017578
9499.984375
9312.470703
9817.818359
9528.176758
9808.430664
9590.630859
9730.792969
9711.162109
9545.501953
9908.315430
9409.739258
9566.500000
9335.792969
9331.796875
9492.771484
9560.406250
9617.824219
10025.580078
9922.622070
9811.908203
9506.401367
9561.210938
9482.071289
9406.312500
9485.279297
9391.593750
9554.869141
9737.930664
9924.006836
9736.987305
9551.860352
9600.032227
9418.260742
```
