## Supplementary material for "Functional connectivity across the human subcortical auditory system using an autoregressive matrix-Gaussian copula graphical model approach with partial correlations": Code: roi-06_mean_ts.txt

```
8420.537109
8349.573242
8373.131836
8169.044434
8186.878906
8321.827148
7983.502930
8109.090820
8126.750977
8352.599609
8028.829102
8123.919922
8233.965820
8076.481934
8132.131836
8191.475586
8232.467773
8225.827148
8269.782227
8213.662109
8127.517578
8406.022461
8315.419922
8038.397461
8245.034180
8228.048828
8097.792480
8063.215820
7996.740234
8230.072266
8229.059570
8275.239258
8198.604492
8006.592285
8084.854980
8117.291992
8133.366211
8017.214355
8057.526367
8151.017090
8169.929688
7957.625977
7741.352539
8021.235352
7825.404297
7603.963379
8003.807617
8015.649414
7852.027344
7834.553223
7846.654785
7861.419922
7753.759277
8184.756836
7920.158203
7969.457520
8094.768555
8069.769043
8133.298828
8447.027344
8290.841797
8100.596191
8076.975586
8292.230469
8199.671875
8005.052246
7798.379883
8107.856445
8339.402344
7989.951660
7959.961914
8454.519531
7750.737793
7849.728516
8072.705078
7846.726562
7807.650391
7805.979980
7861.394531
7822.571777
7904.818848
8123.150879
8124.625000
8234.083008
8252.048828
8135.051758
8066.250000
8254.872070
8098.185059
8026.528320
7970.973145
8107.280273
8006.133789
8191.488770
8029.280273
7773.334473
7727.623047
7964.547363
8032.770996
7713.519531
7786.208984
8080.520996
8034.498535
7759.192871
8061.278320
8064.168457
7972.705566
8089.328125
8198.011719
8095.859375
8003.647949
7883.186523
7851.761719
7808.708984
7934.037598
8070.157227
7952.942871
7875.076172
8090.497070
7715.894043
7923.292480
7825.373047
7869.749023
7996.705566
7908.485352
8025.618652
8098.946777
7977.986816
7637.343750
8015.888672
7931.878418
7600.576660
7884.267090
7897.762695
7610.554199
7547.459961
7970.618652
8002.343262
7757.982422
8032.543945
8060.064941
7768.064453
7845.291992
8065.844727
8004.576172
8169.478516
8057.461914
8064.329102
8170.943359
8142.018555
8436.460938
8271.015625
8059.193848
8276.673828
8006.729492
8120.032227
8284.901367
7946.757812
8037.210938
8281.501953
7953.793945
7918.295898
8132.258789
8021.469238
7906.833008
7922.814453
8050.056641
8007.329102
7771.397461
7940.901855
8120.019531
7889.428711
7863.503418
8043.478516
7886.897461
8063.802734
7887.961914
8209.259766
7920.062500
8048.778320
7960.673340
8169.393555
8161.950684
7941.424316
8123.018066
8233.895508
7938.988770
7964.030762
8041.161621
7824.284668
7806.220703
8070.996094
7961.369141
7742.937988
8035.177734
7759.092773
7673.180664
8205.190430
7798.666016
8031.070801
8333.111328
8076.540039
8000.985352
7751.395020
8057.769531
7968.866211
7769.264160
7896.000000
7898.492188
8026.684570
8003.696289
7957.205078
8110.623047
8037.680664
7967.740723
7983.576660
7917.141602
8061.582031
8147.005859
7848.195312
8020.717773
7940.668945
7361.306641
7765.004883
7783.092285
7559.522949
7795.969727
7778.700684
7695.623047
7850.231934
7748.390625
7488.862305
7662.328125
7684.664062
7678.163086
7842.190430
7881.145508
7710.098633
7649.073242
7766.248047
7648.788574
7681.279785
8666.625977
8135.318359
7348.587891
7831.910156
8336.898438
8431.171875
8544.581055
7948.055664
7229.940918
8090.111328
8337.957031
7851.894043
7683.301758
7938.232910
8259.425781
7815.389160
7823.059570
8067.633789
7929.586914
8128.986328
8028.544922
7905.250488
7835.832520
7891.426270
7749.609375
7828.351562
7993.565918
7981.000488
7986.959961
7837.216797
8075.315430
7822.259766
7907.814453
7912.389648
7700.806641
8006.521484
7934.663086
7946.224609
8123.841797
7987.035156
7813.140625
7890.135742
8186.423828
8031.609375
7925.240723
8071.150879
7731.416016
8146.823730
7890.299805
7620.375977
7563.832031
7970.363281
7945.073242
7656.828613
7676.056152
7699.059570
7791.445801
8113.927734
7905.263184
7971.457031
7913.732422
8415.544922
7813.685547
7969.093750
8099.606934
8076.047363
7877.361816
8050.232910
8216.368164
7995.168945
8099.235840
7939.301758
8177.702148
8109.563965
7913.941895
7963.139648
8158.396973
8150.510742
8084.612793
7892.476074
8032.627930
8020.438477
7900.094727
8280.071289
8137.858398
7871.668457
7948.152832
8041.089844
8272.382812
8182.184082
8069.389160
8090.406250
7971.124023
7819.539551
7945.834961
8050.485840
8155.559570
8114.489258
8154.229980
8126.571289
8206.753906
7982.653320
8165.281738
8140.588867
8159.155273
8140.607422
7707.180664
8345.018555
7766.251465
8194.416992
8215.124023
8224.791992
7844.698242
8164.397949
8112.194336
8280.605469
8187.756348
8200.822266
7945.252930
7831.730469
8103.618164
8221.928711
7995.996094
8222.822266
8062.585938
7939.734375
7856.654297
7918.686523
7951.938477
7924.392090
8156.915039
7952.779785
7927.443359
7985.781250
7906.261230
7915.043457
7867.182617
7804.165527
7769.851074
7830.295898
7854.689941
7795.732910
7689.586426
7669.608887
7566.526855
7531.640137
7638.559570
7684.651367
7825.075195
7928.978516
7623.358398
7869.186523
7668.926758
7843.989258
7719.058594
7790.177246
7812.036621
7587.217773
7769.122070
8025.796387
7508.345703
7680.844238
7749.875000
7767.307617
7653.447266
7784.897461
7923.292480
7844.747559
8074.010254
7968.195312
7813.765625
8183.219238
8068.064453
8105.834961
8064.659180
7883.141602
8044.195312
8181.313477
8125.047852
8020.150879
7926.705566
7866.250488
8108.710938
7921.310547
8040.585938
7966.881836
7933.773438
7690.539062
7806.168945
7571.370605
7799.925293
7745.504883
7660.384766
7736.665039
7814.016602
7385.881836
7905.360352
7723.036133
7586.638672
7916.317383
8147.768555
8113.600098
7987.949219
8078.065430
7747.575195
8079.179688
8050.425781
8003.248047
8095.166992
8347.137695
7968.110840
7840.309570
8195.684570
7869.806152
8028.170410
7976.333984
7742.916992
7895.621094
7850.333496
7553.806641
7897.480469
7816.983887
7805.542969
8266.034180
8287.910156
7969.377930
7910.168945
8046.636230
7945.404297
8104.324219
8045.609375
7983.365234
7669.580078
7799.425781
7449.761719
7782.508789
7606.354004
7900.775879
8113.156738
8045.598633
7763.791016
7846.902832
7950.762695
7373.200195
8232.544922
8028.432129
7801.092773
7998.753906
8112.540039
8128.770508
7786.222656
8096.765137
7899.581055
8034.481445
7821.348145
7949.207031
7987.888672
8165.252441
7589.172852
7830.156250
7730.725586
7886.686523
7902.111328
7942.680176
8017.445312
7824.651367
7848.049805
7778.238281
7820.989258
7924.485352
7629.781738
7643.458008
7888.871094
7779.221680
7581.652344
7937.459473
7946.874512
7448.626953
7963.682617
7754.827148
7907.557617
8119.587402
8003.698730
8228.766602
7816.733887
8202.622070
7970.645508
7884.187500
8145.892090
8111.631348
7900.625977
7800.347656
7942.159668
8077.294434
8200.939453
6869.468262
8195.232422
9066.390625
8769.580078
8707.044922
8329.900391
8360.391602
8362.105469
8214.127930
8038.835938
8042.073242
8436.531250
7925.374023
7998.755371
7927.052246
8384.021484
8077.009766
7949.102539
8113.546387
8405.087891
8526.662109
8031.865234
8180.888672
8593.091797
8393.811523
8368.403320
8622.869141
8519.822266
8317.078125
8545.356445
8864.609375
8430.540039
8546.948242
8802.125000
8866.048828
8701.043945
8956.294922
8689.964844
8502.500977
8813.793945
8384.327148
8328.409180
8306.558594
8257.815430
8005.607910
7922.960449
8541.139648
8265.412109
8167.597656
8101.310547
8260.613281
8097.854492
8058.238770
8412.074219
8046.926270
7816.011230
8222.770508
8458.207031
8104.667969
7856.998047
8364.306641
8663.021484
8359.070312
8583.525391
8803.006836
8388.130859
8204.605469
8474.790039
8665.105469
8490.364258
8501.379883
8848.338867
8766.057617
8558.478516
8791.171875
8897.324219
8585.589844
8342.234375
8556.271484
8715.261719
8343.227539
8546.635742
8314.856445
8109.926758
8540.912109
7905.467285
7815.584961
8264.987305
8049.266602
7867.516602
8076.476562
8054.970703
7699.013184
7952.335938
8432.411133
8016.940918
7984.747559
8353.464844
8435.830078
8173.431152
8209.701172
8520.155273
8570.716797
8371.693359
8353.011719
8629.114258
8373.041992
8279.171875
8241.608398
8411.965820
8327.491211
8317.684570
8224.382812
8359.587891
8319.655273
8197.630859
8269.177734
8109.976562
8061.808594
8874.116211
8854.881836
8962.517578
8504.056641
8421.314453
8845.898438
9146.162109
8397.528320
8433.829102
8463.961914
8945.418945
8947.915039
8278.994141
8289.700195
8601.865234
8953.742188
8247.778320
8120.664062
8140.718750
8762.515625
8533.968750
8984.875000
8932.956055
8958.242188
8786.615234
8674.568359
8344.670898
8423.867188
8531.730469
8518.523438
8385.471680
8502.944336
8536.925781
8476.513672
8288.479492
8310.020508
8472.375977
8277.865234
8385.935547
8461.097656
8469.350586
8516.133789
8495.326172
8515.844727
8521.109375
8760.059570
8517.654297
8437.138672
8145.888672
7998.769531
8385.428711
7974.535645
8260.943359
8591.130859
8532.496094
8748.069336
8435.553711
8404.925781
8538.822266
8791.188477
8423.836914
8444.307617
8456.167969
8450.567383
8336.326172
8315.447266
8423.147461
8463.277344
8489.061523
8423.867188
8495.885742
8373.443359
8232.958984
8350.894531
8452.749023
8313.548828
8601.078125
8549.291016
8520.127930
8342.793945
8328.799805
8520.001953
8463.959961
8309.889648
8106.457031
8022.375000
8288.378906
8028.839844
8205.149414
8780.720703
8126.722656
8242.469727
8455.762695
8565.812500
8430.496094
8709.348633
9014.560547
8252.807617
8671.336914
8580.732422
8739.416016
8530.425781
8634.334961
8460.346680
8515.323242
8684.641602
8405.742188
8235.086914
8377.754883
8491.853516
8522.894531
8137.770996
8437.722656
8424.154297
8261.018555
8300.875000
8373.376953
8094.890625
8087.633301
8549.075195
8545.605469
8779.599609
8675.671875
8974.164062
8709.713867
8661.419922
8946.250000
8491.550781
8446.273438
8732.841797
8655.208984
8413.292969
8253.666016
8400.672852
8586.208984
8215.943359
8066.825684
8740.198242
8555.530273
8206.360352
8293.046875
8801.660156
8723.585938
8578.694336
8143.887207
8224.070312
8625.419922
8927.472656
8423.449219
8382.587891
8406.849609
8401.677734
8420.541016
8858.025391
8748.792969
8486.370117
8190.188477
8379.757812
8729.048828
8728.744141
8396.070312
8238.823242
8145.916992
8138.899414
8279.135742
8133.892578
8011.848145
8046.347656
8302.875977
8773.191406
8241.848633
8038.690430
8096.879395
8179.612793
8466.476562
8546.794922
8356.922852
8052.403809
7897.641602
7931.075195
7636.918457
7918.003418
8532.896484
7939.898926
7988.626465
8699.330078
8513.239258
8265.305664
8238.597656
8408.438477
8384.787109
8246.914062
8547.039062
8413.183594
7790.454102
8068.947754
8276.032227
8270.800781
8073.916016
8099.717773
8472.631836
8994.253906
8378.157227
8257.096680
8162.084961
8281.118164
8613.869141
8640.300781
8383.720703
8277.914062
8490.429688
8757.826172
8085.119629
8090.862793
8025.433105
8200.020508
7786.742188
7842.088867
8034.019531
8133.389648
8362.328125
7986.161621
8222.202148
8222.176758
8257.258789
8123.129883
8054.081543
8173.360352
8338.926758
8513.273438
8186.106934
8899.477539
8525.718750
8537.416992
8348.116211
8558.516602
8634.202148
8402.566406
8349.594727
8635.446289
8434.203125
7968.876953
8079.054688
8390.298828
```
