## Supplementary material for "Functional connectivity across the human subcortical auditory system using an autoregressive matrix-Gaussian copula graphical model approach with partial correlations": Code: roi-07_mean_ts.txt

```
9447.959961
9353.370117
9302.991211
9372.008789
9394.264648
9140.003906
9239.633789
9402.324219
9353.728516
9475.529297
9215.978516
9412.540039
9219.816406
9260.289062
9341.718750
9278.067383
9120.349609
9335.042969
9252.280273
9207.183594
9196.559570
9538.650391
9133.785156
9301.483398
9331.424805
9230.076172
9362.469727
9791.083008
9479.588867
9417.311523
9589.166992
9638.113281
9533.052734
9668.024414
9756.776367
9611.952148
9740.418945
9688.657227
9689.450195
9694.232422
9666.759766
9544.326172
9655.014648
9520.540039
9578.332031
9749.655273
9832.300781
9630.584961
9609.061523
9688.466797
9561.448242
9708.683594
9524.670898
9656.391602
9850.729492
9722.922852
9532.141602
9346.113281
9673.787109
9607.178711
9580.258789
9758.750977
9736.154297
9617.670898
9659.480469
9501.196289
9485.753906
9759.095703
9609.110352
9548.666016
9562.906250
9768.188477
9531.827148
9668.852539
9751.338867
9479.990234
9621.126953
9626.734375
9623.472656
9607.938477
9557.441406
9654.242188
9617.123047
9767.015625
9644.613281
9398.545898
9654.209961
9602.170898
9454.192383
9345.896484
9760.526367
9611.403320
9698.024414
9561.006836
9552.401367
9527.154297
9644.922852
9598.055664
9475.747070
9605.791016
9600.955078
9700.894531
9500.595703
9611.295898
9501.731445
9533.071289
9507.747070
9671.139648
9581.056641
9540.155273
9591.605469
9656.147461
9517.356445
9349.938477
9597.470703
9582.108398
9403.614258
9414.103516
9570.500000
9411.741211
9513.416016
9781.042969
9713.425781
9558.291992
9655.527344
9729.144531
9702.616211
9601.190430
9665.165039
9779.339844
9545.210938
9744.742188
9527.587891
9566.217773
9564.199219
9523.000977
9704.359375
9644.806641
9443.456055
9590.967773
9421.953125
9554.379883
9447.860352
9382.461914
9367.586914
9345.264648
9316.540039
9331.708984
9433.462891
9320.066406
9632.061523
9465.801758
9432.983398
9500.089844
9348.893555
9644.844727
9487.764648
9389.914062
9526.239258
9606.610352
9607.529297
9453.552734
9652.671875
9503.102539
9512.441406
9682.678711
9722.300781
9536.247070
9725.116211
9657.963867
9497.063477
9685.829102
9447.538086
9533.180664
9643.349609
9676.809570
9467.833008
9592.354492
9519.519531
9346.399414
9404.002930
9453.600586
9274.024414
9208.366211
9232.599609
9376.349609
9359.285156
9414.766602
9361.831055
9508.993164
9512.518555
9642.344727
9665.319336
9555.325195
9551.109375
9480.506836
9469.097656
9528.162109
9490.122070
9564.503906
9789.644531
9532.916992
9622.563477
9696.750000
9689.594727
9565.772461
9362.741211
9704.092773
9482.306641
9570.013672
9605.727539
9548.082031
9512.932617
9603.208984
9600.503906
9652.625977
9570.971680
9677.676758
9484.203125
9594.238281
9605.842773
9411.633789
9507.328125
9713.471680
9443.451172
9516.784180
9707.852539
9636.748047
9533.785156
9419.189453
9541.333984
9532.274414
9577.133789
9582.625977
9468.621094
9470.386719
9592.053711
9548.672852
9366.267578
9501.628906
9406.940430
9485.180664
9645.848633
9445.553711
8567.448242
10176.509766
10253.381836
10480.125977
10073.062500
9712.272461
9696.949219
9833.408203
9459.675781
9081.763672
9043.449219
9418.050781
9406.215820
9320.952148
9130.875977
9138.594727
9109.550781
9284.028320
9032.997070
9057.984375
9047.420898
9002.522461
8873.167969
8903.560547
9292.176758
9286.598633
9073.486328
9055.745117
9093.425781
9250.774414
9260.639648
9244.186523
9288.867188
9211.958008
9416.151367
9378.624023
9334.047852
9369.790039
9402.433594
9385.138672
9384.308594
9488.506836
9611.204102
9653.284180
9467.334961
9544.167969
9393.325195
9373.828125
9517.240234
9723.875977
9770.899414
9503.519531
9399.290039
9389.446289
9326.092773
9373.447266
9375.777344
9247.485352
9391.950195
9206.777344
9128.241211
9188.899414
9086.683594
9027.293945
9116.199219
9348.803711
9259.976562
9414.964844
9310.327148
9212.463867
9207.428711
9257.316406
9084.722656
9286.575195
9323.703125
9242.071289
9319.147461
9188.391602
9055.771484
8980.761719
9114.231445
9030.827148
8914.695312
9081.606445
9007.972656
9103.889648
9161.091797
9390.506836
9250.158203
9297.411133
9399.875977
9174.058594
9295.939453
9413.889648
9254.096680
9339.019531
9591.058594
9281.523438
9279.192383
9554.300781
9467.059570
9516.505859
9299.561523
9332.910156
9268.207031
9261.541016
9251.104492
9311.816406
9191.535156
9187.044922
9357.315430
9540.278320
9765.113281
9791.113281
9833.522461
9707.175781
9596.840820
9702.875977
9570.297852
9500.019531
9639.358398
9685.465820
9267.750977
9493.670898
9576.715820
9038.747070
9459.639648
9598.853516
9318.962891
9367.526367
9574.541016
9423.214844
9359.677734
9429.809570
9541.438477
9493.920898
9436.045898
9587.041016
9565.781250
9594.574219
9504.228516
9662.297852
9491.691406
9515.453125
9618.327148
9539.387695
9514.792969
9643.153320
9678.207031
9479.899414
9477.194336
9565.196289
9383.243164
9469.313477
9593.367188
9427.192383
9368.560547
9623.189453
9574.882812
9504.688477
9578.046875
9541.868164
9536.295898
9494.784180
9417.686523
9483.810547
9509.542969
9546.221680
9474.738281
9513.745117
9496.917969
9557.583984
9328.022461
9470.792969
9123.444336
9325.363281
9390.805664
9429.097656
9320.207031
9384.182617
9525.645508
9372.801758
9267.477539
9335.937500
9398.968750
9320.231445
9268.635742
9150.984375
9342.187500
9223.933594
9347.542969
9397.414062
9522.410156
9256.630859
9359.322266
9431.022461
9343.183594
9070.473633
9128.647461
9227.436523
9358.791016
9335.330078
9198.036133
9376.956055
9180.494141
9170.744141
9328.310547
8866.275391
9105.294922
9023.688477
9143.145508
9199.094727
9100.477539
9252.462891
9284.957031
9060.386719
9166.274414
9173.857422
9179.554688
9168.579102
9139.416992
9297.403320
9325.791992
9311.783203
9035.996094
9160.316406
9276.319336
9411.389648
9199.822266
9124.212891
9299.594727
9199.037109
9184.577148
9037.933594
9154.582031
9052.785156
9042.866211
9120.618164
8916.162109
8836.788086
9065.771484
9196.478516
9176.811523
9068.199219
9080.369141
9093.813477
9029.703125
9188.894531
9350.235352
9067.805664
9093.259766
9186.910156
9264.945312
9262.951172
9340.618164
9219.474609
9182.870117
9256.754883
9352.124023
9270.558594
9427.436523
9281.226562
9411.527344
9225.214844
9166.485352
9162.420898
9188.316406
9313.675781
9189.938477
9070.847656
9452.386719
9205.452148
9001.938477
9399.990234
9394.952148
9219.704102
9315.848633
9202.554688
9256.937500
9122.221680
9282.437500
9238.782227
9038.313477
9099.242188
9122.118164
9156.006836
9044.650391
9188.506836
8985.031250
9612.541016
9996.124023
10080.341797
9779.118164
9117.274414
9839.157227
10210.071289
10190.089844
9429.752930
9401.239258
9185.205078
9112.420898
8770.228516
8936.845703
9145.452148
8840.614258
8967.025391
9147.196289
9034.456055
8828.769531
9020.427734
8966.959961
9015.362305
8785.238281
8970.683594
9063.980469
9133.118164
8985.750000
9140.360352
9115.336914
9026.559570
9131.068359
9074.506836
8972.423828
9184.072266
9083.647461
9263.483398
9187.515625
9312.315430
9146.245117
9247.005859
9046.000977
9102.519531
9231.250000
9227.599609
9175.298828
9004.255859
9121.267578
9118.389648
9157.421875
9209.233398
9039.713867
9136.335938
9128.747070
9135.730469
9018.961914
9047.741211
8992.358398
9010.610352
9119.903320
9118.195312
9230.403320
9135.508789
9170.717773
9228.017578
9000.199219
9124.787109
8901.008789
9144.000977
9153.428711
9109.946289
9106.331055
9170.614258
9221.099609
9223.467773
9175.579102
9277.717773
9345.480469
9183.644531
9201.964844
9515.241211
9678.344727
9573.488281
9380.616211
9342.451172
9170.815430
9387.163086
9175.070312
9427.335938
9397.498047
9273.510742
9066.038086
9196.806641
9234.636719
9130.967773
9251.404297
9359.763672
9184.127930
9130.279297
9232.008789
9268.291992
9119.541992
9019.841797
9302.475586
9459.121094
9369.100586
9548.943359
9413.290039
9401.779297
9334.442383
9489.890625
9523.059570
9400.791992
9419.221680
9500.333008
9386.602539
9571.363281
9481.209961
9255.793945
9348.439453
9601.128906
9433.967773
9371.605469
9437.910156
9555.961914
9405.067383
9357.769531
9083.897461
9282.441406
9196.762695
9252.140625
9119.739258
9158.375977
9187.977539
9123.711914
9091.018555
9216.092773
9017.225586
9046.136719
8935.891602
9122.584961
8986.011719
9761.415039
9504.358398
9765.805664
9718.337891
9736.090820
9421.843750
9687.193359
9521.365234
9563.913086
9303.578125
9516.814453
9417.603516
9516.756836
9439.013672
9199.818359
9126.706055
9253.500000
9248.802734
9311.982422
9255.026367
9233.453125
9502.969727
9414.803711
9495.700195
9445.398438
9515.121094
9652.164062
9559.688477
9373.296875
9474.164062
9555.273438
9303.137695
8931.949219
9721.679688
10257.469727
10420.619141
9680.558594
9555.784180
9449.560547
9613.833984
9522.066406
9437.374023
9377.199219
9376.574219
9530.528320
9454.289062
9461.012695
9407.683594
9361.883789
9364.811523
9410.907227
9500.287109
9417.182617
9453.487305
9399.702148
9531.797852
9492.087891
9684.866211
9361.441406
9541.238281
9764.175781
9457.483398
9579.039062
9409.949219
9510.629883
9451.555664
9342.196289
9444.574219
9521.310547
9438.513672
9586.669922
9386.910156
9555.100586
9537.964844
9468.237305
9518.876953
9389.849609
9527.897461
9579.418945
9185.233398
9565.609375
9638.546875
9457.011719
9411.636719
9317.186523
9935.045898
9880.992188
9708.871094
9695.458984
9535.323242
9634.062500
9680.205078
9494.603516
9605.582031
9642.397461
9664.505859
9633.737305
9435.210938
9606.563477
9763.791992
9790.573242
9909.972656
9736.518555
10158.982422
10231.661133
9881.572266
10029.268555
10068.099609
9951.325195
9963.699219
9969.522461
9935.531250
9871.390625
9909.571289
9830.010742
9886.763672
9855.059570
9720.144531
9771.797852
9761.528320
9812.290039
9769.741211
9784.108398
9667.628906
9618.641602
9674.024414
9399.196289
9908.475586
9747.832031
9431.172852
9450.770508
9250.589844
9531.937500
9113.577148
9257.936523
9277.899414
9270.618164
9042.682617
8959.405273
9123.147461
9060.751953
9110.313477
9061.576172
9010.157227
9042.666992
8978.707031
9234.378906
9008.105469
8960.071289
9250.190430
9190.797852
9218.520508
9247.810547
9143.248047
9134.283203
9100.662109
9118.278320
9280.557617
9159.928711
9060.586914
9245.822266
9139.425781
9186.626953
9140.340820
9059.178711
9023.746094
9054.822266
9131.969727
9326.349609
9003.399414
9149.207031
9082.326172
9487.676758
9614.922852
9539.300781
9265.482422
9864.876953
9674.848633
9890.151367
9585.425781
9704.510742
9427.741211
9715.673828
9391.548828
9624.659180
9346.996094
9405.728516
9495.305664
9447.457031
9301.386719
9496.249023
9360.737305
9512.302734
9452.714844
9369.022461
9294.513672
9174.122070
9299.977539
9316.102539
9322.373047
9271.841797
9202.678711
9306.434570
9419.909180
9645.119141
9661.097656
9263.236328
9398.371094
9441.909180
9143.072266
9315.358398
9319.400391
9190.259766
9282.800781
9283.939453
9338.327148
9177.819336
9249.754883
9206.955078
9163.668945
9233.615234
9183.288086
9249.053711
9139.907227
9204.157227
```
