## Supplementary material for "Functional connectivity across the human subcortical auditory system using an autoregressive matrix-Gaussian copula graphical model approach with partial correlations": Code: roi-08_mean_ts.txt

```
12283.941406
12054.752930
11919.423828
11885.300781
12008.485352
11731.813477
11898.022461
11979.048828
11790.582031
11757.753906
11914.123047
12020.446289
11746.141602
11793.029297
11917.152344
11767.587891
11815.499023
11825.604492
11625.250977
11748.394531
11753.568359
11823.287109
11855.310547
11806.771484
11945.310547
11850.782227
11889.426758
11925.720703
11605.065430
11810.822266
11848.847656
11929.724609
11788.341797
11825.065430
11872.985352
11813.812500
11874.333984
11891.220703
11904.456055
11961.863281
11758.118164
11796.669922
11822.365234
11738.079102
11789.169922
11772.185547
11823.023438
11611.839844
11624.778320
11692.121094
11557.885742
11648.649414
11667.462891
11644.755859
11566.829102
11692.758789
11690.257812
11677.083008
11887.678711
11766.948242
11828.606445
11933.618164
11921.790039
11780.040039
11902.866211
11746.644531
11697.547852
11950.824219
11812.211914
11688.150391
11907.607422
11819.119141
11657.256836
11854.722656
11849.706055
11666.079102
11778.905273
11886.191406
11656.297852
11521.382812
11678.251953
11831.961914
11785.030273
11874.576172
11805.948242
11813.391602
11814.018555
11765.391602
11820.764648
11950.214844
11904.574219
11791.687500
11778.590820
11885.753906
11683.572266
11800.424805
11911.731445
12009.746094
11688.846680
11627.018555
11718.222656
11692.552734
11723.543945
11722.761719
11586.138672
11708.147461
11766.117188
11649.826172
11634.135742
11620.593750
11621.493164
11675.325195
11706.659180
11544.610352
11616.925781
11646.483398
11634.431641
11611.332031
11894.695312
11783.584961
11817.722656
11957.168945
11813.954102
11726.761719
11901.914062
11822.506836
11868.168945
11934.295898
11830.909180
11864.125000
11811.559570
11689.410156
11775.363281
11590.613281
11672.332031
11628.224609
11637.604492
11554.389648
11623.178711
11656.342773
11628.297852
11686.946289
11665.331055
11665.868164
11740.997070
11676.162109
11764.507812
11734.617188
11738.239258
11824.373047
11828.998047
11976.503906
11849.568359
11783.677734
11858.060547
11838.483398
11793.159180
11840.585938
11926.025391
11746.750000
11931.794922
11958.387695
11841.501953
11772.802734
11930.010742
11804.585938
11714.221680
11831.593750
11794.430664
11734.252930
11900.238281
11892.283203
11790.398438
11780.114258
11931.438477
11841.869141
11787.280273
11922.514648
11688.961914
11695.045898
11805.443359
11782.087891
11681.849609
11700.185547
11675.136719
11730.162109
11692.892578
11775.816406
11696.112305
11597.153320
11784.680664
11801.521484
11743.372070
11627.095703
11564.833008
11596.706055
11703.159180
11677.612305
11601.819336
11792.395508
11788.596680
11818.261719
11752.903320
11856.624023
11839.198242
11754.782227
11838.261719
11803.216797
11817.886719
11929.611328
11958.300781
11848.207031
11914.795898
11817.267578
11800.496094
11807.260742
11821.826172
11802.926758
11666.749023
11779.836914
11751.750000
11678.422852
11731.974609
11812.418945
11773.874023
11800.124023
11966.349609
11724.143555
11765.659180
11703.028320
11734.493164
11620.117188
11685.267578
11648.487305
11775.523438
11660.155273
11646.260742
11570.297852
11716.663086
11610.271484
11612.820312
11547.690430
11650.368164
11593.821289
11449.478516
11786.222656
11731.558594
12030.924805
11935.857422
11806.844727
11797.619141
11990.871094
11746.311523
11728.708984
11611.863281
11820.529297
11663.282227
11682.108398
11605.681641
11733.544922
11897.872070
11674.202148
11697.215820
11709.304688
11558.439453
11689.597656
11652.861328
11832.648438
11787.794922
11687.476562
11860.050781
11703.178711
11677.988281
11680.230469
11747.107422
11677.725586
11693.892578
11721.650391
11919.632812
11771.272461
11746.867188
11954.312500
11788.694336
11842.177734
11628.750000
11827.427734
11830.066406
11971.023438
11915.261719
11661.788086
11743.454102
11745.494141
11845.663086
11900.893555
11792.277344
11759.414062
11634.849609
11628.987305
11591.016602
11598.506836
11713.551758
11669.431641
11666.164062
11756.485352
11722.153320
11717.922852
11682.551758
11682.336914
11600.381836
11747.312500
11863.501953
11776.198242
11795.969727
11789.574219
11668.041016
11727.583984
11774.413086
11783.958008
11876.438477
11655.193359
11732.138672
11715.047852
11751.775391
11753.542969
11751.030273
11778.902344
11637.431641
11760.766602
11757.815430
11654.581055
11711.235352
11655.239258
11790.834961
11831.021484
11980.052734
11914.900391
11763.024414
12025.768555
11872.354492
11872.768555
11809.141602
11952.208008
11772.887695
11749.284180
11705.616211
11801.645508
11785.011719
11767.830078
11750.712891
11679.589844
11720.497070
11716.378906
11536.084961
11698.664062
11709.635742
11826.470703
11902.630859
11929.042969
12024.043945
11773.750000
11794.582031
11864.854492
11807.441406
11917.148438
11818.908203
11788.706055
11825.003906
11831.637695
11790.614258
11660.842773
11778.534180
11972.100586
11759.835938
11844.155273
11874.071289
11682.577148
11831.917969
11976.016602
11799.966797
11839.386719
11937.019531
11866.833984
11941.172852
11957.721680
11663.616211
11770.603516
11684.934570
11678.142578
11608.101562
11649.219727
11730.647461
11688.626953
11648.196289
11453.917969
11701.638672
11631.959961
11564.071289
11619.718750
11583.507812
11673.697266
11608.202148
11686.139648
11686.409180
11666.811523
11670.561523
11627.299805
11641.793945
11622.864258
11680.141602
11632.114258
11743.757812
11642.923828
11835.644531
11802.355469
11839.596680
11787.764648
11830.122070
11928.881836
11770.467773
11957.642578
11888.306641
11823.207031
11895.897461
11854.719727
11756.269531
11872.899414
11804.782227
11709.438477
11794.163086
11901.114258
11699.522461
11827.840820
11764.571289
11775.985352
11870.891602
11662.342773
11582.446289
11602.645508
11472.483398
11649.329102
11660.829102
11731.538086
11597.103516
11665.456055
11734.586914
11698.798828
11703.226562
11898.922852
11720.030273
11832.361328
11698.283203
11538.204102
11710.573242
11830.237305
11796.263672
11647.935547
11775.068359
11796.762695
11751.943359
11711.832031
11500.539062
11486.166992
11631.481445
11517.364258
11702.367188
11619.751953
11779.295898
11713.983398
11823.681641
11635.928711
11725.903320
11898.358398
11652.434570
11873.045898
11843.058594
11694.310547
11847.583008
11844.380859
11670.373047
11658.027344
11570.351562
11532.591797
11505.095703
11512.841797
11516.797852
11639.483398
11552.930664
11564.827148
11591.237305
11662.710938
11786.727539
11729.191406
11708.494141
11757.777344
11664.220703
11816.822266
11756.315430
11834.427734
11932.708984
11756.819336
11724.052734
11791.477539
11746.340820
11600.285156
11749.048828
11946.164062
11696.560547
11775.708984
11919.700195
11659.655273
11784.264648
11709.992188
11655.005859
11784.965820
11657.728516
11651.931641
11430.606445
11521.216797
11542.235352
11584.944336
11650.444336
11568.960938
11654.376953
11643.118164
11684.287109
11660.993164
11657.142578
11738.417969
11728.211914
11724.408203
11717.420898
11773.957031
11491.748047
11924.635742
12018.649414
11596.125977
11766.748047
11650.782227
11975.042969
11994.092773
12009.858398
11857.499023
11729.007812
11763.916016
11656.117188
11529.633789
11576.074219
11582.875000
11589.152344
11466.366211
11604.836914
11496.056641
11612.138672
11670.351562
11662.478516
11479.685547
11679.691406
11630.262695
11569.753906
11743.375977
11697.622070
11768.833984
11764.794922
11914.083008
11716.031250
11814.033203
11887.676758
11811.488281
11720.126953
11865.141602
12021.861328
11878.735352
11942.864258
11867.865234
11739.291016
11788.049805
11989.561523
11697.164062
11770.259766
11963.125000
11852.422852
11726.455078
11771.179688
11825.950195
11829.992188
11739.980469
11749.149414
11719.387695
11591.954102
11530.824219
11547.668945
11560.270508
11623.389648
11675.753906
11596.577148
11604.091797
11666.950195
11737.208984
11726.313477
11661.347656
11709.305664
11819.414062
11785.025391
11759.266602
11849.793945
11816.422852
11844.261719
11914.321289
11841.577148
11892.824219
11879.174805
11969.287109
11836.842773
11867.130859
11873.064453
11822.688477
11778.558594
11800.029297
11927.772461
11820.443359
11808.784180
11960.414062
11705.099609
11725.969727
11940.353516
11751.373047
11622.676758
11770.607422
11715.241211
11484.240234
11489.444336
11692.398438
11511.198242
11563.301758
11688.652344
11765.952148
11763.524414
11708.187500
11803.056641
11792.961914
11850.163086
11748.761719
11739.499023
11812.694336
11675.752930
11748.866211
11835.216797
11746.204102
11683.005859
11689.186523
11635.644531
11745.736328
11753.327148
11732.472656
11807.833984
11848.335938
11807.431641
11916.381836
11803.799805
11790.852539
11955.212891
11815.320312
11616.395508
11785.553711
11820.527344
11744.525391
11738.934570
11639.288086
11786.485352
11780.082031
11792.873047
11714.231445
11628.020508
11728.107422
11817.983398
11971.565430
11649.571289
11835.295898
11964.107422
11790.500977
11713.708984
11792.860352
11872.121094
11843.624023
11676.831055
11746.091797
11778.018555
11696.068359
11657.842773
11743.053711
11794.408203
11757.325195
11641.107422
11775.077148
11800.282227
11847.525391
11773.633789
11723.310547
11811.257812
12029.788086
11831.184570
11858.610352
11793.083984
11799.119141
11729.587891
11811.746094
11433.532227
11419.814453
12047.782227
12008.388672
12099.586914
11917.242188
11832.829102
11814.176758
11782.668945
11776.590820
11757.936523
11893.000000
11743.532227
11696.409180
11722.491211
11812.777344
11622.311523
11684.130859
11772.354492
11824.113281
11807.763672
11749.230469
11711.785156
11786.803711
11767.270508
11839.747070
11980.468750
11880.726562
11959.966797
12032.387695
11737.576172
11850.430664
11929.375000
11890.541016
11738.176758
11869.814453
11594.206055
11688.279297
11647.694336
11724.882812
11578.083008
11518.769531
11626.855469
11574.601562
11608.815430
11734.899414
11806.090820
11767.080078
11477.689453
11731.183594
11840.705078
11877.345703
11818.759766
11749.159180
11992.805664
11956.623047
11787.321289
11937.633789
11961.899414
11828.115234
11887.483398
11915.289062
11932.397461
11821.948242
11894.593750
11843.386719
11583.347656
11842.624023
11939.716797
11929.814453
11903.868164
11871.025391
11855.888672
11797.564453
11742.518555
11976.225586
11858.708008
11769.816406
11653.946289
11772.365234
11822.907227
11886.139648
11786.435547
11845.172852
11777.441406
11792.989258
11713.758789
11946.637695
11838.319336
11787.981445
11902.102539
11829.670898
11862.624023
11725.761719
11743.303711
11948.126953
11971.449219
11999.862305
11922.167969
11639.334961
11657.041016
11854.342773
11967.448242
11874.477539
11772.595703
11649.831055
11621.045898
11568.597656
11710.768555
11610.823242
11514.521484
11581.882812
11550.162109
11693.041016
11585.197266
11532.656250
11659.128906
11631.105469
11716.166992
11626.105469
11635.935547
11687.489258
11725.079102
11658.170898
11830.988281
11735.636719
11853.439453
11726.061523
11656.738281
11724.538086
11567.985352
11639.541992
11640.212891
11625.188477
11666.127930
11778.362305
11731.967773
11615.934570
11677.225586
11596.071289
11773.581055
11880.519531
11830.006836
11966.576172
11706.360352
11948.801758
12118.212891
11831.309570
11694.569336
11633.061523
11689.141602
11773.893555
11759.582031
11696.883789
11814.934570
11994.719727
11939.056641
11928.117188
11836.257812
11795.749023
11899.632812
11691.345703
11758.655273
11854.856445
11807.700195
11794.229492
11719.485352
11675.485352
11665.810547
11518.435547
11547.187500
11561.405273
11569.908203
11830.783203
11810.061523
11865.064453
11697.846680
11859.101562
11786.943359
11865.013672
11693.322266
11757.142578
11730.343750
11741.751953
11767.862305
11795.690430
11941.069336
11771.185547
11646.321289
11846.141602
11670.820312
11717.538086
11833.228516
11836.270508
```
