## Supplementary material for "Functional connectivity across the human subcortical auditory system using an autoregressive matrix-Gaussian copula graphical model approach with partial correlations": Code: roi-09_mean_ts.txt

```
11395.916992
11197.183594
11101.253906
11125.293945
11225.968750
10894.125000
11048.327148
11093.185547
11128.517578
11004.584961
10956.618164
11124.708984
10910.961914
10930.642578
11238.412109
10998.978516
10872.659180
11149.693359
11047.094727
11025.375977
11046.287109
11203.784180
11050.803711
11056.261719
11234.809570
11059.035156
11080.253906
11164.448242
11158.602539
11069.991211
10989.333008
11137.335938
11080.993164
11067.169922
11203.742188
11211.141602
11070.821289
11180.016602
11230.180664
11330.811523
11082.416992
11112.445312
11186.697266
11233.534180
11189.971680
11128.055664
11129.545898
11086.966797
11152.007812
11180.017578
10993.586914
11155.962891
11055.158203
11053.533203
11011.309570
11139.675781
11037.187500
11070.834961
11129.267578
11180.748047
11093.156250
11231.906250
11066.960938
11009.006836
11168.023438
11061.462891
11038.084961
11182.055664
11140.354492
11049.931641
11068.486328
11198.614258
11008.239258
11059.279297
11283.505859
11110.791992
11061.735352
11240.293945
11079.142578
10924.264648
11234.170898
11177.516602
11126.403320
11283.009766
11184.771484
11086.162109
11085.259766
11061.125977
10998.706055
11153.979492
11146.630859
11110.694336
11121.582031
11386.521484
11077.669922
11167.211914
11198.940430
11192.427734
11081.852539
11046.520508
11127.500000
11078.113281
10901.001953
11005.419922
11141.843750
11071.210938
11119.133789
11286.719727
11078.362305
11002.216797
11122.433594
11166.012695
11039.237305
10831.459961
11148.061523
11022.285156
11050.847656
11093.389648
11223.398438
11126.372070
11087.002930
11134.986328
11243.760742
11035.839844
11202.821289
11239.333984
11176.923828
11075.769531
11147.289062
11274.678711
11020.702148
10950.905273
11203.755859
11071.845703
10965.738281
11082.206055
10985.383789
10963.204102
10963.539062
11101.782227
10941.027344
10977.947266
11162.960938
10917.678711
11036.487305
11082.217773
11319.650391
11115.160156
11111.719727
11212.711914
11030.443359
11062.291016
11268.266602
11083.663086
11037.292969
11148.749023
11034.200195
10990.073242
11221.719727
11185.673828
10975.159180
11078.395508
11095.217773
11076.452148
11056.950195
11169.246094
10997.674805
11150.615234
11209.197266
11104.083008
11052.180664
11145.122070
10923.083008
10976.144531
11228.956055
10979.364258
11105.208008
11075.902344
11079.803711
11054.222656
11044.988281
11143.619141
11032.519531
11037.267578
10988.070312
11047.880859
11024.917969
11157.189453
11067.814453
11021.115234
11181.160156
11218.041992
11091.656250
11095.436523
11188.820312
10998.938477
11033.581055
11088.844727
10989.851562
11074.436523
11331.215820
11082.480469
11148.269531
11178.474609
11085.528320
10976.897461
11063.541992
11146.981445
10996.406250
11018.983398
11246.444336
11090.718750
11095.558594
11248.909180
11156.691406
11191.778320
11160.873047
11130.898438
11129.242188
11076.996094
11320.313477
11024.823242
11011.450195
11279.128906
10993.053711
11092.850586
11333.545898
11094.344727
11124.849609
11193.549805
11116.633789
11075.183594
11204.165039
10990.505859
11097.751953
11233.357422
10980.281250
11152.894531
11122.393555
11104.060547
10950.112305
11135.975586
11166.239258
10590.063477
11079.586914
11197.612305
11335.127930
11564.353516
11373.916992
11146.825195
11228.751953
11530.825195
11186.007812
11091.385742
11053.862305
11374.758789
11206.565430
11139.506836
10993.449219
11067.274414
11278.895508
11044.205078
10987.080078
10918.312500
10873.115234
10812.115234
10882.751953
10966.445312
11151.451172
10942.200195
10953.959961
10912.805664
10977.955078
10947.128906
11154.414062
10932.123047
10971.680664
10914.802734
11089.720703
11073.196289
10894.952148
11037.708008
11044.602539
11168.267578
10988.149414
11043.791016
11111.550781
11043.392578
11339.604492
11067.974609
11028.918945
11184.135742
11182.455078
11297.128906
11237.591797
11141.764648
10920.494141
11024.693359
11051.522461
11002.155273
10936.929688
10898.153320
11187.422852
11121.922852
10927.225586
11058.510742
11201.251953
11001.677734
11071.422852
11122.690430
11215.238281
11119.044922
10956.850586
11086.590820
11012.601562
11004.655273
11005.385742
10821.585938
11269.059570
10933.222656
11050.974609
11019.550781
10928.938477
10977.503906
10954.075195
11044.931641
11005.345703
11003.315430
10967.083008
10950.122070
11144.045898
11179.542969
11189.862305
10982.089844
11119.607422
11135.096680
10969.131836
11143.659180
11268.023438
11260.157227
11130.802734
11246.216797
11084.612305
11082.197266
11067.951172
11131.174805
11146.068359
11038.540039
10971.591797
11115.189453
11068.305664
11054.250000
11037.599609
11018.287109
11019.123047
11374.555664
11273.116211
11234.413086
11373.481445
11212.744141
11123.097656
11255.137695
11103.316406
11144.357422
11278.250977
11363.377930
11034.757812
11209.343750
11279.478516
11104.517578
11060.029297
11252.706055
11060.540039
11103.247070
11295.923828
11095.955078
11030.694336
11157.988281
11130.391602
11100.469727
11307.689453
11292.332031
11166.587891
11371.684570
11175.206055
11173.747070
11321.283203
11135.988281
11075.438477
11093.219727
11109.706055
11187.270508
11102.007812
11141.168945
11131.455078
11088.936523
11095.904297
11175.789062
11003.211914
11106.415039
11187.039062
11099.311523
11147.012695
11122.806641
11060.244141
11149.410156
11287.164062
11149.187500
11046.075195
11240.082031
11169.833984
11115.053711
11118.902344
11405.582031
11146.279297
11149.823242
11201.861328
11288.819336
11088.990234
11202.342773
11198.632812
11078.070312
11218.959961
11127.115234
11147.912109
11137.136719
11197.313477
11030.083984
11124.947266
11278.719727
11080.779297
11220.291992
11231.335938
11157.108398
11132.143555
11216.103516
11144.938477
11114.472656
11036.639648
11103.128906
11055.685547
11156.737305
11007.149414
11118.383789
11123.468750
11104.639648
11066.458984
11133.447266
11106.675781
11004.965820
11131.458984
11139.652344
11052.383789
11179.335938
11022.657227
11079.219727
11349.913086
11168.899414
11204.820312
11255.118164
11004.977539
11088.079102
11063.017578
11028.738281
11016.861328
11261.985352
11108.981445
11062.852539
11229.243164
11120.423828
11166.958984
11281.678711
11030.719727
11124.746094
11296.076172
11128.406250
11239.339844
11212.793945
11044.135742
11097.144531
10979.633789
10962.931641
10989.190430
11109.891602
11036.919922
10970.003906
11158.747070
11156.302734
11107.757812
11132.533203
11156.761719
11028.731445
11173.619141
11171.603516
10996.257812
11067.391602
11233.606445
11185.815430
11198.925781
11146.680664
11077.501953
11188.251953
11172.923828
10984.467773
11129.708984
11238.308594
10984.801758
11136.494141
11236.947266
11117.104492
11205.128906
11227.837891
11166.639648
11152.007812
11285.458008
11077.823242
11002.987305
11084.085938
11068.227539
11109.785156
11143.827148
11055.865234
11102.815430
11151.746094
11042.272461
11114.688477
11211.556641
11179.951172
11171.282227
11207.479492
11230.587891
11137.486328
11016.297852
11200.167969
11314.759766
10839.929688
11182.684570
11265.448242
11351.336914
11347.555664
11357.925781
11271.773438
11153.525391
11180.566406
11232.375000
11044.668945
11121.011719
11123.480469
11166.111328
10942.649414
11058.923828
11012.516602
11192.409180
11066.731445
11095.811523
11053.747070
11120.981445
11094.079102
11068.407227
11025.268555
11110.908203
11055.761719
11138.273438
11434.007812
11214.750000
11187.205078
11373.556641
11354.478516
11191.166992
11207.028320
11381.074219
11261.966797
11170.406250
11400.316406
11180.137695
10996.778320
11247.965820
11184.856445
11157.368164
11274.587891
11306.340820
11107.538086
11145.593750
11433.904297
11254.055664
11191.539062
11139.387695
11368.293945
11141.508789
11109.468750
11056.318359
11090.575195
10999.638672
11038.616211
11196.750977
11064.982422
11096.965820
11345.865234
11321.166992
11159.545898
11135.892578
11340.652344
11173.437500
11216.235352
11285.270508
11236.253906
11180.413086
11330.337891
11319.418945
11204.766602
11218.655273
11346.626953
11213.147461
11134.154297
11146.997070
11220.896484
11224.343750
11205.452148
11235.542969
11097.162109
11147.497070
11394.524414
11243.737305
11298.426758
11216.406250
11219.729492
11176.093750
11298.958984
11200.247070
11153.018555
11039.018555
11145.406250
11034.494141
11077.125977
11151.957031
11106.820312
11098.767578
11138.202148
11258.639648
11175.509766
11192.233398
11187.333984
11207.416992
11247.615234
11266.634766
11214.375000
11249.982422
11144.540039
11203.922852
11244.205078
11270.208984
11144.615234
11108.834961
11274.712891
11170.569336
11135.429688
11291.353516
11464.722656
11305.684570
11073.590820
11202.396484
11353.500000
11106.321289
11109.263672
11017.178711
11115.301758
11286.928711
11117.153320
11184.460938
11086.543945
11156.472656
11095.586914
11051.997070
11090.571289
11039.152344
11417.684570
11207.877930
11083.201172
11275.997070
11300.202148
11185.050781
11026.408203
11050.032227
11215.077148
11078.922852
11057.238281
11136.501953
11227.812500
11064.944336
11060.627930
11104.751953
11188.372070
11078.165039
10984.018555
10932.612305
11281.649414
11225.539062
11060.680664
11101.716797
11332.153320
11279.783203
11168.022461
11055.666016
11015.583984
11051.087891
11101.428711
10918.900391
11032.955078
11112.115234
11328.251953
11433.341797
11278.856445
11103.011719
11112.789062
11408.718750
11238.084961
11066.608398
11102.402344
11075.323242
11085.650391
11035.174805
11109.139648
11186.804688
11017.507812
11080.551758
11199.675781
11219.736328
11186.412109
11259.267578
11179.117188
11034.733398
11208.009766
11316.335938
11055.981445
11091.813477
11309.397461
11185.950195
11311.293945
11275.482422
11215.040039
11245.795898
11108.032227
11228.636719
11011.829102
11096.113281
11175.001953
10988.655273
11114.465820
11201.102539
10997.310547
10966.784180
11208.538086
11241.763672
11166.374023
11238.392578
11223.405273
11214.313477
11123.756836
11183.180664
11119.208984
11192.449219
11369.552734
11174.168945
11265.030273
11161.762695
11102.083984
11084.999023
11091.704102
11240.041992
11141.627930
11175.252930
11182.048828
11104.823242
11106.273438
11197.283203
11352.569336
11122.494141
11181.839844
11198.000000
11173.606445
11146.134766
11224.083008
11162.375977
11117.571289
11158.945312
11300.357422
11136.853516
11091.736328
11088.018555
11160.621094
11030.721680
11163.043945
11052.462891
11335.342773
11177.648438
11011.556641
11227.933594
11383.292969
11127.361328
11070.049805
11089.322266
11171.936523
11431.999023
11436.873047
11130.406250
10988.742188
11016.886719
11089.789062
11253.523438
11434.106445
11225.895508
10973.676758
10946.881836
10931.756836
11144.476562
10959.638672
10892.818359
10957.993164
10936.666992
11052.094727
11046.284180
10931.232422
11025.900391
10841.983398
11191.419922
11091.166016
10899.274414
10943.696289
10924.777344
11010.987305
11111.938477
10957.041016
11147.959961
10960.763672
11066.501953
11084.985352
11151.702148
11144.107422
11236.125977
10922.003906
11012.248047
11128.023438
11170.573242
11125.606445
11067.716797
11128.013672
11203.597656
11186.736328
11242.237305
11269.205078
11115.096680
11262.461914
11451.114258
11111.061523
11079.611328
11082.601562
11141.775391
11264.072266
11130.792969
11107.582031
11122.617188
11240.607422
11290.624023
11116.777344
11137.202148
11015.202148
11362.320312
11127.758789
10955.955078
11047.209961
11108.569336
11176.149414
11057.131836
11048.478516
11060.472656
11063.416992
11147.082031
10946.875977
10986.626953
11271.648438
11220.977539
11028.680664
10968.240234
11130.160156
11118.970703
11377.330078
11082.228516
11184.505859
11072.505859
11071.936523
11102.068359
11175.822266
11202.038086
11080.596680
11041.762695
11024.830078
11153.272461
11150.489258
11051.510742
11283.918945
```
