## Supplementary material for "Functional connectivity across the human subcortical auditory system using an autoregressive matrix-Gaussian copula graphical model approach with partial correlations": Code: roi-10_mean_ts.txt

```
8496.314453
8430.347656
8361.015625
8416.069336
8434.738281
8342.672852
8458.301758
8332.017578
8358.134766
8270.187500
8361.895508
8309.257812
8212.374023
8339.092773
8197.790039
8427.847656
8354.288086
8269.263672
8329.458008
8539.095703
8357.669922
8169.559082
8445.838867
8390.469727
8267.670898
8272.151367
8316.097656
8290.487305
8388.419922
8408.192383
8358.952148
8409.547852
8379.008789
8377.544922
8375.839844
8349.392578
8287.476562
8428.580078
8420.881836
8328.382812
8352.961914
8409.991211
8346.191406
8427.875977
8383.553711
8347.362305
8345.890625
8368.567383
8232.492188
8287.798828
8292.364258
8321.653320
8163.007324
8427.262695
8427.428711
8277.003906
8518.107422
8449.291016
8345.044922
8337.588867
8391.583008
8231.305664
8295.807617
8421.832031
8268.482422
8461.541016
8338.866211
8368.016602
8427.041992
8391.781250
8374.126953
8398.596680
8329.233398
8463.014648
8400.171875
8378.048828
8339.616211
8203.692383
8375.600586
8508.411133
8345.440430
8480.006836
8313.620117
8403.861328
8426.076172
8291.261719
8432.179688
8434.632812
8470.436523
8318.143555
8344.816406
8458.758789
8353.271484
8317.100586
8452.159180
8580.280273
8297.651367
8366.570312
8538.085938
8409.730469
8346.038086
8370.756836
8397.258789
8311.242188
8366.443359
8387.411133
8396.960938
8275.030273
8445.291016
8408.572266
8385.415039
8252.730469
8319.426758
8441.893555
8313.149414
8376.101562
8222.951172
8325.995117
8254.307617
8481.982422
8409.848633
8421.464844
8354.940430
8381.808594
8441.491211
8282.064453
8471.110352
8406.121094
8502.413086
8420.981445
8397.288086
8424.133789
8382.060547
8460.152344
8378.720703
8305.059570
8367.827148
8379.719727
8342.139648
8365.147461
8420.680664
8260.235352
8464.271484
8467.675781
8633.297852
8488.948242
8455.378906
8486.844727
8351.365234
8367.216797
8424.615234
8522.625977
8462.448242
8468.312500
8610.868164
8399.154297
8506.120117
8530.710938
8452.716797
8513.674805
8432.158203
8257.207031
8314.959961
8517.318359
8550.238281
8398.150391
8408.920898
8403.335938
8445.529297
8367.114258
8498.194336
8330.948242
8370.229492
8495.875977
8317.331055
8249.444336
8298.727539
8390.903320
8371.089844
8433.388672
8232.270508
8243.911133
8303.579102
8315.667969
8345.264648
8403.067383
8407.331055
8266.292969
8520.741211
8532.810547
8484.785156
8535.371094
8415.659180
8319.633789
8418.042969
8410.803711
8468.211914
8416.544922
8399.260742
8443.221680
8439.092773
8359.654297
8373.182617
8261.480469
8298.645508
8323.474609
8399.612305
8306.300781
8409.016602
8295.847656
8306.938477
8402.075195
8524.192383
8354.485352
8440.231445
8303.486328
8418.621094
8536.835938
8428.107422
8468.573242
8539.983398
8484.306641
8344.125977
8406.050781
8508.420898
8344.134766
8279.869141
8374.018555
8331.185547
8429.186523
8241.680664
8297.539062
8251.496094
8519.663086
8509.176758
8362.627930
8360.163086
8308.199219
8283.887695
8248.753906
8373.125977
8305.002930
8386.431641
8343.179688
8602.889648
8250.576172
8117.425293
8237.378906
8512.025391
8486.578125
8367.173828
8162.977051
8184.037109
8329.280273
8404.648438
8252.916992
8322.609375
8105.636230
8115.156250
8151.712891
8051.119141
7990.616211
8070.234863
8045.179199
7915.559082
7879.040527
8013.396973
7974.034668
7904.557129
8102.273926
7911.331055
7926.047852
8137.595703
8106.532227
7941.750000
8101.509766
8052.756836
8169.877930
8125.426270
8272.449219
8133.173828
8239.895508
8153.417480
8049.727539
8157.378906
8156.392578
8295.276367
8315.137695
8086.026855
8204.601562
8291.793945
8416.560547
8232.057617
8227.980469
8313.440430
8346.680664
8267.453125
8353.132812
8135.865723
8322.830078
8450.170898
8402.830078
8270.232422
8298.569336
8304.880859
8112.931641
8320.391602
8380.339844
8374.957031
8122.889648
8398.016602
8302.157227
8191.709473
8238.891602
8269.573242
8347.279297
8244.292969
8441.306641
8174.947754
8339.833984
8290.583984
8203.652344
8170.237305
8243.832031
8290.260742
8143.071289
8162.223145
8233.606445
8397.694336
8321.136719
8158.463379
8199.060547
8359.749023
8417.242188
8341.969727
8390.514648
8551.551758
8542.521484
8315.088867
8315.482422
8370.480469
8514.735352
8437.944336
8454.600586
8246.899414
8296.010742
8380.189453
8285.952148
8375.325195
8452.465820
8418.479492
8413.663086
8423.729492
8345.541016
8420.186523
8320.508789
8261.716797
8342.640625
8403.126953
8395.038086
8419.406250
8340.080078
8401.482422
8369.196289
8307.876953
8375.258789
8362.171875
8344.291992
8293.523438
8304.711914
8369.761719
8335.166992
8373.959961
8452.775391
8282.848633
8349.343750
8374.304688
8459.041992
8391.340820
8316.665039
8363.398438
8428.107422
8460.963867
8315.293945
8447.015625
8274.886719
8247.965820
8285.595703
8266.333008
8207.708984
8374.867188
8373.082031
8303.658203
8335.253906
8181.912109
8363.908203
8354.768555
8353.913086
8282.429688
8322.933594
8361.083008
8296.162109
8311.977539
8372.456055
8368.100586
8422.947266
8310.723633
8272.679688
8524.073242
8330.295898
8296.717773
8282.260742
8187.190918
8263.789062
8306.929688
8512.846680
8145.372559
8227.216797
8308.478516
8149.022461
8248.546875
8325.500977
8311.955078
8372.553711
8297.371094
8215.527344
8318.246094
8334.584961
8390.672852
8461.077148
8412.198242
8453.032227
8512.562500
8356.209961
8310.376953
8231.468750
8220.599609
8301.099609
8249.978516
8398.481445
8419.954102
8321.870117
8398.000977
8301.047852
8247.691406
8369.563477
8440.594727
8205.008789
8413.016602
8394.238281
8305.989258
8316.051758
8414.545898
8489.444336
8350.859375
8538.467773
8305.296875
8482.961914
8286.175781
8381.644531
8291.176758
8390.023438
8346.916992
8405.915039
8444.196289
8246.050781
8508.325195
8448.442383
8471.654297
8508.567383
8414.540039
8353.569336
8364.598633
8386.499023
8384.904297
8438.964844
8364.861328
8439.287109
8474.491211
8266.595703
8332.149414
8333.071289
8369.304688
8407.121094
8468.629883
8280.007812
8373.267578
8416.136719
8347.836914
8449.814453
8346.255859
8447.875000
8410.238281
8333.211914
8307.495117
8313.998047
8277.744141
8335.945312
8258.041016
8272.998047
8414.010742
8341.806641
8238.382812
8273.614258
8380.692383
8231.126953
8476.120117
8283.521484
8239.950195
8334.600586
8247.277344
8197.522461
8326.321289
8323.523438
8186.516113
8328.529297
8278.140625
8175.980957
8314.833008
8204.125000
8222.045898
8304.026367
8488.903320
8356.533203
8406.399414
8421.431641
8251.202148
8370.863281
8359.645508
8269.184570
8344.014648
8379.291992
8588.915039
8269.469727
8011.361816
8320.343750
8267.006836
8504.115234
8007.970703
8062.496582
8188.262207
8310.517578
8144.810547
7959.930176
7835.575684
7808.521973
7833.209961
7785.173828
7837.111328
7865.812012
7784.174805
7938.730957
7819.571289
7898.747070
7830.349609
8028.030273
7838.513672
8113.714355
7992.777344
8217.851562
8121.867676
8087.345703
8169.503418
8118.189453
8223.786133
8187.450684
8174.371582
8067.935547
8177.644531
8219.720703
8137.407227
8024.493652
8203.911133
8162.840332
8193.138672
8101.101074
8109.471191
8227.748047
8166.361816
8095.583496
8134.491211
8095.100098
8046.149414
8058.625488
8192.585938
8142.136719
8265.629883
8100.774902
8173.112793
8127.759277
8153.644043
8054.750488
8218.076172
8047.811523
8255.142578
8307.477539
8023.700684
8192.610352
8317.982422
8232.321289
8081.258301
8190.556152
8211.982422
8182.181152
8088.548828
8118.143066
8205.457031
8262.396484
8231.306641
8124.121094
8209.543945
8225.835938
8240.368164
8282.345703
8053.178223
8061.638672
8221.945312
8174.625488
8233.403320
8242.410156
8211.464844
8088.662598
8115.113281
8181.551270
8056.153809
8133.733887
8129.689453
8024.921387
8023.031738
8120.374512
7831.643555
7954.873047
8039.569336
8082.453125
7986.953613
8022.270996
8086.829102
8007.972656
7975.860352
7902.837402
8097.740723
8122.268555
7960.237305
8124.133301
8097.228027
8045.298828
8074.277832
8134.968750
8067.280273
8205.076172
8209.111328
8076.937012
8190.916016
8289.945312
8150.214355
8165.199707
8131.467773
8096.165527
8122.054199
8284.283203
8219.798828
8190.258789
8083.468750
8204.469727
8202.245117
8225.860352
7915.167969
7870.409180
7942.803223
8014.246094
7720.731934
7715.886719
7854.797852
7848.578125
7932.027832
7812.646484
7839.207031
7706.312500
7724.144531
7722.015625
7833.531738
7771.997559
7799.897461
7677.804199
7824.610352
7780.438477
7921.056641
7710.333496
7799.218750
7828.673828
7811.884766
7703.995605
7848.988281
7971.318359
7936.002930
7876.300781
7921.300293
7860.137207
7890.404297
7741.847656
7863.663086
7795.632324
7909.927246
7860.665039
7924.780273
7819.218262
7640.056152
8248.789062
7634.125977
7650.805664
7646.947266
7767.144043
7764.459473
7569.633789
7660.627930
7736.597656
7795.023926
7654.044922
7793.610352
7766.399902
7833.488770
7752.326172
7755.097656
7876.156738
7866.732422
7618.308105
7804.461426
7844.965332
7805.756348
7951.581055
7941.747070
7745.172852
7839.936523
8001.696289
7834.078613
7995.596191
7906.826172
7941.481445
7974.746582
8011.849609
8000.060059
7994.387695
7997.983398
7926.504395
7876.146973
7940.484863
7956.869141
7997.122559
7970.662598
7997.341309
8074.401855
7960.664551
8034.783691
8060.230957
7997.761230
7919.666016
8058.395996
7913.107422
7853.825195
8133.833496
7860.248047
7902.477539
7859.893555
8047.301270
7823.987793
7957.884277
7950.921387
7913.656250
7802.178711
7929.268555
7860.085449
7905.688477
8035.402832
7684.246094
7823.547363
7731.259766
7922.565918
7749.821289
7816.868652
8008.071289
7750.194824
7760.976074
7836.421387
7936.369629
7836.427734
7868.961426
7964.929199
7826.415527
7877.993652
7742.184570
7878.351074
7839.986816
7877.157227
7933.536621
7912.049316
7864.988770
7916.837891
7704.008789
7859.177734
7877.613281
7938.563477
7736.158203
7772.800781
7859.907227
7900.122559
8098.059082
7918.555664
7837.105469
7834.693848
7681.775391
7782.221680
7870.207520
7815.558594
7819.035156
7590.412598
7590.696289
7707.303711
7679.715332
7743.703613
7678.449707
7675.290039
7652.875977
7624.186523
7719.342773
7564.618164
7622.175781
7646.787598
7722.650879
7752.700195
7826.353516
7718.065918
7865.144043
7820.807129
7782.577637
7914.962891
7986.983398
7766.008789
7897.168457
7835.834961
7966.003418
7968.581055
7899.915527
7839.365723
7895.918457
7924.915039
7997.177246
8093.406738
8013.401855
7822.008789
7929.166504
7986.186523
7918.958984
7744.577637
7928.374023
7993.925293
7958.429199
8048.318359
8013.808105
8014.565430
7983.610352
7934.165039
7855.249023
7853.172363
7816.455566
7908.336426
7958.510254
7719.080566
7843.201172
7896.517578
7933.296875
7885.670898
7877.240234
7811.967773
7740.363281
7795.386719
7710.031250
7835.076172
7899.818848
7748.562500
7657.490234
7934.320801
8010.999023
7890.776855
7962.393066
8052.930664
7969.227539
8003.596191
7883.247559
7858.065430
7855.090820
7864.796875
7761.064453
7776.565430
7796.273926
7845.547852
7857.381836
7824.105469
7738.643555
7793.399414
7675.722656
```
