## Supplementary material for "Functional connectivity across the human subcortical auditory system using an autoregressive matrix-Gaussian copula graphical model approach with partial correlations": Code: roi-11_mean_ts.txt

```
8436.147461
8394.041992
8323.046875
8230.411133
8409.921875
8204.507812
8266.114258
8188.424805
8176.280762
8194.840820
8134.939453
8175.175781
8156.691406
8189.254395
8204.586914
8127.109863
8113.926270
8037.550781
8138.986816
8199.829102
8012.790527
8109.607910
8120.681641
8117.587402
8138.312012
8091.732910
8158.526855
8120.355957
8103.663086
8214.184570
8065.676758
8186.878418
8179.554688
8085.955566
8092.005859
8131.033203
8045.222656
8160.350098
8156.059082
8135.007324
8222.896484
8113.466797
8129.114746
8185.188477
8082.806152
8128.650879
8297.814453
8198.807617
8270.133789
8289.550781
8238.214844
8183.526855
8147.499512
8261.793945
8203.325195
8173.737793
8129.436523
8214.625000
8217.969727
8275.625000
8156.517578
8113.129395
8177.289551
8235.609375
8075.000488
8099.576172
8151.424805
8120.069824
8236.454102
8230.385742
8172.133789
8264.208008
8108.657227
8158.835938
8001.244141
8062.645020
8137.774414
8045.430664
8145.029785
8136.172363
8153.027344
8065.729004
8138.854004
8037.020996
8212.167969
8068.774902
7988.309082
8304.631836
8145.952637
8072.711426
8228.244141
8179.013184
8155.761230
8081.577637
8294.083984
8146.649902
8210.009766
8215.312500
8259.858398
8270.282227
8220.242188
8228.578125
8249.291016
8118.684082
8154.773438
8004.791504
8099.942383
8023.673828
8160.592285
8069.196289
8152.498535
8228.333984
8113.131348
8215.717773
8068.847168
8067.057129
8018.744629
8026.394531
8175.902832
8072.512695
8193.808594
8246.789062
8261.867188
8162.711914
8232.498047
8294.806641
8118.137695
8133.799316
8097.938477
8224.603516
8285.431641
8217.744141
8256.659180
8272.676758
8166.599121
8195.841797
8307.239258
8213.760742
8218.672852
8228.674805
8129.933105
8107.878906
8194.437500
8210.306641
8135.514648
8172.511719
8122.497559
8074.285645
8005.903320
8251.459961
8140.549805
8015.903809
8086.194824
8074.193359
8173.878418
8157.480469
8272.174805
8166.883301
8222.043945
8263.370117
8123.963867
8124.529297
8264.818359
8227.854492
8117.632324
8344.962891
8369.170898
8204.047852
8315.447266
8246.972656
8163.229004
8170.104980
8150.545898
8123.417480
8028.322754
8062.578613
8130.328613
8136.211426
8140.354980
8102.148438
8013.795410
8015.583984
7851.003906
8033.210938
7941.231934
8012.255371
8025.440430
8051.713867
8322.416992
8226.147461
8106.356934
8222.806641
8090.191895
8171.526855
8137.318359
8022.193359
8030.301758
8039.224609
8137.622559
8091.454590
8181.302246
8188.035645
8179.673828
8183.100098
8145.107422
8171.175293
8086.291504
8208.619141
8164.781250
8011.345215
8217.157227
8206.452148
8162.833008
8193.092773
8193.416016
8214.031250
8183.222168
8274.106445
8202.635742
8193.475586
8219.363281
8318.452148
8179.351074
8077.447754
8124.391113
8140.839844
8233.513672
8188.549805
8116.522949
8121.275391
8102.337891
8130.566406
8146.566895
8058.063477
8142.906738
8000.484863
8102.114258
8089.914551
7897.873047
8108.496582
8146.074707
8064.595703
8079.349609
7985.979004
8269.831055
8060.721191
7933.252930
8212.871094
8304.574219
8356.230469
8447.958008
8147.524902
8162.762695
8213.066406
8099.554688
8095.527832
8055.913574
7848.966309
7817.953613
7884.366211
8020.599121
7746.315430
7853.569824
7843.923340
7749.126953
7731.119629
7614.846680
7606.237305
7626.558594
7648.205566
7692.923340
7789.483887
7878.988281
7728.323242
7709.768555
7749.707520
7864.931641
8007.714355
7952.799805
7875.821777
8000.206543
7979.505859
8116.104980
7922.870117
8077.571289
7966.103027
8214.468750
8125.954590
8065.532227
7955.277344
7963.922852
8051.208984
8164.731445
8076.110352
8093.936523
8143.737793
8156.535156
8131.209473
8091.654297
8191.175293
8223.368164
8174.065430
8058.698730
8141.353516
7950.537109
8031.113281
7995.144531
8124.325195
8004.558105
7985.042969
8132.237305
8051.301270
8085.500488
8079.589355
8036.320312
8067.041992
8102.886230
8125.686035
8207.712891
7966.893066
8033.202637
7995.682129
7917.631836
8042.081055
8055.708984
7882.756836
8002.704102
8050.933594
8070.736816
8161.172852
7932.568359
8076.908203
8133.513184
8234.924805
8268.810547
8088.524414
8308.242188
8370.797852
8212.335938
8309.491211
8199.441406
7998.502441
8106.680176
8130.060547
8143.363281
8129.149414
8127.918457
8225.120117
8086.836914
8162.778320
8167.361328
8084.333496
8171.209473
8148.014648
8224.796875
8136.298828
8131.416992
8223.432617
8303.143555
8248.817383
8311.898438
8234.580078
8278.661133
8282.458984
8227.271484
8205.274414
8204.831055
8223.364258
8250.051758
8243.465820
8021.080566
8297.238281
8140.941895
8182.404785
8134.773926
8187.245605
8257.243164
8169.764160
8376.394531
8189.108398
8224.709961
8245.295898
8295.197266
8243.326172
8216.257812
8215.226562
8156.738770
8175.113770
8143.954102
8239.195312
8165.193359
8172.754883
8164.948242
8179.625000
8161.911133
8277.369141
8131.431152
8236.696289
8170.986816
8099.611816
8233.273438
8105.430664
8101.715332
8072.952148
8140.560059
8068.613281
8145.985352
8248.694336
8162.407715
8141.949219
8153.293945
8092.028809
7994.932129
8000.998535
8167.004395
8124.868652
8022.090332
8154.044434
8202.104492
8009.656250
8188.195801
8214.473633
8103.780273
8166.051270
8175.047852
8093.023926
8324.923828
8225.699219
8182.125000
8225.277344
8341.123047
8113.278320
8234.293945
8208.107422
7991.244141
8123.316895
8148.941895
8161.348145
8106.665527
8148.798340
8066.413574
7967.576660
8135.802734
8027.489746
7986.525879
7984.083008
7968.116211
7970.721191
8138.929199
8079.332520
7939.711914
7989.082520
8117.918457
8182.686523
8372.411133
8199.124023
8204.821289
8218.288086
8183.147949
8092.527832
8037.889648
8081.479980
8077.079102
8065.717285
8116.785156
8141.598145
8162.204102
8209.852539
8333.802734
8206.209961
8222.460938
8222.606445
8232.394531
8273.237305
8156.032715
8104.014160
8206.714844
8108.480957
8134.231445
8092.455078
8069.369629
8081.903809
8099.285156
8062.929199
8080.547363
8084.970215
8159.329102
8281.352539
8032.311035
8143.450684
8102.647949
8092.758789
8157.104492
8122.954102
8081.387207
8065.418457
8108.719238
8063.778320
8216.356445
8137.592285
8247.195312
8172.974121
8220.116211
8108.666016
8115.047852
8067.987305
8029.241211
8116.746094
8075.115723
8002.948242
8028.550293
8013.798340
7999.792969
8021.641602
7957.164062
7937.160645
8055.424316
8160.599121
8059.805664
8013.641113
8185.778809
8198.222656
8066.856445
8060.474609
8069.896484
8002.132812
8111.897461
8049.472168
7989.058594
7968.808594
8074.447754
8119.044434
8167.959473
8049.380859
8150.573242
7835.724121
7957.193359
8113.553223
8120.218262
8220.737305
8371.713867
8338.175781
8288.134766
8087.420410
7962.906250
7840.326660
7784.673340
7757.795410
7864.719727
7753.218262
7899.264648
7869.846680
7738.309570
7745.357422
7829.307129
7960.029297
7910.200684
8078.288574
8050.731934
8115.606445
8168.146973
8204.391602
8206.922852
8085.237305
8096.249512
8187.613281
8106.868652
8250.960938
8037.926270
8075.170410
8262.436523
8274.935547
8231.958008
8253.247070
8325.023438
8236.492188
8329.861328
8138.202637
8161.090332
8160.256836
8002.091309
8178.354980
8078.718262
8160.503906
8196.808594
8159.681152
8159.254395
8143.946289
8160.917480
8159.664551
8079.329590
8216.648438
8121.332520
8153.601562
8190.564941
8089.212402
8275.385742
8273.180664
8312.727539
8192.095703
8152.360840
8206.778320
8171.471191
8118.555176
8128.142578
8271.265625
8167.290039
8156.549316
8211.711914
8368.920898
8129.134277
8228.677734
8207.359375
8275.900391
8183.788574
8280.111328
8268.193359
8351.419922
8411.597656
8434.128906
8227.838867
8194.421875
8217.461914
8077.693848
8199.466797
8214.032227
8159.306152
8077.252441
8139.870117
7958.785156
7947.249023
8106.834961
8140.369629
7924.675781
8035.470215
8131.842285
8080.868164
7982.839844
8122.699219
8048.506836
8152.794434
8078.869141
8060.163574
8104.660156
8149.479980
8042.847168
8019.378418
8075.351562
8226.674805
8068.745117
8247.277344
8168.041016
8289.163086
8172.488281
8196.428711
8256.707031
8239.411133
8166.669434
8261.094727
8388.465820
8407.241211
8334.492188
8387.053711
8298.352539
8214.365234
8123.353516
7980.695312
8097.138184
7992.944824
7966.855469
8024.770996
7808.949707
7866.166992
7888.312012
7929.181152
7758.727539
7865.256348
7724.904297
7890.012695
7883.394531
7975.727539
7791.243652
7882.580078
7826.083008
7899.766113
7966.342773
7902.552246
7777.221680
7959.331543
7781.410645
7807.683594
7793.798828
7840.843262
7811.236328
7951.456055
7827.891602
8005.957520
7900.601074
7894.171387
8032.227539
7915.862793
7826.438477
7879.292969
8001.151855
8055.659668
8054.011230
7749.686523
8017.456055
7823.020996
7745.054199
7795.023438
7813.764648
7855.708496
7749.408203
7743.060547
7785.381348
7820.495605
7798.549316
7851.298828
7900.470703
7844.160156
7778.824219
7887.645508
7943.174316
7929.902832
7956.006836
7823.620605
7963.131348
7750.015137
7871.181641
7910.664551
7962.293945
7852.966309
8021.749512
8016.999023
7964.715820
8105.191406
8050.288574
8011.020020
8123.022461
7991.687988
7990.378418
8163.698242
8076.753418
8057.525391
8110.473633
8041.667969
8022.525879
8030.754395
7939.683594
7999.134766
7985.792480
7994.276855
8064.453613
8062.170898
8027.849609
8065.520508
8112.315430
8113.769043
8228.495117
8093.794434
8077.014160
7939.403320
8005.807129
8065.756348
8051.311035
7967.300781
7948.524902
7968.076172
8070.337402
8027.590820
7945.945801
7838.985840
7907.368164
7964.150879
8041.190430
8024.154297
8019.386230
8010.723145
7874.913574
8022.610840
8075.067871
8185.010254
7979.790039
8023.047852
8040.825684
8044.108398
8000.819336
8026.668945
7943.925293
7877.533691
8018.612305
7992.480957
8131.610352
7999.158691
8062.220703
8041.740723
8086.065430
8016.573242
8024.803711
7984.163086
8150.728516
7996.743164
7831.801270
8056.397949
8085.648926
8105.166504
8036.520020
7934.615723
8036.597656
8048.539551
8100.132324
7909.814941
7813.144531
7732.209473
7782.665527
7637.668457
7753.897461
7858.134277
7802.160645
7737.497559
7735.927246
7640.582520
7758.414551
7797.261230
7833.731934
7836.864258
7840.104980
7825.269043
7951.398926
7885.388672
7954.585938
7946.557617
7892.331543
8075.256836
8078.623535
8022.852539
7929.193359
8047.669434
7922.523438
8077.225586
7962.581055
8018.339844
7976.752441
7951.941406
8035.144531
8064.357422
8097.788086
8084.673828
8100.226074
8152.361328
8126.821289
8171.394531
8138.559570
8076.410156
8230.095703
8168.817871
8149.624512
8071.075195
8088.864746
8085.636719
8133.559082
8164.717773
8031.528320
8136.759766
7931.513672
7983.968262
7963.066406
8000.516602
8029.062012
8115.649902
7878.372559
8028.382324
8041.634766
8030.149414
7930.425293
7980.736816
7945.562500
7986.337891
8024.848145
8067.113770
8035.197266
7966.036621
8151.756836
8234.357422
8299.450195
8338.039062
8234.709961
8000.110352
7822.499023
7969.876465
8005.323242
7968.143066
7904.020508
7952.768555
8005.564941
8023.073730
7964.269043
7956.287598
8014.290527
```
