## Supplementary material for "Functional connectivity across the human subcortical auditory system using an autoregressive matrix-Gaussian copula graphical model approach with partial correlations": Code: roi-12_mean_ts.txt

```
11802.521484
11725.218750
11684.259766
11726.601562
11714.263672
11699.293945
11720.613281
11678.417969
11696.008789
11671.832031
11711.136719
11692.927734
11661.141602
11629.226562
11631.167969
11583.967773
11600.779297
11603.981445
11608.980469
11627.706055
11610.490234
11626.723633
11588.362305
11633.686523
11630.279297
11585.723633
11652.413086
11638.075195
11612.212891
11676.544922
11735.346680
11724.341797
11691.927734
11767.083984
11760.565430
11757.956055
11776.909180
11759.673828
11710.248047
11662.802734
11628.445312
11708.113281
11719.479492
11690.260742
11731.730469
11792.955078
11753.343750
11744.933594
11783.547852
11727.004883
11760.976562
11780.782227
11753.985352
11761.057617
11743.288086
11758.395508
11734.618164
11766.964844
11755.243164
11731.246094
11778.499023
11800.964844
11739.018555
11739.934570
11668.680664
11632.521484
11626.921875
11656.644531
11691.851562
11791.729492
11814.212891
11777.628906
11769.574219
11729.386719
11670.490234
11630.314453
11670.964844
11706.279297
11721.479492
11780.044922
11797.360352
11771.972656
11764.652344
11728.649414
11649.745117
11692.585938
11675.127930
11631.743164
11592.138672
11609.763672
11615.889648
11654.911133
11783.445312
11807.906250
11826.361328
11876.006836
11832.404297
11848.640625
11793.736328
11772.240234
11681.664062
11613.190430
11701.211914
11723.426758
11665.037109
11669.279297
11679.092773
11663.999023
11671.818359
11679.131836
11696.572266
11691.145508
11657.827148
11687.910156
11649.439453
11644.856445
11656.808594
11670.888672
11677.928711
11675.982422
11714.464844
11778.835938
11840.066406
11872.000000
11853.333008
11754.056641
11756.346680
11786.183594
11753.712891
11749.833984
11787.122070
11815.436523
11780.033203
11753.653320
11744.458984
11738.021484
11702.260742
11667.206055
11624.001953
11621.667969
11680.378906
11747.768555
11749.951172
11746.318359
11767.952148
11733.772461
11678.046875
11671.798828
11680.220703
11638.283203
11621.234375
11681.511719
11654.938477
11689.547852
11684.976562
11724.989258
11676.506836
11706.582031
11770.141602
11807.228516
11831.043945
11870.361328
11854.509766
11866.432617
11868.082031
11805.926758
11754.314453
11781.359375
11742.083008
11707.068359
11711.186523
11694.860352
11689.383789
11778.874023
11783.226562
11776.116211
11742.458984
11714.595703
11649.790039
11631.376953
11593.282227
11538.523438
11533.844727
11597.589844
11627.744141
11649.930664
11739.007812
11821.661133
11732.496094
11761.701172
11696.048828
11655.737305
11589.575195
11560.501953
11515.604492
11577.652344
11617.620117
11637.223633
11825.177734
11916.325195
11894.228516
11878.217773
11824.837891
11756.641602
11751.963867
11726.104492
11747.844727
11738.775391
11802.493164
11854.103516
11808.350586
11754.633789
11735.928711
11730.144531
11743.775391
11762.997070
11795.728516
11748.856445
11732.936523
11768.541016
11731.890625
11755.782227
11796.894531
11745.814453
11724.560547
11756.853516
11678.386719
11624.891602
11594.078125
11581.369141
11624.210938
11705.088867
11691.509766
11673.963867
11685.316406
11677.231445
11714.813477
11717.116211
11715.404297
11717.996094
11717.773438
11713.493164
11688.978516
11708.368164
11765.309570
11645.636719
11708.434570
11779.000977
11876.332031
11835.596680
11782.624023
11696.386719
11617.149414
11626.448242
11545.731445
11465.715820
11455.271484
11450.403320
11511.239258
11454.659180
11451.811523
11456.195312
11463.512695
11475.855469
11453.272461
11395.698242
11345.395508
11383.243164
11447.397461
11482.675781
11540.902344
11564.194336
11566.908203
11562.127930
11583.955078
11590.275391
11593.771484
11698.967773
11697.987305
11731.931641
11706.204102
11721.988281
11735.855469
11743.686523
11723.304688
11697.714844
11689.885742
11669.056641
11661.292969
11688.590820
11749.698242
11780.439453
11734.301758
11706.208984
11692.726562
11730.958008
11690.288086
11670.671875
11662.262695
11753.155273
11815.996094
11813.873047
11733.159180
11677.062500
11667.648438
11654.015625
11605.612305
11598.086914
11639.900391
11633.898438
11558.939453
11583.228516
11558.714844
11547.319336
11545.416016
11576.775391
11575.625000
11557.969727
11558.150391
11546.523438
11563.655273
11545.978516
11548.363281
11494.999023
11441.666992
11501.506836
11528.147461
11613.149414
11624.956055
11622.958008
11634.816406
11665.529297
11759.418945
11826.658203
11827.823242
11896.520508
11940.248047
11883.288086
11783.223633
11738.092773
11772.011719
11760.493164
11711.266602
11676.652344
11663.754883
11651.394531
11624.969727
11641.220703
11666.694336
11607.901367
11642.420898
11650.081055
11651.904297
11719.864258
11750.411133
11715.182617
11737.864258
11752.911133
11773.570312
11760.107422
11796.708984
11799.916992
11779.133789
11746.368164
11713.458984
11658.795898
11620.564453
11579.389648
11583.844727
11548.195312
11610.898438
11636.012695
11643.716797
11690.919922
11719.419922
11739.533203
11773.385742
11788.862305
11800.928711
11810.115234
11782.646484
11794.493164
11770.359375
11709.415039
11676.872070
11744.562500
11751.251953
11771.963867
11777.357422
11791.759766
11721.885742
11717.159180
11693.169922
11649.523438
11644.729492
11646.782227
11620.941406
11639.105469
11689.543945
11701.292969
11647.077148
11719.702148
11745.900391
11692.698242
11686.656250
11678.128906
11668.545898
11622.464844
11549.470703
11616.250000
11651.325195
11632.114258
11648.127930
11567.601562
11556.367188
11648.824219
11680.026367
11645.742188
11687.556641
11707.807617
11683.680664
11614.162109
11545.964844
11537.774414
11555.583008
11659.487305
11702.044922
11735.897461
11756.226562
11721.727539
11719.041992
11789.843750
11788.035156
11788.577148
11793.302734
11748.750977
11756.751953
11759.160156
11749.086914
11770.122070
11762.612305
11742.517578
11714.511719
11724.782227
11723.503906
11732.588867
11760.825195
11709.554688
11705.397461
11743.150391
11743.511719
11736.053711
11779.598633
11835.298828
11803.078125
11783.837891
11724.894531
11666.382812
11626.122070
11536.409180
11568.682617
11624.933594
11640.767578
11709.704102
11779.852539
11784.178711
11819.343750
11876.017578
11868.006836
11831.326172
11808.729492
11788.307617
11762.358398
11820.580078
11749.456055
11739.984375
11684.727539
11656.204102
11620.072266
11628.070312
11601.394531
11616.865234
11641.358398
11644.524414
11691.333984
11722.321289
11689.124023
11698.745117
11706.349609
11688.221680
11675.356445
11709.724609
11760.382812
11763.424805
11716.824219
11707.748047
11698.044922
11723.493164
11688.836914
11647.581055
11582.678711
11599.544922
11561.032227
11544.993164
11595.169922
11629.291016
11669.904297
11760.720703
11703.418945
11615.219727
11506.888672
11433.526367
11450.409180
11538.086914
11631.835938
11691.466797
11716.460938
11680.704102
11675.293945
11651.918945
11636.047852
11643.681641
11673.258789
11711.952148
11740.613281
11761.820312
11735.445312
11668.683594
11684.884766
11685.326172
11715.625977
11729.893555
11758.951172
11687.599609
11622.301758
11737.243164
11838.150391
11726.074219
11798.950195
11776.559570
11768.869141
11728.541016
11610.234375
11429.720703
11280.928711
11290.093750
11330.964844
11392.307617
11394.451172
11448.245117
11491.461914
11471.719727
11472.611328
11504.624023
11600.708984
11692.212891
11737.479492
11702.999023
11670.551758
11648.445312
11660.280273
11695.928711
11694.120117
11705.887695
11702.296875
11724.700195
11679.062500
11661.321289
11735.095703
11758.358398
11791.017578
11782.245117
11775.798828
11762.468750
11704.316406
11610.847656
11571.928711
11608.538086
11655.237305
11651.137695
11632.349609
11636.719727
11605.785156
11627.348633
11676.375000
11685.415039
11681.029297
11660.697266
11649.494141
11629.923828
11601.508789
11589.826172
11605.416016
11588.000000
11604.119141
11638.458984
11716.491211
11746.493164
11719.189453
11688.842773
11651.902344
11617.689453
11565.555664
11644.138672
11685.847656
11671.758789
11716.388672
11686.520508
11691.655273
11605.317383
11630.000977
11620.920898
11639.180664
11676.048828
11726.298828
11798.330078
11897.922852
11941.941406
11882.792969
11869.723633
11808.154297
11777.103516
11786.701172
11798.826172
11764.383789
11734.539062
11692.512695
11614.449219
11573.909180
11546.493164
11515.362305
11522.015625
11575.523438
11605.111328
11644.481445
11682.249023
11619.658203
11627.599609
11631.783203
11616.015625
11631.739258
11568.324219
11538.201172
11523.611328
11534.923828
11563.799805
11606.056641
11695.162109
11773.029297
11818.562500
11798.651367
11890.943359
11897.880859
11888.302734
11884.557617
11856.697266
11753.283203
11766.949219
11760.440430
11707.575195
11635.226562
11588.846680
11544.813477
11528.127930
11446.223633
11483.750977
11512.436523
11453.718750
11371.243164
11299.285156
11261.857422
11307.731445
11402.198242
11494.931641
11515.085938
11495.733398
11435.117188
11450.753906
11509.461914
11509.318359
11553.759766
11538.608398
11498.318359
11443.373047
11429.356445
11437.675781
11422.728516
11402.636719
11413.690430
11445.944336
11460.849609
11479.571289
11491.170898
11549.628906
11538.839844
11518.678711
11508.686523
11637.321289
11648.643555
11644.982422
11587.604492
11609.999023
11600.622070
11495.115234
11523.854492
11405.877930
11369.090820
11362.302734
11420.981445
11408.966797
11431.316406
11492.969727
11438.906250
11364.281250
11364.105469
11373.719727
11459.837891
11465.512695
11430.634766
11452.404297
11474.176758
11519.810547
11542.434570
11593.921875
11616.687500
11601.027344
11561.122070
11544.974609
11532.638672
11576.430664
11628.783203
11645.939453
11622.127930
11651.059570
11653.661133
11630.092773
11678.574219
11734.123047
11668.496094
11601.332031
11539.686523
11558.231445
11585.330078
11633.340820
11673.740234
11710.791992
11733.666992
11722.706055
11701.921875
11620.436523
11588.866211
11599.066406
11580.804688
11644.285156
11639.904297
11647.817383
11640.266602
11707.452148
11699.180664
11633.591797
11641.490234
11600.547852
11578.526367
11564.878906
11575.208008
11566.498047
11531.431641
11509.502930
11481.213867
11476.566406
11547.318359
11579.128906
11578.029297
11580.696289
11646.985352
11565.509766
11580.489258
11583.793945
11586.618164
11542.406250
11520.628906
11536.646484
11515.222656
11506.580078
11480.776367
11467.640625
11494.655273
11568.027344
11531.017578
11522.651367
11512.776367
11592.590820
11607.726562
11547.854492
11513.359375
11466.116211
11445.645508
11407.314453
11465.814453
11562.208008
11608.131836
11592.309570
11488.141602
11498.451172
11570.301758
11509.859375
11522.731445
11550.253906
11602.906250
11566.526367
11542.007812
11495.168945
11369.149414
11288.142578
11297.921875
11272.475586
11342.843750
11361.933594
11327.385742
11266.204102
11275.299805
11315.343750
11334.548828
11354.799805
11401.400391
11458.634766
11563.272461
11589.472656
11611.682617
11663.647461
11717.636719
11706.348633
11731.910156
11665.170898
11637.755859
11577.049805
11524.295898
11509.614258
11464.448242
11566.138672
11595.012695
11578.117188
11547.549805
11557.708984
11537.179688
11544.288086
11521.997070
11560.773438
11637.287109
11516.798828
11626.980469
11583.861328
11589.214844
11605.060547
11651.883789
11634.011719
11589.220703
11572.824219
11612.593750
11660.073242
11670.409180
11629.240234
11595.866211
11541.013672
11416.098633
11347.424805
11306.836914
11383.785156
11501.818359
11623.616211
11652.795898
11637.350586
11635.155273
11644.563477
11599.242188
11569.092773
11556.709961
11564.812500
11584.772461
11504.319336
11574.666992
11592.274414
11617.530273
11583.646484
11601.436523
11655.192383
11657.526367
11574.226562
11504.950195
11513.937500
11509.925781
11520.295898
11526.637695
11580.766602
11598.768555
11581.689453
11571.748047
11582.011719
11578.363281
11528.293945
```
