## Supplementary material for "Functional connectivity across the human subcortical auditory system using an autoregressive matrix-Gaussian copula graphical model approach with partial correlations": Code: roi-13_mean_ts.txt

```
10371.481445
10320.634766
10273.869141
10197.761719
10157.450195
10152.442383
10132.943359
10103.469727
10131.820312
10143.258789
10143.518555
10141.594727
10151.597656
10159.148438
10132.682617
10125.310547
10112.601562
10100.756836
10132.472656
10147.475586
10153.509766
10160.213867
10170.797852
10179.960938
10186.402344
10205.973633
10221.739258
10199.845703
10231.688477
10242.907227
10223.861328
10201.368164
10220.729492
10224.374023
10210.344727
10232.461914
10265.460938
10269.088867
10230.588867
10216.586914
10245.275391
10261.045898
10227.633789
10247.788086
10271.678711
10273.763672
10268.319336
10275.769531
10254.107422
10234.914062
10282.231445
10288.090820
10278.157227
10283.117188
10248.598633
10205.142578
10221.999023
10247.148438
10245.754883
10268.873047
10294.700195
10283.165039
10279.925781
10292.212891
10239.129883
10254.632812
10233.154297
10195.754883
10237.120117
10250.359375
10259.060547
10269.737305
10274.668945
10257.375977
10228.530273
10212.976562
10223.793945
10192.530273
10243.834961
10282.856445
10283.125977
10315.253906
10291.775391
10244.918945
10226.025391
10213.220703
10182.179688
10190.000000
10222.453125
10228.226562
10219.880859
10260.782227
10280.393555
10258.580078
10289.430664
10311.426758
10286.207031
10310.551758
10298.737305
10287.161133
10236.519531
10243.946289
10236.066406
10228.966797
10233.813477
10241.449219
10237.151367
10217.279297
10209.559570
10184.890625
10183.500000
10171.724609
10192.966797
10237.003906
10234.676758
10244.788086
10233.957031
10231.592773
10231.269531
10235.861328
10259.754883
10254.318359
10281.897461
10306.231445
10314.875977
10315.747070
10319.093750
10331.730469
10305.065430
10289.772461
10270.900391
10244.591797
10225.821289
10216.222656
10207.419922
10192.394531
10205.087891
10208.449219
10206.037109
10224.274414
10245.260742
10276.840820
10286.278320
10288.629883
10289.503906
10273.586914
10264.500977
10244.475586
10242.103516
10235.703125
10244.343750
10232.577148
10224.582031
10219.375000
10227.337891
10236.305664
10241.912109
10242.150391
10238.163086
10237.098633
10258.259766
10272.366211
10294.669922
10292.227539
10294.518555
10289.926758
10277.736328
10283.539062
10279.282227
10276.938477
10284.850586
10281.727539
10264.484375
10269.566406
10263.199219
10248.828125
10212.780273
10205.817383
10170.853516
10148.567383
10156.160156
10148.713867
10154.324219
10169.074219
10176.824219
10182.351562
10217.470703
10264.181641
10274.816406
10300.073242
10312.401367
10291.665039
10281.369141
10261.583984
10261.609375
10288.621094
10307.654297
10299.885742
10293.384766
10293.939453
10302.696289
10289.151367
10297.807617
10279.228516
10283.264648
10271.993164
10274.829102
10286.718750
10302.103516
10315.300781
10304.851562
10287.697266
10274.506836
10270.806641
10274.226562
10261.179688
10249.262695
10238.877930
10242.663086
10285.872070
10294.629883
10285.566406
10303.530273
10311.820312
10318.622070
10324.416016
10314.287109
10313.494141
10305.187500
10289.929688
10318.003906
10315.078125
10301.233398
10302.589844
10273.648438
10232.677734
10243.281250
10245.554688
10249.533203
10254.105469
10245.433594
10249.955078
10225.392578
10214.058594
10311.425781
10337.168945
10302.512695
10344.759766
10373.379883
10310.901367
10242.575195
10251.758789
10312.632812
10295.935547
10230.653320
10167.738281
10164.116211
10135.291992
10106.551758
10056.881836
10051.633789
10069.902344
10060.212891
10039.083008
10007.485352
9965.168945
9948.502930
9973.514648
10043.536133
10063.428711
10089.441406
10104.313477
10091.986328
10108.149414
10129.724609
10141.010742
10153.710938
10167.763672
10168.240234
10185.714844
10182.549805
10196.320312
10198.293945
10206.934570
10209.506836
10213.869141
10205.437500
10222.639648
10249.738281
10290.888672
10305.410156
10286.914062
10274.408203
10294.756836
10302.000977
10305.137695
10265.000977
10219.932617
10209.208008
10222.907227
10212.180664
10185.770508
10167.303711
10173.281250
10201.439453
10204.951172
10201.188477
10208.857422
10214.376953
10227.666016
10220.608398
10217.833008
10204.268555
10190.948242
10188.360352
10185.726562
10198.914062
10185.113281
10171.224609
10155.854492
10168.917969
10173.681641
10160.709961
10169.514648
10162.907227
10176.013672
10196.728516
10227.985352
10253.331055
10254.291016
10278.732422
10326.422852
10357.518555
10359.224609
10360.144531
10365.002930
10376.107422
10383.398438
10368.996094
10351.447266
10344.851562
10356.955078
10366.684570
10375.958008
10359.618164
10323.179688
10295.445312
10277.389648
10252.923828
10245.673828
10278.774414
10319.573242
10322.016602
10323.743164
10328.731445
10324.054688
10335.515625
10336.294922
10337.460938
10362.636719
10383.501953
10403.815430
10393.848633
10382.308594
10339.739258
10322.919922
10303.130859
10302.390625
10305.299805
10303.026367
10315.828125
10345.031250
10332.383789
10333.778320
10338.357422
10364.829102
10387.215820
10394.192383
10398.942383
10411.557617
10395.061523
10401.926758
10386.255859
10371.409180
10365.622070
10357.741211
10360.975586
10370.479492
10376.463867
10390.905273
10389.392578
10366.042969
10353.112305
10323.493164
10302.980469
10308.163086
10321.229492
10336.036133
10347.877930
10366.489258
10361.934570
10370.853516
10382.625000
10384.018555
10387.839844
10407.166992
10397.730469
10381.724609
10360.253906
10360.996094
10347.602539
10351.192383
10362.891602
10358.535156
10363.059570
10371.083008
10375.690430
10354.914062
10338.123047
10337.216797
10332.291016
10352.125000
10387.866211
10410.782227
10413.613281
10420.286133
10409.777344
10389.018555
10383.540039
10381.804688
10381.254883
10390.116211
10392.733398
10367.378906
10364.650391
10336.145508
10323.862305
10334.472656
10329.118164
10303.208008
10294.507812
10290.080078
10296.806641
10315.012695
10335.496094
10344.661133
10346.325195
10364.737305
10339.438477
10316.954102
10326.469727
10330.176758
10355.728516
10385.771484
10385.648438
10393.657227
10392.523438
10391.566406
10377.813477
10353.867188
10328.887695
10334.500977
10345.862305
10348.214844
10363.544922
10383.553711
10399.334961
10432.085938
10403.645508
10378.760742
10376.000977
10380.836914
10379.652344
10390.212891
10381.567383
10355.819336
10359.977539
10334.625000
10322.138672
10309.318359
10272.430664
10229.001953
10217.862305
10234.586914
10246.634766
10260.116211
10275.641602
10273.624023
10266.517578
10270.517578
10271.310547
10284.524414
10299.048828
10296.447266
10299.195312
10316.865234
10316.232422
10293.905273
10280.631836
10278.514648
10274.487305
10286.926758
10286.418945
10276.093750
10293.678711
10313.924805
10340.024414
10376.957031
10387.839844
10385.917969
10401.271484
10382.939453
10378.625977
10379.343750
10355.333008
10327.932617
10321.997070
10283.446289
10269.131836
10260.227539
10252.648438
10263.750000
10303.526367
10312.093750
10322.226562
10333.002930
10318.654297
10288.303711
10259.627930
10241.998047
10221.361328
10238.401367
10234.818359
10269.597656
10241.389648
10366.363281
10429.003906
10410.339844
10368.074219
10388.808594
10356.976562
10285.747070
10206.711914
10159.324219
10080.106445
10065.138672
10085.897461
10119.598633
10136.058594
10151.606445
10201.078125
10195.035156
10206.337891
10252.561523
10262.820312
10267.829102
10266.456055
10281.387695
10291.622070
10296.797852
10313.132812
10322.280273
10344.253906
10364.798828
10342.882812
10341.588867
10344.020508
10347.314453
10354.941406
10368.421875
10369.387695
10349.234375
10340.528320
10323.307617
10297.689453
10267.568359
10257.269531
10258.150391
10242.657227
10251.025391
10246.514648
10240.042969
10234.815430
10219.679688
10205.484375
10215.103516
10240.279297
10258.732422
10286.954102
10304.348633
10307.541992
10292.286133
10281.556641
10305.265625
10283.223633
10290.651367
10304.844727
10314.504883
10287.516602
10272.743164
10277.543945
10271.902344
10280.319336
10296.957031
10304.173828
10293.916992
10298.832031
10305.563477
10289.232422
10271.863281
10284.731445
10309.546875
10317.191406
10353.022461
10334.101562
10323.067383
10317.211914
10327.744141
10337.274414
10329.008789
10328.075195
10329.637695
10346.849609
10363.657227
10361.636719
10353.010742
10324.568359
10300.096680
10277.367188
10256.286133
10253.039062
10238.014648
10244.070312
10261.479492
10268.777344
10270.227539
10235.886719
10212.804688
10183.955078
10175.293945
10198.420898
10216.041016
10226.675781
10246.069336
10258.294922
10244.023438
10218.283203
10212.463867
10229.181641
10269.301758
10302.174805
10333.718750
10346.003906
10341.511719
10316.666016
10293.346680
10306.645508
10303.934570
10318.385742
10307.958984
10292.985352
10318.039062
10334.985352
10311.670898
10251.024414
10188.793945
10141.058594
10114.785156
10095.170898
10101.460938
10099.219727
10076.103516
10091.382812
10094.504883
10106.097656
10143.943359
10121.690430
10140.223633
10164.771484
10140.720703
10137.812500
10130.431641
10135.209961
10141.082031
10143.844727
10118.243164
10102.447266
10087.342773
10076.530273
10076.622070
10090.293945
10130.718750
10174.942383
10176.187500
10171.799805
10169.905273
10170.833984
10160.552734
10163.174805
10170.975586
10174.767578
10205.335938
10195.072266
10182.545898
10222.667969
10225.082031
10206.245117
10261.992188
10333.122070
10371.192383
10408.791992
10407.874023
10369.888672
10339.092773
10310.037109
10336.561523
10370.294922
10393.041016
10410.609375
10410.792969
10406.209961
10383.930664
10345.475586
10321.556641
10306.125000
10309.017578
10309.452148
10327.674805
10352.937500
10362.354492
10373.879883
10393.781250
10386.740234
10391.440430
10392.698242
10389.269531
10386.585938
10430.574219
10419.893555
10415.796875
10413.875000
10408.383789
10403.272461
10406.458008
10389.633789
10356.694336
10325.823242
10335.402344
10342.101562
10338.975586
10363.441406
10386.636719
10380.144531
10383.817383
10349.005859
10352.003906
10366.366211
10406.704102
10418.606445
10416.943359
10417.637695
10388.024414
10368.797852
10355.279297
10326.111328
10308.492188
10275.146484
10263.093750
10268.350586
10275.891602
10312.093750
10308.087891
10266.401367
10232.375977
10245.118164
10256.964844
10307.044922
10340.871094
10347.466797
10346.820312
10340.330078
10344.924805
10312.648438
10279.805664
10255.599609
10254.039062
10269.853516
10281.998047
10286.371094
10287.614258
10283.044922
10287.518555
10286.660156
10291.175781
10292.466797
10270.320312
10247.193359
10250.220703
10266.189453
10274.899414
10242.311523
10237.959961
10252.882812
10290.377930
10369.957031
10331.079102
10277.085938
10235.378906
10204.170898
10197.267578
10183.345703
10145.417969
10101.319336
10065.346680
10080.287109
10092.658203
10089.837891
10065.553711
10049.346680
10057.046875
10074.522461
10090.403320
10101.127930
10120.058594
10166.625000
10218.494141
10246.760742
10255.914062
10245.544922
10240.980469
10280.717773
10330.847656
10349.632812
10350.816406
10331.600586
10313.119141
10287.274414
10296.093750
10282.306641
10277.162109
10267.091797
10257.983398
10257.922852
10265.756836
10296.445312
10319.781250
10325.329102
10390.211914
10372.111328
10378.743164
10393.666992
10407.496094
10387.711914
10398.342773
10398.026367
10382.177734
10378.586914
10380.582031
10375.585938
10329.429688
10300.874023
10277.537109
10247.196289
10229.366211
10240.434570
10251.466797
10270.149414
10279.472656
10298.731445
10316.091797
10316.721680
10312.185547
10330.342773
10341.388672
10352.062500
10347.913086
10335.488281
10309.405273
10307.436523
10309.373047
10324.216797
10372.887695
10394.195312
10362.849609
10350.865234
10365.767578
10376.452148
10346.610352
10317.720703
10285.860352
10264.958984
10238.430664
10253.676758
10291.816406
10330.630859
10355.024414
10353.290039
10356.546875
10357.139648
10322.584961
```
