## Supplementary material for "Functional connectivity across the human subcortical auditory system using an autoregressive matrix-Gaussian copula graphical model approach with partial correlations": Code: roi-14_mean_ts.txt

```
11510.735352
11414.317383
11387.557617
11422.526367
11505.231445
11429.417969
11450.099609
11407.750000
11370.255859
11375.230469
11403.336914
11424.994141
11396.734375
11364.323242
11368.036133
11341.551758
11316.665039
11274.589844
11331.848633
11335.524414
11318.934570
11316.347656
11291.508789
11314.166016
11338.724609
11320.616211
11317.128906
11324.157227
11325.137695
11368.494141
11386.366211
11407.968750
11395.037109
11480.134766
11461.532227
11446.698242
11439.592773
11445.287109
11386.093750
11341.282227
11318.783203
11374.310547
11398.901367
11408.906250
11433.076172
11477.003906
11443.774414
11433.001953
11418.410156
11391.687500
11455.194336
11473.224609
11467.152344
11488.764648
11467.468750
11456.150391
11433.162109
11443.884766
11452.814453
11430.682617
11434.911133
11445.990234
11443.220703
11432.914062
11399.815430
11379.377930
11368.829102
11329.594727
11380.472656
11465.416016
11478.831055
11441.432617
11407.693359
11417.875000
11373.411133
11350.665039
11362.489258
11432.182617
11428.782227
11525.805664
11473.636719
11461.493164
11436.250977
11424.654297
11396.744141
11381.534180
11389.986328
11342.305664
11297.498047
11302.976562
11390.756836
11369.694336
11494.344727
11534.134766
11538.403320
11586.870117
11521.873047
11496.945312
11496.418945
11454.807617
11415.180664
11351.735352
11408.137695
11448.206055
11427.196289
11380.629883
11391.112305
11385.644531
11358.189453
11402.280273
11387.318359
11397.093750
11376.353516
11363.280273
11346.208008
11305.849609
11353.970703
11371.492188
11367.824219
11377.041016
11399.109375
11435.587891
11455.277344
11498.460938
11523.471680
11459.667969
11470.866211
11478.676758
11461.527344
11453.111328
11445.340820
11483.878906
11462.879883
11467.015625
11455.969727
11468.822266
11406.317383
11389.023438
11359.134766
11354.140625
11432.945312
11502.245117
11471.725586
11457.553711
11475.234375
11467.869141
11419.125977
11450.357422
11413.243164
11358.377930
11342.744141
11351.103516
11386.150391
11396.290039
11393.267578
11429.103516
11408.909180
11440.510742
11503.946289
11533.306641
11556.863281
11563.594727
11561.718750
11534.772461
11548.456055
11506.432617
11485.823242
11505.392578
11490.724609
11495.000977
11471.522461
11477.156250
11421.922852
11493.828125
11496.423828
11491.182617
11437.839844
11423.470703
11404.669922
11367.287109
11372.112305
11313.250000
11273.060547
11331.502930
11338.678711
11357.001953
11445.648438
11527.808594
11521.808594
11509.406250
11488.853516
11426.283203
11401.144531
11337.748047
11283.522461
11281.243164
11321.716797
11339.852539
11466.309570
11563.207031
11544.276367
11507.800781
11496.969727
11447.287109
11430.426758
11468.920898
11431.335938
11449.956055
11465.441406
11498.382812
11495.677734
11436.382812
11439.449219
11410.301758
11458.536133
11482.582031
11503.226562
11431.817383
11401.420898
11420.016602
11432.501953
11485.195312
11501.241211
11499.170898
11492.693359
11473.046875
11425.021484
11407.209961
11386.075195
11371.663086
11400.698242
11429.985352
11377.677734
11339.131836
11378.999023
11383.592773
11379.023438
11417.454102
11422.522461
11385.614258
11420.807617
11377.124023
11444.797852
11541.065430
11527.882812
11449.451172
11464.955078
11482.860352
11598.773438
11518.654297
11483.492188
11396.538086
11385.275391
11373.272461
11325.040039
11244.281250
11202.125977
11228.440430
11287.919922
11245.168945
11202.737305
11183.922852
11228.003906
11257.180664
11228.489258
11167.059570
11147.372070
11152.201172
11224.063477
11230.528320
11309.104492
11317.360352
11351.095703
11336.390625
11358.572266
11344.963867
11391.501953
11403.975586
11418.599609
11451.088867
11425.906250
11455.859375
11471.791992
11463.030273
11452.707031
11453.181641
11437.313477
11434.648438
11424.299805
11443.320312
11515.999023
11498.848633
11488.461914
11451.764648
11419.562500
11445.978516
11463.221680
11435.291992
11424.835938
11450.237305
11563.687500
11538.877930
11467.488281
11371.363281
11394.711914
11419.498047
11349.003906
11383.749023
11421.325195
11377.030273
11347.252930
11368.768555
11387.939453
11328.493164
11347.623047
11354.104492
11373.054688
11367.845703
11340.783203
11319.159180
11363.852539
11372.237305
11330.818359
11292.917969
11252.494141
11269.915039
11333.035156
11371.754883
11397.993164
11366.740234
11377.020508
11402.587891
11487.350586
11560.004883
11567.925781
11600.873047
11664.579102
11624.572266
11549.682617
11472.693359
11471.632812
11507.946289
11446.457031
11426.511719
11398.946289
11363.794922
11376.358398
11397.936523
11411.883789
11358.016602
11411.200195
11421.519531
11377.370117
11436.864258
11472.080078
11379.120117
11404.385742
11484.475586
11526.431641
11504.140625
11548.334961
11534.471680
11509.252930
11512.245117
11479.086914
11424.884766
11425.829102
11389.864258
11345.161133
11343.046875
11379.074219
11442.705078
11432.083984
11468.819336
11452.790039
11519.803711
11544.694336
11569.883789
11565.340820
11574.201172
11550.749023
11515.934570
11507.795898
11476.160156
11474.098633
11476.274414
11507.034180
11509.051758
11498.903320
11481.262695
11462.887695
11463.507812
11444.240234
11386.282227
11394.931641
11403.854492
11392.779297
11395.227539
11482.563477
11491.126953
11442.063477
11487.471680
11512.721680
11465.828125
11449.461914
11444.508789
11429.738281
11418.717773
11382.401367
11372.011719
11422.230469
11436.458984
11435.740234
11364.934570
11306.905273
11304.629883
11367.443359
11340.860352
11434.498047
11461.376953
11439.521484
11400.386719
11348.817383
11334.668945
11364.037109
11427.272461
11406.906250
11482.652344
11483.852539
11464.418945
11417.516602
11467.433594
11491.195312
11508.568359
11503.180664
11453.929688
11499.425781
11493.422852
11508.868164
11512.646484
11513.779297
11493.545898
11476.585938
11466.748047
11489.184570
11463.865234
11510.397461
11482.431641
11432.557617
11466.601562
11479.577148
11510.829102
11532.978516
11595.917969
11575.447266
11551.491211
11488.699219
11439.100586
11417.241211
11352.242188
11369.460938
11423.288086
11451.008789
11504.130859
11555.107422
11541.098633
11574.959961
11635.820312
11644.458008
11622.281250
11581.448242
11514.616211
11491.461914
11501.432617
11456.807617
11459.370117
11448.679688
11422.862305
11392.295898
11412.453125
11337.935547
11367.234375
11387.579102
11432.290039
11431.442383
11458.692383
11404.325195
11410.043945
11432.834961
11444.462891
11368.518555
11436.297852
11442.254883
11456.050781
11475.014648
11400.094727
11418.676758
11397.908203
11410.009766
11394.400391
11358.124023
11371.403320
11353.449219
11332.838867
11398.971680
11397.214844
11462.045898
11499.475586
11427.320312
11374.644531
11319.709961
11229.128906
11275.503906
11341.187500
11409.800781
11451.054688
11499.076172
11477.064453
11448.101562
11437.969727
11394.943359
11388.310547
11424.690430
11436.719727
11444.931641
11485.397461
11483.335938
11419.603516
11453.340820
11449.398438
11480.666992
11455.740234
11568.171875
11482.275391
11459.028320
11527.993164
11539.762695
11477.362305
11599.239258
11641.689453
11611.264648
11570.316406
11458.920898
11283.095703
11152.624023
11147.232422
11207.764648
11266.693359
11272.868164
11316.917969
11310.513672
11328.265625
11303.655273
11271.613281
11375.296875
11475.598633
11505.024414
11470.357422
11480.989258
11503.473633
11486.011719
11462.827148
11498.011719
11533.001953
11475.427734
11483.328125
11500.448242
11441.449219
11486.128906
11524.644531
11572.597656
11551.115234
11591.667969
11587.005859
11518.309570
11437.666992
11379.420898
11396.492188
11467.641602
11468.984375
11422.110352
11392.276367
11433.004883
11418.170898
11456.334961
11494.147461
11511.427734
11471.334961
11469.306641
11471.248047
11442.749023
11421.860352
11401.383789
11406.467773
11402.559570
11464.466797
11520.296875
11494.395508
11428.634766
11423.866211
11454.069336
11377.798828
11366.433594
11442.373047
11483.125977
11432.629883
11482.264648
11518.880859
11431.653320
11405.079102
11420.927734
11420.956055
11432.000977
11478.368164
11594.393555
11623.922852
11670.240234
11703.553711
11683.074219
11641.254883
11647.131836
11629.156250
11610.028320
11592.089844
11571.589844
11525.486328
11497.498047
11413.702148
11377.020508
11342.764648
11354.250000
11331.161133
11376.518555
11466.668945
11475.355469
11435.764648
11425.805664
11435.511719
11455.789062
11451.170898
11449.719727
11381.800781
11310.011719
11282.248047
11323.011719
11362.000000
11417.090820
11454.189453
11543.988281
11540.296875
11525.924805
11515.375000
11546.397461
11495.416016
11587.970703
11605.609375
11634.235352
11629.454102
11647.099609
11603.968750
11580.657227
11444.865234
11413.301758
11409.093750
11350.705078
11365.489258
11374.117188
11294.256836
11274.497070
11153.733398
11161.365234
11146.819336
11206.690430
11336.991211
11338.598633
11322.043945
11280.517578
11301.669922
11381.777344
11351.550781
11389.711914
11403.757812
11359.782227
11313.151367
11294.297852
11312.004883
11243.177734
11245.386719
11235.382812
11287.534180
11317.387695
11283.553711
11349.757812
11420.969727
11395.501953
11370.034180
11354.545898
11447.919922
11479.895508
11455.316406
11429.765625
11485.200195
11483.803711
11391.878906
11406.144531
11250.483398
11246.082031
11327.888672
11307.522461
11319.018555
11337.869141
11306.743164
11328.453125
11238.232422
11198.099609
11223.854492
11288.689453
11291.931641
11262.300781
11303.277344
11319.573242
11376.642578
11381.648438
11420.986328
11449.080078
11423.890625
11347.075195
11349.589844
11361.512695
11357.641602
11440.547852
11460.440430
11438.918945
11471.860352
11517.243164
11482.013672
11501.382812
11543.441406
11513.413086
11448.407227
11425.531250
11424.654297
11454.985352
11452.760742
11472.507812
11500.224609
11533.975586
11556.625000
11545.966797
11502.521484
11488.859375
11477.074219
11483.847656
11500.109375
11527.920898
11509.139648
11518.035156
11575.291016
11538.791992
11496.133789
11474.440430
11456.212891
11443.388672
11484.486328
11449.676758
11457.577148
11400.539062
11382.342773
11277.023438
11308.499023
11364.423828
11385.227539
11411.825195
11440.492188
11476.126953
11402.844727
11397.824219
11436.657227
11391.963867
11361.687500
11360.919922
11391.398438
11367.998047
11355.262695
11357.248047
11289.693359
11360.292969
11428.475586
11437.272461
11370.730469
11349.190430
11471.688477
11462.873047
11386.724609
11370.491211
11350.910156
11289.878906
11260.472656
11330.835938
11421.476562
11460.305664
11428.358398
11342.385742
11357.430664
11403.184570
11404.692383
11404.247070
11428.995117
11460.624023
11424.572266
11373.556641
11335.334961
11303.438477
11251.243164
11216.217773
11175.573242
11264.613281
11298.664062
11235.799805
11181.677734
11153.003906
11195.960938
11213.607422
11286.335938
11340.125977
11356.684570
11430.225586
11501.764648
11514.014648
11501.446289
11544.440430
11580.561523
11614.976562
11595.694336
11519.725586
11489.657227
11446.041016
11374.174805
11350.347656
11419.840820
11484.911133
11482.405273
11416.317383
11410.463867
11422.187500
11427.403320
11463.003906
11509.070312
11541.328125
11415.458984
11535.813477
11506.623047
11475.735352
11534.146484
11576.242188
11559.671875
11515.483398
11452.855469
11499.202148
11528.747070
11558.541992
11556.929688
11496.754883
11437.221680
11308.080078
11274.526367
11241.954102
11272.991211
11458.321289
11549.951172
11553.122070
11507.103516
11529.473633
11530.340820
11475.958984
11415.573242
11442.986328
11494.480469
11496.614258
11434.180664
11520.166992
11543.088867
11600.090820
11559.998047
11546.142578
11563.125000
11567.735352
11509.309570
11446.939453
11427.144531
11438.072266
11403.468750
11455.290039
11501.728516
11551.064453
11509.175781
11450.202148
11476.649414
11456.320312
11417.505859
```
