## Supplementary material for "Functional connectivity across the human subcortical auditory system using an autoregressive matrix-Gaussian copula graphical model approach with partial correlations": Code: roi-15_mean_ts.txt

```
11443.529297
11373.331055
11308.719727
11239.896484
11209.583984
11188.364258
11166.863281
11141.171875
11191.717773
11183.075195
11172.273438
11189.636719
11207.832031
11217.181641
11199.525391
11202.183594
11189.627930
11181.978516
11211.120117
11202.289062
11190.282227
11205.033203
11205.298828
11227.152344
11235.384766
11241.733398
11244.317383
11210.836914
11241.586914
11238.822266
11201.561523
11188.688477
11189.268555
11222.436523
11205.656250
11205.122070
11203.748047
11190.396484
11150.956055
11129.344727
11169.300781
11205.258789
11209.915039
11223.300781
11230.903320
11263.733398
11264.117188
11264.481445
11239.502930
11237.488281
11259.663086
11265.380859
11262.192383
11274.432617
11253.304688
11227.098633
11244.717773
11229.531250
11215.862305
11234.211914
11246.924805
11245.651367
11256.656250
11271.125000
11257.461914
11286.996094
11277.953125
11215.968750
11231.290039
11229.779297
11225.791992
11240.469727
11239.769531
11222.463867
11214.300781
11222.942383
11228.709961
11213.794922
11247.504883
11261.281250
11249.654297
11285.837891
11267.067383
11220.060547
11197.394531
11176.866211
11169.753906
11186.421875
11199.922852
11198.345703
11177.899414
11185.467773
11192.598633
11157.484375
11151.748047
11178.546875
11173.820312
11170.781250
11160.780273
11209.452148
11201.549805
11251.707031
11250.430664
11252.934570
11257.142578
11245.309570
11235.166992
11205.659180
11183.653320
11164.206055
11184.142578
11192.240234
11208.971680
11251.012695
11249.537109
11280.179688
11281.120117
11293.191406
11267.819336
11252.956055
11253.402344
11252.186523
11267.318359
11278.036133
11278.560547
11281.312500
11290.084961
11312.038086
11312.177734
11311.492188
11300.192383
11308.125977
11275.724609
11271.022461
11258.556641
11255.008789
11266.038086
11249.644531
11241.091797
11232.273438
11227.937500
11250.701172
11252.733398
11247.634766
11256.859375
11259.749023
11266.727539
11280.151367
11294.137695
11289.526367
11290.151367
11276.706055
11253.184570
11243.136719
11286.317383
11299.053711
11304.679688
11304.083008
11301.745117
11275.779297
11254.762695
11231.662109
11247.990234
11250.909180
11265.183594
11283.060547
11273.601562
11272.578125
11259.907227
11247.665039
11256.446289
11264.681641
11262.164062
11257.229492
11241.235352
11238.129883
11228.634766
11227.773438
11191.478516
11175.063477
11175.136719
11165.197266
11175.235352
11217.039062
11241.562500
11247.838867
11270.493164
11302.684570
11309.150391
11317.811523
11311.733398
11283.743164
11276.211914
11239.711914
11208.426758
11211.675781
11225.198242
11253.095703
11271.341797
11311.367188
11319.203125
11313.212891
11292.550781
11271.448242
11273.261719
11272.091797
11262.477539
11254.615234
11273.717773
11310.661133
11315.849609
11320.411133
11328.483398
11323.498047
11313.869141
11298.833008
11267.942383
11265.827148
11267.916992
11287.113281
11275.516602
11290.003906
11323.170898
11319.707031
11327.961914
11344.105469
11331.682617
11323.455078
11307.595703
11281.627930
11293.820312
11315.946289
11314.851562
11303.924805
11275.478516
11220.292969
11211.246094
11225.375977
11246.680664
11262.770508
11272.691406
11274.861328
11196.077148
11170.754883
11324.473633
11339.640625
11343.360352
11413.350586
11431.189453
11394.194336
11302.466797
11288.112305
11301.765625
11287.376953
11224.381836
11181.458008
11139.776367
11091.916992
11055.971680
10987.000000
10942.501953
10953.735352
10968.636719
10974.954102
10944.194336
10893.146484
10861.977539
10887.546875
10951.276367
10983.355469
10992.383789
11017.809570
11009.288086
11024.906250
11079.477539
11129.297852
11155.890625
11176.246094
11163.650391
11184.555664
11196.883789
11202.007812
11201.441406
11181.738281
11186.123047
11179.895508
11175.757812
11165.801758
11200.641602
11235.132812
11248.944336
11247.665039
11234.078125
11236.938477
11263.452148
11273.130859
11251.435547
11237.441406
11239.979492
11275.987305
11261.971680
11248.052734
11223.354492
11226.817383
11212.281250
11230.735352
11223.681641
11254.332031
11272.551758
11288.440430
11281.828125
11260.964844
11225.613281
11205.118164
11200.632812
11177.116211
11183.704102
11162.645508
11142.298828
11138.575195
11133.000977
11147.584961
11145.204102
11154.685547
11165.379883
11174.316406
11181.102539
11192.098633
11211.539062
11227.937500
11258.329102
11308.806641
11340.615234
11319.129883
11297.435547
11298.647461
11309.941406
11318.858398
11292.250000
11260.564453
11263.931641
11269.512695
11280.922852
11292.617188
11317.202148
11308.521484
11296.655273
11286.853516
11284.857422
11267.775391
11264.495117
11293.287109
11291.027344
11290.519531
11294.944336
11319.587891
11316.143555
11330.481445
11340.036133
11347.403320
11366.563477
11398.046875
11395.969727
11354.916992
11323.462891
11307.911133
11289.392578
11272.570312
11279.341797
11278.155273
11287.611328
11313.864258
11308.220703
11304.960938
11292.383789
11301.446289
11310.673828
11320.464844
11325.648438
11318.453125
11316.886719
11322.227539
11327.859375
11311.837891
11321.140625
11339.477539
11329.446289
11340.508789
11332.262695
11331.518555
11321.331055
11314.420898
11315.686523
11310.300781
11325.308594
11343.978516
11369.750977
11385.280273
11373.754883
11367.538086
11357.322266
11352.707031
11329.624023
11318.200195
11326.055664
11337.405273
11328.154297
11326.281250
11334.321289
11326.727539
11324.793945
11318.521484
11327.866211
11294.810547
11291.291992
11295.491211
11300.683594
11280.273438
11280.419922
11284.373047
11268.026367
11277.182617
11298.034180
11325.924805
11348.569336
11375.350586
11368.204102
11347.148438
11353.749023
11357.391602
11344.679688
11316.111328
11295.844727
11272.896484
11292.298828
11255.041016
11240.325195
11268.923828
11276.018555
11270.708984
11267.378906
11252.483398
11278.566406
11287.491211
11277.716797
11270.439453
11260.627930
11270.819336
11260.412109
11254.930664
11279.713867
11269.790039
11295.856445
11311.053711
11308.818359
11318.689453
11313.941406
11306.619141
11318.007812
11293.427734
11298.965820
11308.599609
11291.734375
11280.106445
11298.950195
11307.039062
11332.194336
11342.687500
11315.970703
11297.391602
11303.913086
11299.195312
11278.449219
11271.274414
11262.710938
11234.820312
11255.218750
11241.284180
11232.081055
11257.593750
11245.833984
11247.992188
11247.551758
11240.310547
11220.942383
11204.988281
11238.470703
11254.438477
11267.079102
11275.044922
11269.951172
11263.331055
11266.772461
11276.966797
11275.843750
11289.209961
11263.225586
11258.649414
11274.630859
11285.890625
11295.117188
11294.419922
11300.635742
11286.457031
11256.853516
11232.316406
11228.640625
11270.523438
11291.075195
11268.774414
11259.546875
11231.276367
11248.666992
11296.188477
11292.203125
11311.598633
11336.559570
11323.467773
11332.018555
11327.291016
11306.175781
11281.850586
11293.496094
11280.715820
11266.995117
11292.038086
11287.268555
11285.061523
11287.844727
11304.750977
11295.979492
11314.158203
11282.472656
11291.140625
11219.346680
11334.643555
11481.848633
11506.679688
11443.138672
11479.711914
11420.798828
11288.410156
11183.753906
11111.130859
11045.301758
11017.563477
11016.673828
11014.053711
11033.131836
11068.319336
11133.102539
11151.749023
11153.923828
11188.177734
11202.725586
11213.037109
11230.889648
11255.492188
11270.294922
11289.772461
11305.640625
11309.080078
11350.932617
11376.355469
11350.307617
11338.963867
11324.549805
11324.258789
11339.149414
11346.722656
11346.481445
11325.197266
11328.963867
11351.512695
11356.623047
11350.675781
11340.677734
11324.083008
11297.378906
11302.806641
11303.072266
11286.362305
11269.280273
11259.844727
11255.492188
11262.780273
11294.780273
11299.775391
11300.960938
11319.006836
11301.980469
11293.558594
11289.019531
11314.820312
11311.136719
11298.249023
11300.757812
11275.922852
11267.300781
11278.222656
11285.535156
11263.788086
11260.332031
11277.924805
11284.507812
11261.051758
11283.672852
11307.949219
11304.069336
11303.150391
11316.094727
11318.317383
11324.297852
11327.525391
11310.742188
11322.550781
11336.388672
11347.909180
11346.629883
11340.081055
11301.744141
11279.291016
11280.453125
11283.120117
11280.398438
11261.980469
11244.142578
11238.499023
11238.173828
11235.861328
11241.822266
11221.787109
11205.074219
11201.467773
11188.327148
11184.121094
11192.488281
11215.861328
11235.378906
11235.569336
11252.583984
11255.508789
11270.917969
11281.441406
11311.006836
11311.233398
11292.739258
11286.582031
11300.054688
11318.744141
11316.859375
11339.329102
11344.054688
11306.254883
11273.701172
11247.034180
11273.371094
11339.179688
11392.987305
11402.859375
11381.906250
11384.459961
11380.115234
11338.139648
11288.062500
11239.529297
11195.466797
11159.749023
11137.724609
11159.483398
11159.869141
11149.538086
11142.374023
11116.533203
11077.644531
11098.313477
11071.597656
11123.274414
11130.336914
11127.529297
11117.907227
11150.806641
11158.066406
11156.536133
11120.923828
11108.109375
11105.561523
11090.337891
11074.828125
11061.172852
11052.458008
11088.631836
11114.123047
11140.762695
11155.362305
11156.121094
11151.771484
11131.090820
11135.997070
11141.571289
11148.993164
11199.367188
11192.551758
11191.083984
11216.963867
11231.604492
11257.452148
11341.565430
11398.400391
11430.948242
11459.444336
11431.212891
11396.115234
11369.926758
11333.878906
11325.989258
11352.763672
11360.917969
11376.810547
11368.520508
11354.674805
11330.913086
11318.602539
11321.351562
11320.067383
11348.683594
11358.701172
11373.178711
11401.721680
11410.559570
11418.015625
11432.810547
11446.077148
11442.912109
11438.242188
11450.493164
11430.253906
11458.313477
11457.572266
11449.856445
11432.872070
11447.216797
11429.998047
11418.444336
11408.701172
11390.497070
11381.054688
11385.206055
11360.859375
11337.958008
11356.078125
11394.746094
11405.316406
11397.686523
11366.024414
11378.333984
11402.432617
11434.208008
11449.069336
11420.432617
11414.092773
11368.922852
11339.345703
11336.633789
11314.652344
11281.579102
11233.453125
11197.354492
11225.220703
11231.199219
11271.644531
11280.956055
11206.593750
11190.807617
11227.603516
11263.160156
11283.578125
11315.294922
11319.318359
11318.530273
11327.421875
11319.659180
11288.897461
11263.882812
11259.246094
11268.186523
11261.809570
11260.824219
11264.610352
11266.527344
11260.514648
11275.693359
11306.499023
11299.970703
11315.514648
11293.828125
11288.974609
11245.253906
11268.950195
11269.508789
11252.381836
11259.467773
11268.877930
11344.791992
11399.037109
11342.416992
11264.987305
11223.935547
11228.511719
11216.766602
11176.182617
11106.519531
11025.462891
10979.487305
11003.293945
11027.680664
11063.209961
11081.000977
11078.779297
11080.129883
11102.579102
11127.272461
11153.644531
11181.698242
11230.105469
11274.066406
11280.999023
11258.933594
11241.830078
11230.891602
11241.457031
11296.987305
11307.134766
11319.971680
11316.975586
11309.626953
11301.303711
11298.754883
11280.015625
11269.687500
11276.880859
11269.552734
11269.173828
11263.770508
11255.132812
11264.647461
11279.486328
11342.549805
11310.792969
11317.958008
11346.441406
11378.029297
11368.948242
11347.979492
11350.194336
11340.534180
11350.509766
11358.470703
11372.430664
11348.300781
11333.201172
11316.386719
11311.095703
11288.143555
11287.520508
11271.583008
11288.002930
11273.235352
11293.506836
11300.677734
11298.164062
11289.407227
11293.718750
11309.933594
11302.758789
11310.444336
11322.158203
11335.549805
11312.942383
11301.856445
11301.767578
11345.110352
11360.578125
11355.920898
11342.897461
11386.012695
11396.260742
11353.463867
11265.314453
11234.278320
11212.003906
11226.720703
11253.236328
11289.864258
11317.525391
11328.054688
11328.754883
11324.570312
11310.517578
11273.045898
```
