## Supplementary material for "Functional connectivity across the human subcortical auditory system using an autoregressive matrix-Gaussian copula graphical model approach with partial correlations": Code: roi-00_mean_ts.txt

```
9065.331055
9002.415039
8964.072266
8958.659180
8958.657227
8914.822266
8936.154297
8933.530273
8909.939453
8931.510742
8934.435547
8892.578125
8902.618164
8905.112305
8888.582031
8913.125000
8921.593750
8930.834961
8841.658203
8820.051758
8802.953125
8768.182617
8831.502930
8825.378906
8829.002930
8836.204102
8825.261719
8836.224609
8828.243164
8805.460938
8777.056641
8767.198242
8798.915039
8774.718750
8878.667969
8916.632812
8879.254883
8887.014648
8904.046875
8889.981445
8883.270508
8903.404297
8903.991211
8925.345703
8942.143555
8918.449219
8895.451172
8917.054688
8908.420898
8942.892578
8910.077148
8887.497070
8907.207031
8923.234375
8912.349609
8919.525391
8923.608398
9021.532227
9024.164062
9048.675781
9107.464844
9086.870117
9024.824219
9008.954102
8989.611328
8941.758789
8881.411133
8887.689453
8878.321289
8866.296875
8868.442383
8880.065430
8889.300781
8897.239258
8962.508789
8967.103516
9035.358398
9110.309570
9134.350586
9092.478516
9073.114258
9007.720703
8924.896484
8876.479492
8864.003906
8843.238281
8861.114258
8853.991211
8840.709961
8838.082031
8847.168945
8864.432617
8872.374023
8869.574219
8873.703125
8886.242188
8898.416992
8907.364258
8918.741211
8966.374023
8944.586914
8934.613281
8936.065430
8965.845703
8957.040039
8943.416016
8944.259766
8951.842773
8934.303711
8944.421875
8991.075195
8988.654297
9033.335938
9049.821289
9051.352539
9040.271484
9033.173828
9000.569336
8982.096680
8944.913086
8897.146484
8897.035156
8889.041992
8906.857422
8903.423828
8824.807617
8796.487305
8820.198242
8826.223633
8818.238281
8829.573242
9023.757812
9077.004883
9077.041992
9065.999023
9040.875977
9018.872070
8998.017578
8986.958008
8977.986328
9009.134766
8936.351562
9003.224609
9080.415039
9123.845703
9084.387695
8938.331055
8565.900391
8408.756836
8649.329102
8710.465820
8725.139648
8723.877930
8744.367188
8738.638672
8741.226562
8817.288086
8848.380859
8886.119141
8929.799805
8923.909180
8874.106445
8862.769531
8849.151367
8836.169922
8815.268555
8807.500977
8849.617188
8908.753906
8878.224609
8828.536133
8781.894531
8753.999023
8726.679688
8718.176758
8726.546875
8726.896484
8739.273438
8774.714844
8784.437500
8801.168945
8810.381836
8861.083984
8897.292969
8893.910156
8879.683594
8895.236328
8921.806641
8921.507812
8912.080078
8917.869141
8910.747070
8881.352539
8903.242188
8893.829102
8897.217773
8901.167969
8919.677734
8907.986328
8930.917969
8931.329102
8901.446289
8888.397461
8877.198242
8869.642578
8872.260742
8787.009766
8776.743164
8801.400391
8846.262695
8859.841797
8846.684570
8851.589844
8824.163086
8831.056641
8843.473633
8822.418945
8806.358398
8803.213867
8796.726562
8773.953125
8785.364258
8781.791016
8777.129883
8801.989258
8877.258789
8857.743164
8867.418945
8888.826172
8896.576172
8920.936523
8947.036133
8935.244141
8929.261719
8906.806641
8885.180664
8885.670898
8850.588867
8846.701172
8837.347656
8769.476562
8694.745117
8684.936523
8715.749023
8729.935547
8728.672852
8761.065430
8759.125977
8751.024414
8765.344727
8782.681641
8790.549805
8764.161133
8768.703125
8762.517578
8739.235352
8755.998047
8771.206055
8773.104492
8812.533203
8867.268555
8893.756836
8883.160156
8863.810547
8872.599609
8872.876953
8864.592773
8816.678711
8759.476562
8723.643555
8700.254883
8681.843750
8676.838867
8685.352539
8724.042969
8832.789062
8835.460938
8839.591797
8911.625977
8946.483398
8948.545898
8936.083008
8890.434570
8873.455078
8854.020508
8865.529297
8848.001953
8852.627930
8873.455078
8873.410156
8875.779297
8906.538086
8905.990234
8918.147461
8935.458984
8942.301758
8966.112305
8876.901367
8883.196289
8920.823242
8955.476562
9015.122070
8980.196289
9068.068359
9057.929688
9043.474609
8948.087891
8903.327148
8849.742188
8833.428711
8814.603516
8771.879883
8751.639648
8769.479492
8771.320312
8791.889648
8798.137695
8816.039062
8834.083008
8848.879883
8847.766602
8841.533203
8823.279297
8746.610352
8831.291992
8848.838867
8863.075195
8809.138672
8765.710938
8765.350586
8756.754883
8765.804688
8782.518555
8871.558594
8878.312500
8885.927734
8895.715820
8894.151367
8918.138672
8901.600586
8887.026367
8871.992188
8846.178711
8831.367188
8843.401367
8825.397461
8824.114258
8832.161133
8830.136719
8837.375000
8892.790039
8889.411133
8888.964844
8905.654297
8939.907227
8938.052734
8933.493164
8944.655273
8924.240234
8898.887695
8902.211914
8883.715820
8912.374023
8920.028320
8925.424805
8897.209961
8867.113281
8853.748047
8875.849609
8832.147461
8780.332031
8791.499023
8797.500977
8785.614258
8822.253906
8838.778320
8850.360352
8849.782227
8858.799805
8863.861328
8890.417969
8885.425781
8907.188477
8922.658203
8925.598633
8927.990234
8961.256836
8988.512695
8957.822266
8984.525391
9000.951172
8993.378906
8994.166016
8984.628906
8952.848633
8930.027344
8920.119141
8917.658203
8890.339844
8697.636719
8699.645508
8722.721680
9006.703125
8997.745117
9014.090820
8933.896484
8875.624023
8815.053711
8769.592773
8755.831055
8733.205078
8747.105469
8753.221680
8770.544922
8785.571289
8786.406250
8802.310547
8802.659180
8808.959961
8814.805664
8823.349609
8830.208008
8818.105469
8817.864258
8856.791016
8866.058594
8871.732422
8881.135742
8911.175781
8918.021484
8914.425781
8901.748047
8931.199219
8917.094727
8919.507812
8951.024414
8973.259766
8993.868164
8977.296875
8972.554688
8953.402344
8946.549805
8935.472656
8919.388672
8900.778320
8887.648438
8895.684570
8885.692383
8878.361328
8899.822266
8870.594727
8845.019531
8839.925781
8893.389648
8933.205078
8903.133789
8920.499023
8921.279297
8890.359375
8907.672852
8877.501953
8899.175781
8902.191406
8881.808594
8890.431641
8837.690430
8785.935547
8907.281250
8906.369141
8897.862305
8874.526367
8875.743164
8872.824219
8865.977539
8856.856445
8844.222656
8869.667969
8846.934570
8845.947266
8820.019531
8884.194336
8873.707031
8896.997070
8932.028320
8931.115234
8941.815430
8928.772461
8908.750000
8957.530273
8860.421875
8859.938477
8859.595703
8847.824219
8862.136719
8890.433594
8889.388672
8880.611328
8867.487305
8861.333984
8837.270508
8833.053711
8838.093750
8837.408203
8854.901367
8856.645508
8928.474609
8908.496094
8914.716797
8912.920898
8887.421875
8869.767578
8880.648438
8875.462891
8866.123047
8873.102539
8866.032227
8861.980469
8880.734375
8896.080078
8896.246094
8910.581055
8919.538086
8937.281250
8924.985352
8946.265625
8961.476562
9011.168945
9076.093750
9205.462891
9146.747070
9102.334961
9132.433594
9152.945312
9087.188477
8987.421875
8902.375000
8858.982422
8840.242188
8811.127930
8796.864258
8810.111328
8841.584961
8869.859375
8901.033203
8925.196289
8928.300781
8939.957031
8942.725586
8867.422852
8914.325195
8929.741211
8970.916992
8979.743164
8960.959961
8960.986328
8971.388672
8964.653320
8943.296875
8934.653320
8937.625977
8918.903320
8923.986328
8917.250977
8874.591797
8830.400391
8825.709961
8868.125977
8878.692383
8861.813477
8862.121094
8853.238281
8829.969727
8794.860352
8816.479492
8832.935547
8864.147461
8908.572266
8943.206055
8939.459961
8926.660156
8942.381836
8939.775391
8920.079102
8908.189453
8898.427734
8887.180664
8861.602539
8813.964844
8792.737305
8801.498047
8774.100586
8649.179688
8623.755859
8651.180664
8628.376953
8643.995117
8640.358398
8756.282227
8719.445312
8725.236328
8686.466797
8409.516602
8617.184570
8699.784180
8758.081055
8778.165039
8721.940430
8713.295898
8704.347656
8701.743164
8707.045898
8742.830078
8743.712891
8753.617188
8774.578125
8783.708008
8808.208984
8785.188477
8826.487305
8808.406250
8879.520508
8899.160156
8910.596680
8876.430664
8889.783203
8900.932617
8911.117188
8900.833984
8895.151367
8906.670898
8948.942383
8962.045898
8971.487305
8945.151367
8942.597656
8964.418945
8987.186523
8988.514648
8984.101562
8975.250977
8981.453125
8974.888672
8969.696289
8957.101562
8975.538086
8999.007812
8998.825195
8973.463867
8974.252930
8983.123047
8963.343750
8941.144531
8916.766602
8916.694336
8919.404297
8925.551758
8931.331055
8948.394531
8974.991211
8974.154297
8999.556641
9007.750000
8997.316406
8997.165039
8987.913086
8980.239258
8988.989258
9012.577148
9005.444336
8953.131836
9006.152344
9019.948242
9012.482422
8996.227539
8974.391602
8942.770508
8922.076172
8877.507812
8745.170898
8802.551758
8792.997070
8806.489258
8809.325195
8830.838867
8859.898438
8842.541992
8863.408203
8862.618164
8896.467773
8927.824219
8996.615234
9032.296875
8998.870117
8972.867188
8950.036133
8939.987305
8956.106445
8963.669922
8977.964844
9002.506836
9025.367188
9033.346680
9041.318359
9039.472656
9030.991211
9026.635742
9025.353516
9037.407227
9037.315430
9008.726562
8976.917969
8961.373047
8913.753906
8889.505859
8877.958008
8808.795898
8707.768555
8688.001953
8787.302734
8816.522461
8801.250000
8794.622070
8814.090820
8813.045898
8845.701172
8856.724609
8867.979492
8860.391602
8900.996094
8939.859375
9013.382812
9044.577148
9061.879883
9082.074219
9068.218750
9035.661133
9018.515625
8966.667969
8917.689453
8877.167969
8879.745117
8887.738281
8892.815430
8918.764648
8948.997070
8975.386719
8968.819336
8962.939453
8964.699219
8965.277344
8952.532227
8984.465820
8994.562500
8900.972656
8884.374023
8813.503906
8800.989258
8916.672852
8969.213867
8975.407227
8994.646484
8969.920898
8949.890625
8959.950195
8966.706055
8979.732422
8974.013672
8965.458008
8971.801758
9001.103516
9006.884766
8969.293945
8958.525391
8957.166016
8947.115234
8919.094727
8943.309570
8949.558594
8960.538086
9000.951172
9005.650391
9032.939453
9019.942383
8995.272461
9019.679688
9029.533203
9006.020508
8967.504883
8975.773438
8989.559570
9018.252930
8959.110352
9001.905273
9111.184570
9098.608398
9043.211914
9060.549805
9074.631836
9054.591797
9000.346680
8916.349609
8829.413086
8779.558594
8799.266602
8818.247070
8819.335938
8796.858398
8824.360352
8867.921875
8895.160156
8913.262695
8948.943359
8955.695312
8994.616211
9017.623047
9026.830078
9060.000000
9002.309570
8960.062500
8962.386719
8927.541992
8913.678711
8935.232422
8898.887695
8895.008789
8885.167969
8837.875000
8825.634766
8833.405273
8820.033203
8871.063477
8942.242188
8943.871094
8973.046875
8996.552734
8999.138672
8996.011719
8992.690430
8992.092773
9000.958008
9034.293945
9047.000977
9089.035156
9154.042969
9169.546875
9105.525391
9123.673828
9115.416992
9017.645508
8964.585938
8918.440430
8924.213867
8970.403320
9012.084961
9028.546875
9042.275391
9057.314453
9067.652344
9062.254883
9062.305664
9063.734375
9082.643555
9087.828125
9102.087891
9120.805664
9094.480469
9083.438477
9091.829102
9084.712891
9071.582031
9074.979492
9072.869141
9091.836914
9056.392578
9079.495117
9096.986328
9101.059570
9104.980469
9126.209961
9156.751953
9151.747070
9152.945312
9155.245117
9127.175781
9096.870117
9089.364258
9086.839844
9060.817383
9059.669922
9053.345703
9058.994141
9013.569336
8924.877930
8957.466797
8954.995117
8994.975586
8988.750000
9006.465820
9090.436523
9056.979492
```
