## Supplementary material for "Functional connectivity across the human subcortical auditory system using an autoregressive matrix-Gaussian copula graphical model approach with partial correlations": Code: roi-01_mean_ts.txt

```
10562.635742
10384.834961
10299.983398
10339.075195
10357.779297
10235.271484
10175.527344
10235.069336
10177.762695
10207.144531
10227.766602
10128.392578
10161.328125
10168.174805
10102.494141
10089.472656
10057.727539
10064.451172
9970.365234
9955.687500
9972.411133
9967.163086
10067.549805
10099.127930
10083.022461
10074.995117
10066.135742
10077.194336
10111.264648
10072.310547
9980.123047
9988.022461
10057.958984
9958.909180
10048.441406
10097.647461
10088.950195
10153.698242
10241.800781
10148.597656
10049.477539
10089.683594
10081.555664
10033.476562
10145.088867
10123.428711
10116.788086
10114.604492
10088.087891
10106.441406
10093.692383
10160.542969
10212.928711
10282.249023
10246.822266
10183.542969
10228.619141
10300.130859
10209.670898
10416.753906
10485.798828
10568.400391
10483.369141
10446.693359
10327.195312
10134.138672
10078.247070
10064.488281
10080.233398
9991.074219
9997.123047
10069.745117
10020.061523
10038.385742
10156.350586
10033.402344
10375.312500
10532.133789
10669.259766
10628.693359
10547.014648
10414.509766
10142.557617
9977.695312
9970.943359
9934.259766
9954.727539
9982.903320
10040.349609
10018.148438
9909.108398
10035.873047
10045.095703
10054.413086
10075.097656
10115.943359
10134.455078
10111.332031
10138.976562
10247.223633
10265.771484
10230.630859
10147.141602
10224.486328
10262.686523
10207.880859
10156.487305
10274.386719
10140.770508
10178.814453
10187.453125
10200.706055
10311.687500
10375.320312
10410.611328
10339.113281
10327.891602
10262.691406
10136.304688
10168.848633
10054.685547
10049.332031
10096.143555
10078.770508
10063.087891
9972.317383
10017.575195
9924.695312
10081.720703
10058.735352
10198.446289
10485.579102
10541.986328
10565.030273
10457.622070
10290.595703
10258.354492
10179.046875
10128.633789
10111.669922
10074.442383
9974.148438
10323.592773
10391.479492
10469.318359
10437.875000
10137.163086
9578.518555
9779.604492
9797.770508
9944.874023
9985.282227
10044.904297
9958.860352
9869.592773
9734.013672
9835.573242
9862.440430
10115.470703
10214.708984
10230.404297
10117.641602
10044.674805
10043.813477
9943.986328
9903.656250
9929.380859
10104.738281
10298.977539
10262.819336
10164.836914
10038.146484
9895.279297
9772.169922
9819.200195
9885.209961
9796.022461
9887.020508
9917.585938
9918.854492
9905.443359
9944.762695
10051.264648
10148.057617
10152.382812
10163.694336
10208.446289
10260.141602
10236.170898
10200.630859
10124.367188
10135.305664
10114.921875
10179.666992
10172.116211
10235.283203
10233.911133
10173.039062
10077.778320
10077.277344
10124.051758
10106.774414
10136.272461
10104.091797
10062.672852
10073.671875
9933.535156
9848.057617
9942.573242
10093.294922
10170.912109
10118.259766
10055.921875
9985.333984
9953.986328
9884.540039
9888.462891
9812.166016
9832.961914
9830.500977
9765.201172
9786.415039
9835.965820
9832.586914
9951.007812
9982.049805
9924.947266
10056.908203
10101.833008
10100.562500
10091.566406
10145.185547
10164.981445
10042.817383
10040.162109
10011.822266
9974.346680
9992.538086
9972.167969
9965.004883
9852.816406
9808.239258
9825.645508
9923.440430
9938.750977
9960.567383
10054.144531
9985.532227
9919.479492
9937.233398
9960.962891
9982.937500
9929.227539
9948.043945
9974.184570
9959.967773
9843.386719
9861.034180
9916.643555
9915.500000
10062.569336
10223.377930
10238.567383
10169.209961
10144.874023
9994.944336
9932.855469
9788.459961
9720.497070
9641.819336
9606.207031
9540.194336
9559.399414
9569.336914
9559.254883
9825.040039
9752.458008
10029.058594
10243.252930
10323.963867
10343.112305
10253.624023
10122.261719
10055.240234
10018.302734
10022.124023
9998.402344
9967.350586
10047.859375
9990.076172
9995.116211
9986.490234
10051.439453
10053.195312
10169.430664
10157.259766
10147.890625
10011.606445
10006.724609
10198.013672
10264.518555
10485.599609
10319.718750
10609.666992
10649.676758
10595.123047
10365.911133
10195.264648
10018.509766
9864.027344
9785.166016
9769.456055
9774.008789
9798.417969
9789.461914
9808.009766
9842.616211
9878.745117
9925.385742
9844.319336
9926.939453
9976.082031
9898.826172
9757.960938
9939.178711
9969.726562
10044.358398
10040.079102
9958.782227
9945.342773
9916.002930
9883.183594
9867.446289
9966.127930
10002.750000
10042.741211
10124.496094
10078.477539
10086.541016
10057.403320
10127.662109
10190.955078
10142.863281
10162.044922
10057.049805
10073.343750
9994.272461
9931.635742
9946.826172
9952.163086
9961.380859
9966.039062
9915.131836
9941.117188
10024.917969
9988.306641
9910.990234
9977.267578
9941.671875
9924.631836
9872.047852
10051.207031
10165.290039
10259.969727
10269.880859
10223.456055
10172.884766
10111.525391
10001.916016
9934.695312
9828.794922
9838.500977
9789.913086
9740.391602
9710.738281
9724.081055
9833.828125
9793.419922
9793.984375
9843.566406
9809.245117
9899.626953
9959.034180
10024.792969
9972.224609
10042.505859
10062.303711
10086.075195
10055.157227
10134.134766
10217.355469
10190.321289
10220.772461
10201.057617
10154.548828
10153.069336
10148.904297
10141.661133
10194.883789
10096.946289
10016.527344
10078.897461
10511.691406
10370.016602
10320.356445
10194.943359
10041.640625
9930.066406
9781.125977
9738.967773
9667.915039
9744.314453
9754.781250
9706.095703
9826.586914
9802.561523
9873.029297
9929.861328
9931.211914
9948.250977
9959.636719
9970.233398
9975.566406
9977.917969
10054.247070
9985.069336
9985.750977
9959.462891
10027.314453
10067.919922
10066.600586
10076.939453
10084.397461
10075.270508
10134.768555
10116.599609
10249.020508
10346.790039
10314.785156
10251.475586
10205.375977
10162.178711
10080.670898
10017.808594
9954.989258
10061.573242
10020.688477
9975.384766
9962.574219
9979.421875
9976.950195
9801.331055
9924.371094
10033.301758
10101.769531
10116.113281
10109.132812
10136.728516
10131.634766
10094.207031
10117.828125
10062.106445
10032.882812
10036.588867
10074.859375
10076.404297
9971.352539
9977.453125
9959.826172
9968.882812
9979.734375
9970.185547
9974.853516
9966.820312
9838.705078
9837.869141
9795.610352
9752.736328
9772.514648
9854.628906
9944.826172
9981.442383
10006.880859
10094.682617
10004.694336
10010.081055
9976.267578
9911.166016
10056.602539
10044.639648
9998.557617
10028.704102
10067.906250
10048.255859
10028.254883
10025.389648
9903.590820
9862.862305
9870.744141
9844.553711
9864.259766
9883.992188
9901.996094
9923.227539
9840.643555
10082.104492
10100.286133
10157.707031
10262.981445
10170.032227
10117.411133
10070.528320
10045.177734
10009.444336
10008.685547
9983.836914
9960.160156
9999.619141
9983.965820
10016.711914
10088.473633
10140.361328
10164.141602
10208.771484
10134.716797
10122.702148
10196.419922
10334.165039
10499.291016
10513.761719
10505.711914
10567.032227
10521.674805
10373.252930
10006.692383
9772.041016
9722.605469
9791.657227
9792.819336
9759.685547
9821.372070
9913.391602
9937.726562
10055.091797
10032.944336
10095.900391
10058.672852
10024.669922
9835.895508
9968.961914
10106.358398
10171.113281
10117.632812
10101.266602
10061.662109
10052.593750
9957.636719
9956.907227
9954.042969
9988.744141
9934.089844
9892.360352
9934.461914
9869.156250
9775.263672
9813.255859
9886.283203
9927.060547
9909.894531
9869.845703
9814.970703
9727.583008
9731.639648
9754.441406
9803.513672
9900.632812
10026.663086
10077.218750
10112.998047
10065.219727
9991.763672
9963.599609
9921.465820
9774.697266
9753.303711
9774.438477
9762.859375
9671.519531
9688.861328
9716.389648
9646.500000
9578.797852
9593.583008
9688.539062
9609.094727
9603.750000
9621.997070
9750.776367
9709.718750
9788.788086
9825.532227
9519.967773
9668.255859
9777.650391
9977.391602
10009.745117
9873.731445
9823.351562
9808.229492
9888.277344
9898.538086
9920.826172
9893.262695
9893.640625
9895.320312
9934.377930
9958.900391
9871.262695
9989.303711
9986.138672
10153.888672
10342.074219
10259.502930
10225.751953
10200.452148
10192.523438
10170.066406
10090.777344
10091.220703
10086.565430
10160.293945
10163.142578
10132.494141
10096.331055
10066.963867
10120.768555
10155.991211
10130.377930
10114.616211
10094.854492
10134.106445
10148.610352
10108.011719
10164.764648
10168.359375
10309.738281
10347.754883
10273.308594
10210.601562
10158.859375
10038.556641
9951.437500
9884.291992
9999.057617
9937.666992
9924.824219
10015.571289
10086.011719
10151.985352
10140.795898
10080.693359
10200.298828
10141.551758
10128.299805
10103.370117
10137.254883
10151.974609
10143.703125
10183.227539
10075.775391
10109.114258
10133.320312
10163.201172
10097.510742
10124.531250
10023.553711
9968.273438
9825.117188
9717.886719
9792.678711
9917.841797
9943.472656
9988.464844
9968.382812
9939.979492
9893.280273
9818.240234
9816.364258
9844.571289
9944.476562
9948.326172
10118.356445
10129.722656
10066.481445
10074.972656
10009.604492
10052.384766
10060.200195
10092.298828
10057.611328
10151.314453
10151.002930
10105.131836
10040.964844
10045.849609
10096.397461
10162.220703
10262.779297
10250.585938
10212.385742
10065.290039
9974.239258
9911.487305
9791.494141
9769.718750
9744.360352
9698.402344
9674.654297
9927.351562
9974.777344
9934.171875
9920.674805
9982.926758
9990.886719
9950.096680
9885.603516
9807.967773
9773.713867
9876.120117
9901.602539
10009.303711
10146.903320
10331.398438
10476.169922
10447.512695
10311.120117
10194.942383
9969.088867
9887.922852
9868.569336
9868.061523
9919.254883
9941.709961
9929.996094
10058.897461
10129.929688
10087.180664
10077.504883
10115.272461
10110.849609
10025.777344
10131.564453
10186.257812
9912.627930
9759.936523
9801.110352
9918.224609
10410.194336
10456.815430
10497.512695
10430.219727
10312.113281
10157.729492
10174.411133
10112.353516
10143.780273
10100.754883
10026.344727
10019.675781
10071.743164
10081.843750
10033.347656
10009.658203
10020.053711
10039.315430
9986.859375
9970.375977
9976.293945
10045.023438
10021.875977
10107.954102
10202.229492
10179.882812
10121.267578
10137.327148
10161.192383
10060.315430
9948.838867
9942.554688
10056.407227
10058.147461
10083.351562
10121.625977
10360.477539
10435.066406
10319.139648
10437.619141
10458.131836
10364.261719
10221.947266
10098.060547
9890.413086
9782.589844
9759.277344
9752.632812
9800.736328
9728.115234
9725.290039
9830.406250
9914.785156
9925.163086
9937.595703
10054.718750
10037.419922
10102.354492
10090.180664
10136.917969
9972.359375
10054.728516
10214.111328
10172.794922
10230.852539
10235.933594
10169.335938
10051.573242
10024.354492
9960.093750
9818.867188
9793.808594
9870.188477
9932.903320
10100.567383
10097.889648
10105.759766
10194.657227
10154.270508
10092.382812
10110.031250
10188.384766
10147.709961
10292.080078
10284.226562
10399.657227
10438.052734
10470.720703
10396.392578
10422.258789
10432.595703
10216.750000
10142.708984
10143.321289
10039.884766
10122.321289
10153.162109
10148.346680
10183.041016
10211.437500
10258.340820
10238.490234
10167.770508
10225.009766
10213.921875
10181.052734
10166.994141
10234.662109
10205.776367
10220.811523
10207.131836
10177.477539
10175.601562
10085.941406
10152.976562
10192.126953
10178.356445
10177.102539
10200.259766
10163.566406
10184.632812
10272.183594
10341.509766
10327.504883
10272.694336
10201.390625
10161.167969
10158.209961
10101.850586
10131.538086
10113.391602
10093.078125
10047.977539
10111.882812
10037.823242
10022.229492
10153.536133
10198.125977
10289.187500
10185.299805
10165.953125
10144.911133
10192.730469
```
