## Supplementary material for "Functional connectivity across the human subcortical auditory system using an autoregressive matrix-Gaussian copula graphical model approach with partial correlations": Code: roi-02_mean_ts.txt

```
11248.234375
11195.045898
11116.786133
11069.506836
11056.835938
11038.580078
11051.159180
11037.752930
11022.420898
11040.849609
11028.449219
10998.733398
10988.204102
10986.373047
10957.822266
10961.295898
10984.885742
10986.514648
10884.134766
10810.469727
10793.054688
10745.881836
10811.313477
10784.614258
10781.334961
10753.411133
10906.255859
10797.252930
10793.181641
10791.528320
10766.622070
10792.250000
10887.099609
10692.858398
10809.501953
10967.436523
10952.439453
10955.843750
10978.640625
10964.461914
10966.552734
10995.095703
10988.747070
10987.201172
11014.057617
11025.610352
11010.603516
11005.887695
10987.454102
10964.821289
10981.362305
11041.156250
11039.105469
11044.882812
11020.616211
11013.438477
10994.799805
10915.774414
10820.318359
10895.907227
10982.106445
11020.972656
11002.231445
11004.221680
10921.209961
10865.455078
10786.931641
10799.227539
10775.524414
10758.179688
10772.622070
10760.052734
10781.742188
10788.778320
10799.867188
10676.387695
10853.916992
10968.362305
11008.557617
10922.337891
10759.912109
10747.197266
10706.624023
10639.496094
10630.514648
10578.808594
10629.200195
10608.739258
10603.275391
10609.506836
10601.739258
10653.125000
10648.643555
10646.899414
10649.439453
10660.327148
10672.686523
10665.941406
10674.566406
10728.327148
10698.369141
10688.738281
10682.831055
10709.591797
10690.866211
10691.651367
10727.327148
10702.628906
10679.247070
10668.657227
10675.059570
10676.952148
10743.766602
10834.857422
10805.964844
10794.408203
10788.778320
10762.772461
10748.529297
10696.432617
10657.272461
10631.194336
10613.232422
10624.695312
10633.212891
10554.668945
10469.671875
10511.975586
10607.238281
10653.984375
10582.820312
10666.615234
10759.875977
10745.952148
10764.208008
10744.272461
10797.113281
10764.715820
10763.465820
10728.561523
10668.708008
10644.741211
10807.876953
10814.209961
10879.458008
10853.908203
10692.384766
10646.718750
10792.284180
10574.328125
10623.150391
10637.190430
10652.052734
10651.834961
10640.646484
10582.148438
10604.844727
10567.981445
10760.435547
10803.741211
10793.590820
10734.030273
10670.468750
10728.140625
10669.795898
10623.574219
10536.185547
10717.210938
10783.643555
10741.848633
10687.619141
10637.390625
10592.462891
10573.907227
10552.504883
10530.318359
10550.422852
10565.503906
10580.797852
10592.621094
10609.629883
10599.382812
10688.094727
10737.302734
10716.254883
10726.009766
10758.329102
10766.208984
10781.695312
10741.687500
10746.310547
10749.070312
10732.254883
10732.583008
10753.800781
10730.625977
10757.591797
10765.006836
10741.138672
10769.955078
10773.117188
10741.015625
10745.816406
10728.414062
10724.706055
10718.776367
10812.446289
10917.591797
10868.708008
10858.306641
10846.702148
10828.353516
10824.226562
10814.170898
10794.202148
10826.627930
10809.397461
10776.830078
10771.393555
10752.611328
10722.840820
10735.232422
10746.566406
10729.969727
10757.850586
10766.481445
10693.775391
10728.153320
10752.773438
10740.090820
10784.008789
10776.618164
10750.406250
10745.548828
10742.661133
10720.985352
10730.735352
10736.788086
10686.785156
10682.765625
10533.372070
10420.180664
10434.112305
10469.444336
10508.808594
10534.601562
10568.108398
10570.500977
10538.145508
10534.094727
10555.969727
10575.801758
10555.716797
10560.182617
10560.669922
10520.175781
10521.989258
10533.610352
10615.412109
10739.447266
10650.652344
10674.288086
10666.062500
10648.902344
10639.473633
10661.643555
10657.825195
10624.631836
10558.285156
10496.047852
10457.181641
10435.859375
10429.133789
10432.646484
10472.024414
10609.241211
10407.827148
10522.226562
10653.653320
10717.346680
10727.724609
10710.745117
10652.948242
10626.991211
10618.644531
10615.629883
10578.439453
10620.286133
10647.029297
10635.676758
10607.447266
10635.748047
10675.722656
10656.163086
10660.843750
10689.636719
10665.545898
10483.400391
10522.299805
10588.527344
10705.807617
10710.913086
10573.417969
10703.360352
11072.996094
10921.283203
10817.227539
10730.269531
10696.488281
10658.152344
10633.951172
10586.090820
10555.293945
10582.517578
10582.383789
10572.430664
10570.879883
10605.700195
10582.176758
10586.909180
10606.010742
10582.733398
10543.983398
10366.755859
10513.947266
10511.783203
10575.900391
10445.030273
10363.675781
10439.325195
10476.311523
10462.395508
10494.724609
10527.385742
10633.233398
10642.704102
10622.777344
10622.886719
10619.275391
10639.226562
10656.142578
10608.279297
10601.558594
10591.112305
10581.915039
10556.679688
10579.598633
10551.454102
10530.954102
10548.412109
10589.015625
10596.895508
10611.877930
10641.875000
10646.091797
10646.708984
10647.796875
10637.539062
10609.057617
10598.206055
10590.833008
10618.658203
10606.319336
10614.305664
10623.731445
10602.500000
10589.732422
10585.420898
10614.506836
10567.984375
10525.584961
10523.458008
10499.589844
10486.385742
10502.377930
10529.998047
10531.639648
10545.593750
10546.160156
10572.339844
10593.556641
10607.087891
10632.123047
10629.448242
10618.624023
10631.761719
10673.375977
10668.788086
10665.454102
10657.059570
10686.511719
10671.032227
10672.942383
10618.374023
10601.760742
10622.853516
10653.553711
10759.215820
10988.575195
11117.958008
11037.494141
11124.916992
10837.597656
10677.899414
10721.201172
10706.946289
10676.064453
10642.437500
10596.527344
10583.884766
10550.448242
10558.958984
10555.446289
10567.241211
10583.712891
10582.298828
10615.904297
10588.592773
10613.037109
10608.390625
10632.630859
10632.284180
10635.849609
10649.601562
10663.432617
10664.290039
10635.840820
10660.526367
10701.194336
10698.363281
10692.976562
10695.308594
10713.229492
10658.946289
10709.841797
10744.498047
10742.205078
10746.737305
10736.308594
10713.361328
10698.071289
10698.117188
10697.415039
10674.165039
10660.208984
10653.216797
10641.226562
10627.037109
10623.750000
10652.183594
10551.301758
10467.887695
10469.227539
10513.541016
10535.299805
10496.645508
10498.235352
10472.784180
10489.458984
10540.652344
10547.588867
10440.533203
10503.469727
10576.083008
10583.035156
10551.439453
10585.300781
10434.375977
10420.674805
10441.842773
10440.060547
10447.278320
10455.083008
10463.931641
10425.299805
10448.553711
10455.857422
10449.032227
10426.482422
10427.434570
10433.320312
10409.455078
10427.424805
10449.773438
10466.862305
10476.056641
10470.805664
10447.412109
10547.648438
10697.971680
10696.101562
10613.875977
10605.590820
10618.725586
10614.669922
10618.425781
10590.610352
10587.200195
10571.177734
10519.175781
10519.149414
10530.094727
10522.686523
10512.597656
10554.731445
10634.439453
10618.697266
10614.603516
10589.157227
10521.094727
10493.466797
10516.965820
10520.238281
10505.263672
10497.190430
10515.171875
10517.114258
10532.992188
10563.840820
10531.216797
10568.608398
10570.433594
10570.762695
10566.723633
10581.630859
10632.663086
10737.771484
10707.507812
10620.293945
10684.089844
10659.888672
10686.681641
10727.565430
10687.197266
10591.780273
10472.883789
10411.602539
10373.558594
10342.865234
10340.393555
10350.423828
10356.895508
10399.050781
10422.261719
10431.833984
10432.372070
10455.716797
10442.862305
10344.885742
10391.141602
10414.192383
10429.292969
10438.978516
10404.134766
10407.766602
10423.037109
10423.578125
10417.090820
10403.150391
10419.047852
10404.930664
10422.500000
10417.324219
10388.699219
10350.077148
10339.624023
10354.335938
10376.581055
10372.618164
10366.172852
10365.054688
10330.359375
10306.041992
10335.449219
10402.694336
10459.690430
10466.559570
10534.495117
10548.706055
10553.028320
10552.686523
10572.049805
10562.951172
10534.061523
10493.506836
10490.098633
10470.019531
10422.150391
10407.371094
10418.961914
10339.319336
10188.807617
10189.636719
10163.041992
10094.892578
10141.111328
10182.942383
10319.927734
10338.450195
10343.263672
10249.808594
10202.982422
10440.208008
10388.190430
10491.132812
10467.933594
10422.300781
10467.975586
10445.762695
10497.068359
10456.554688
10447.625000
10453.562500
10471.915039
10492.342773
10515.550781
10519.570312
10504.262695
10465.429688
10511.648438
10593.353516
10652.007812
10631.738281
10604.676758
10605.946289
10653.092773
10659.308594
10645.523438
10614.280273
10619.365234
10667.726562
10695.049805
10679.403320
10650.454102
10649.550781
10679.987305
10688.349609
10691.385742
10676.710938
10670.907227
10672.492188
10675.449219
10609.428711
10661.292969
10674.280273
10687.718750
10677.664062
10670.333984
10636.877930
10647.386719
10629.833008
10604.905273
10576.177734
10560.968750
10546.203125
10572.506836
10589.336914
10598.900391
10604.658203
10648.120117
10660.695312
10676.945312
10662.715820
10661.539062
10669.768555
10649.206055
10635.214844
10653.990234
10664.438477
10530.875000
10660.534180
10687.091797
10690.591797
10635.505859
10630.876953
10609.625977
10582.975586
10475.125977
10304.263672
10351.817383
10362.163086
10349.773438
10445.073242
10385.803711
10405.475586
10354.233398
10466.785156
10478.901367
10396.267578
10403.989258
10551.822266
10588.743164
10515.717773
10504.147461
10489.786133
10477.177734
10483.587891
10599.368164
10655.305664
10646.945312
10573.432617
10594.878906
10660.874023
10640.886719
10653.278320
10621.636719
10642.323242
10676.305664
10666.335938
10651.853516
10620.910156
10589.608398
10571.107422
10515.830078
10491.350586
10412.654297
10305.053711
10226.845703
10311.803711
10289.148438
10436.251953
10394.518555
10287.864258
10520.286133
10582.750000
10550.948242
10504.852539
10434.483398
10455.256836
10538.065430
10446.746094
10591.136719
10686.625977
10726.121094
10701.692383
10677.271484
10634.642578
10603.803711
10534.357422
10495.969727
10502.484375
10547.760742
10517.416992
10543.136719
10581.105469
10609.481445
10589.914062
10599.379883
10605.326172
10611.371094
10593.361328
10600.686523
10636.430664
10438.574219
10481.032227
10540.218750
10484.355469
10640.124023
10650.166016
10667.485352
10649.508789
10611.412109
10607.624023
10596.423828
10601.897461
10596.716797
10581.730469
10581.952148
10582.449219
10631.931641
10599.946289
10590.502930
10575.190430
10577.468750
10565.129883
10542.002930
10547.329102
10524.486328
10544.711914
10584.823242
10601.122070
10635.332031
10612.908203
10606.204102
10621.469727
10637.415039
10632.636719
10597.226562
10573.695312
10602.895508
10642.706055
10847.207031
10872.489258
10817.924805
10857.510742
10588.217773
10630.474609
10684.517578
10692.238281
10648.037109
10583.176758
10514.072266
10453.812500
10456.455078
10458.675781
10479.420898
10465.136719
10476.176758
10514.189453
10518.673828
10531.544922
10562.164062
10586.948242
10607.600586
10621.727539
10659.894531
10698.973633
10492.086914
10472.442383
10501.048828
10536.534180
10770.864258
10359.741211
10449.216797
10430.735352
10433.527344
10329.494141
10322.000000
10321.547852
10534.969727
10448.743164
10546.255859
10586.737305
10608.510742
10623.975586
10635.856445
10616.533203
10629.301758
10656.837891
10743.550781
10746.565430
10772.439453
10869.346680
10832.639648
10803.063477
10820.996094
10832.143555
10836.664062
10698.182617
10619.968750
10566.575195
10576.703125
10615.086914
10663.245117
10692.621094
10724.597656
10743.676758
10734.470703
10711.089844
10719.387695
10721.124023
10713.833008
10640.980469
10704.151367
10744.560547
10705.983398
10696.969727
10697.254883
10698.311523
10693.002930
10691.623047
10705.413086
10699.376953
10674.558594
10691.598633
10686.650391
10725.185547
10725.175781
10732.830078
10748.568359
10752.748047
10734.892578
10782.099609
10780.291992
10746.675781
10714.369141
10712.639648
10674.366211
10664.739258
10642.191406
10656.861328
10502.941406
10561.887695
10461.912109
10410.281250
10407.059570
10443.445312
10503.054688
10620.318359
10533.770508
```
