## Supplementary material for "Functional connectivity across the human subcortical auditory system using an autoregressive matrix-Gaussian copula graphical model approach with partial correlations": Code: roi-03_mean_ts.txt

```
11555.150391
11445.439453
11356.031250
11335.505859
11364.438477
11265.298828
11318.245117
11291.685547
11262.780273
11283.154297
11228.128906
11242.261719
11246.618164
11270.281250
11204.637695
11212.406250
11220.871094
11210.198242
11194.305664
11139.778320
11064.149414
11133.774414
11175.111328
11166.991211
11044.460938
11095.812500
11271.083008
11141.087891
11122.112305
11057.000000
10994.257812
11066.070312
11253.465820
11019.848633
11112.412109
11266.379883
11252.909180
11309.031250
11374.399414
11300.508789
11214.140625
11245.277344
11192.371094
11230.762695
11226.757812
11252.495117
11221.017578
11269.983398
11212.272461
11091.007812
11191.796875
11378.854492
11394.989258
11385.971680
11373.537109
11368.655273
11319.527344
11262.553711
11171.382812
11276.123047
11404.606445
11511.033203
11451.289062
11394.310547
11253.491211
11186.854492
11097.836914
11070.881836
11089.073242
11101.962891
11096.309570
11086.763672
11164.359375
11151.673828
11244.511719
11228.275391
11266.435547
11440.207031
11446.976562
11328.791992
11166.929688
11154.296875
11029.793945
10932.991211
10890.540039
10831.247070
10839.738281
10829.597656
10842.185547
10789.236328
10855.174805
10959.187500
10918.408203
10967.033203
10881.837891
10942.336914
10922.100586
10964.258789
10930.132812
11089.694336
10980.692383
11041.952148
11014.735352
11038.255859
11013.117188
11059.627930
10999.870117
11025.205078
10983.020508
10970.902344
10996.147461
11010.000000
11048.508789
11080.056641
11149.814453
11087.014648
11023.628906
10990.190430
10884.838867
10919.705078
10850.910156
10842.443359
10845.094727
10809.635742
10884.845703
10881.178711
10896.643555
10913.990234
11164.490234
11219.236328
11068.921875
11048.559570
11150.099609
11120.093750
11071.142578
10919.740234
10932.652344
10916.546875
10944.291992
10931.032227
10973.010742
11093.086914
11107.992188
10959.799805
11045.269531
11005.813477
10610.865234
9848.594727
10183.197266
10212.368164
10353.965820
10289.027344
10287.915039
10270.582031
10267.202148
10225.976562
10156.912109
10487.611328
10411.832031
10475.037109
10434.222656
10433.718750
10306.528320
10308.275391
10262.278320
10254.870117
10568.888672
10471.358398
10402.980469
10391.315430
10315.584961
10153.170898
10079.102539
10108.350586
10153.992188
10144.044922
10097.437500
10080.985352
10143.629883
10167.862305
10185.867188
10156.947266
10263.648438
10345.315430
10317.486328
10306.848633
10347.416992
10300.270508
10378.835938
10336.142578
10352.273438
10311.004883
10359.755859
10404.298828
10387.127930
10354.404297
10432.912109
10352.965820
10325.796875
10358.605469
10294.360352
10291.593750
10347.557617
10349.707031
10318.654297
10385.471680
10450.430664
10563.012695
10533.360352
10496.175781
10494.126953
10479.684570
10448.878906
10429.042969
10404.397461
10385.334961
10281.819336
10301.220703
10329.462891
10310.282227
10263.448242
10306.661133
10298.272461
10352.407227
10348.291016
10365.828125
10211.390625
10250.697266
10310.426758
10364.462891
10411.882812
10398.988281
10353.068359
10373.255859
10316.031250
10284.277344
10287.007812
10279.824219
10242.588867
10255.292969
10173.678711
10093.128906
10122.280273
10175.356445
10233.982422
10236.064453
10239.144531
10283.570312
10238.616211
10174.725586
10227.435547
10227.703125
10150.748047
10156.511719
10143.393555
10141.019531
10216.076172
10195.306641
10272.661133
10373.407227
10247.208008
10275.709961
10319.695312
10265.353516
10272.857422
10127.537109
10132.947266
10102.614258
10004.583984
10049.895508
9982.702148
9966.841797
9909.912109
9996.087891
10005.736328
10249.977539
10487.748047
10316.357422
10389.552734
10391.733398
10469.482422
10389.218750
10274.930664
10246.284180
10206.587891
10188.650391
10188.335938
10220.469727
10283.509766
10300.735352
10204.938477
10263.907227
10322.367188
10317.479492
10332.353516
10342.682617
10387.495117
10181.774414
10220.408203
10294.065430
10319.748047
10497.806641
10726.056641
10653.306641
10906.490234
10661.558594
10614.429688
10464.026367
10307.381836
10210.451172
10135.215820
10084.047852
10105.993164
10179.128906
10190.784180
10170.003906
10150.448242
10236.479492
10189.913086
10168.615234
10298.354492
10202.635742
10283.328125
10098.055664
10282.728516
10349.519531
10412.716797
10262.333984
10064.832031
10140.751953
10166.884766
10202.334961
10154.533203
10101.319336
10258.084961
10298.312500
10342.106445
10355.434570
10281.970703
10315.775391
10309.653320
10215.864258
10314.062500
10295.101562
10232.904297
10234.790039
10160.723633
10140.896484
10159.683594
10203.613281
10250.344727
10240.239258
10280.263672
10283.168945
10304.801758
10258.415039
10301.562500
10259.438477
10234.260742
10243.767578
10252.250000
10182.565430
10172.612305
10242.292969
10324.583984
10271.162109
10208.332031
10214.857422
10218.505859
10122.815430
10179.579102
10174.809570
10152.696289
10064.583008
10065.492188
10066.750977
10104.261719
10087.418945
10170.854492
10125.204102
10130.726562
10098.080078
10256.801758
10311.777344
10245.255859
10280.812500
10331.575195
10304.607422
10295.668945
10279.269531
10240.021484
10252.558594
10256.357422
10240.682617
10165.110352
10162.306641
10283.399414
10413.379883
10837.729492
11170.770508
11347.479492
11409.357422
10903.725586
10676.212891
10388.534180
10346.985352
10286.769531
10245.905273
10204.219727
10211.208008
10116.651367
10180.674805
10184.562500
10130.135742
10140.100586
10163.972656
10275.777344
10251.345703
10252.155273
10241.409180
10280.213867
10265.904297
10264.780273
10231.896484
10257.902344
10235.647461
10202.067383
10264.842773
10305.680664
10333.420898
10317.268555
10360.833984
10379.196289
10236.145508
10247.418945
10281.572266
10362.010742
10379.342773
10368.637695
10328.621094
10321.010742
10314.748047
10278.907227
10193.787109
10164.339844
10183.153320
10185.193359
10100.485352
10117.848633
10186.248047
10159.267578
10129.143555
10144.471680
10222.873047
10286.754883
10271.528320
10261.587891
10235.721680
10152.878906
10294.168945
10316.277344
10148.315430
10140.927734
10327.465820
10319.033203
10353.337891
10348.286133
10203.156250
10149.860352
10146.415039
10212.649414
10210.854492
10180.459961
10151.910156
10120.369141
10140.329102
10146.728516
10137.242188
10125.975586
10201.624023
10151.883789
10141.538086
10179.312500
10256.312500
10198.593750
10201.299805
10199.517578
10162.983398
10216.466797
10283.627930
10342.019531
10284.022461
10235.968750
10275.583984
10260.567383
10213.584961
10187.871094
10162.041016
10145.742188
10117.817383
10090.075195
10164.623047
10150.112305
10119.084961
10216.983398
10256.528320
10294.699219
10353.832031
10279.697266
10307.182617
10241.125000
10192.180664
10187.813477
10108.774414
10086.929688
10105.625977
10127.876953
10080.142578
10115.855469
10141.666016
10174.216797
10205.336914
10202.725586
10241.270508
10244.896484
10205.992188
10334.199219
10432.850586
10371.568359
10478.530273
10647.031250
10476.774414
10477.559570
10341.875977
10141.511719
9944.444336
9931.145508
9947.796875
9880.781250
9846.239258
9898.586914
9952.087891
9937.797852
10061.639648
10021.268555
10026.715820
10051.850586
10040.070312
10140.691406
10262.812500
10255.732422
10332.804688
10295.519531
10215.812500
10218.302734
10205.023438
10151.030273
10121.667969
10143.196289
10201.686523
10114.194336
10103.766602
10115.007812
10107.365234
10171.438477
10035.151367
10177.750000
10217.638672
10216.260742
10138.027344
10106.540039
10077.618164
10023.479492
10116.031250
10101.710938
10131.860352
10144.687500
10296.216797
10306.971680
10219.477539
10138.485352
10181.961914
10150.081055
10115.250000
10084.839844
10095.558594
10105.644531
10025.430664
10050.533203
10054.774414
10032.568359
9958.135742
10000.932617
10090.333008
9939.808594
9967.864258
9942.834961
10007.752930
10020.985352
10040.625977
10074.379883
10142.941406
10220.114258
10184.291016
10296.579102
10335.066406
10226.696289
10286.098633
10221.249023
10324.963867
10303.937500
10290.654297
10268.129883
10262.542969
10276.609375
10319.806641
10335.325195
10313.408203
10264.028320
10327.540039
10435.654297
10480.399414
10429.374023
10398.036133
10411.929688
10413.947266
10415.767578
10390.744141
10326.701172
10357.950195
10376.316406
10380.342773
10378.305664
10291.087891
10323.683594
10348.065430
10332.065430
10320.788086
10284.606445
10310.780273
10330.269531
10404.527344
10219.952148
10205.495117
10340.462891
10445.360352
10487.398438
10383.799805
10315.624023
10276.287109
10214.318359
10152.348633
10162.867188
10239.918945
10205.966797
10185.786133
10225.278320
10276.275391
10226.833984
10241.964844
10285.459961
10329.798828
10335.113281
10299.778320
10307.808594
10337.769531
10331.402344
10366.981445
10345.781250
10219.031250
10317.000000
10281.185547
10404.296875
10357.139648
10386.218750
10345.482422
10290.042969
10246.517578
10075.285156
10163.209961
10221.004883
10299.915039
10334.872070
10240.143555
10153.244141
10100.908203
10221.213867
10214.676758
10094.532227
10127.438477
10244.814453
10313.228516
10246.142578
10242.593750
10257.738281
10229.089844
10178.160156
10247.700195
10278.977539
10370.270508
10278.117188
10343.162109
10355.420898
10313.698242
10255.129883
10259.964844
10391.844727
10424.985352
10461.242188
10397.424805
10376.649414
10333.590820
10206.358398
10148.749023
10081.885742
10152.781250
10151.938477
10153.184570
10303.725586
10277.399414
10366.105469
10325.815430
10199.524414
10358.368164
10375.203125
10351.010742
10260.187500
10207.670898
10165.604492
10137.194336
10452.533203
10519.969727
10430.980469
10490.603516
10442.140625
10397.762695
10303.466797
10243.856445
10250.219727
10178.815430
10223.267578
10213.457031
10200.667969
10247.128906
10227.720703
10283.495117
10282.710938
10259.847656
10278.200195
10364.537109
10305.241211
10359.844727
10330.502930
10250.120117
10569.857422
10621.500000
10649.815430
10707.030273
10462.635742
10431.117188
10352.908203
10234.901367
10303.562500
10285.441406
10308.165039
10277.564453
10252.757812
10223.652344
10216.289062
10291.162109
10268.799805
10157.834961
10180.112305
10168.655273
10157.224609
10187.027344
10123.063477
10162.918945
10169.038086
10167.362305
10149.710938
10224.450195
10159.251953
10183.898438
10259.620117
10234.981445
10199.209961
10134.271484
10095.885742
10161.381836
10211.239258
10702.314453
10800.237305
10757.417969
10743.240234
10395.415039
10322.702148
10397.917969
10313.473633
10194.472656
10171.910156
10039.475586
9964.117188
9991.618164
10034.203125
10013.969727
9968.420898
9986.019531
10044.971680
10045.408203
10025.057617
10107.517578
10174.587891
10206.744141
10177.109375
10251.094727
10222.713867
10106.587891
10171.257812
10251.148438
10411.922852
10621.508789
10201.059570
10302.007812
10260.366211
10208.288086
10169.238281
10042.117188
9983.821289
10232.094727
10132.568359
10144.891602
10205.125977
10227.028320
10262.364258
10265.898438
10236.535156
10229.041016
10220.565430
10325.756836
10205.072266
10409.982422
10577.349609
10534.957031
10551.765625
10477.302734
10444.440430
10463.876953
10217.376953
10085.341797
10140.334961
10105.529297
10129.823242
10176.700195
10245.497070
10187.081055
10282.844727
10277.929688
10212.360352
10209.735352
10265.283203
10264.164062
10147.591797
10201.117188
10287.237305
10277.424805
10302.149414
10285.075195
10236.124023
10174.808594
10176.894531
10199.289062
10201.212891
10231.373047
10241.218750
10240.619141
10241.852539
10235.472656
10284.683594
10285.929688
10338.179688
10237.747070
10245.693359
10205.666016
10171.569336
10154.121094
10187.042969
10154.324219
10121.872070
10129.016602
10143.862305
10158.421875
10230.004883
10275.321289
10230.752930
10242.044922
10211.631836
10242.466797
10199.986328
10131.018555
```
