## Supplementary material for "Functional connectivity across the human subcortical auditory system using an autoregressive matrix-Gaussian copula graphical model approach with partial correlations": Code: roi-04_mean_ts.txt

```
8723.889648
8739.574219
8543.511719
8704.519531
8591.759766
8659.583984
8362.625000
8792.253906
8765.780273
8647.579102
8843.244141
8747.157227
8659.610352
8730.723633
8556.471680
8856.297852
8598.878906
8805.167969
8704.105469
8462.589844
8593.144531
8483.451172
8639.457031
8426.461914
8659.068359
8483.998047
8537.030273
8410.786133
8491.142578
8416.023438
8446.279297
8623.698242
8493.298828
8682.043945
8529.103516
8596.384766
8547.214844
8737.192383
8713.278320
8642.503906
8691.188477
8650.707031
8493.330078
8548.675781
8566.982422
8513.411133
8729.330078
8481.995117
8538.208984
8605.332031
8359.304688
8327.919922
8606.851562
8538.313477
8646.345703
8557.743164
8893.460938
8963.287109
8492.875000
8712.227539
8782.472656
8920.550781
8717.115234
8738.576172
8782.396484
8645.050781
8676.205078
8764.536133
8703.347656
8726.292969
8560.778320
8585.873047
8748.849609
8660.046875
8777.356445
8408.123047
8471.333008
8194.636719
8572.423828
8689.972656
8760.982422
8804.619141
8599.692383
8829.752930
8572.998047
8524.239258
8662.271484
8579.527344
8633.114258
8632.947266
8673.147461
8686.743164
8807.494141
8665.667969
8658.583984
8604.899414
8882.486328
8655.242188
8744.096680
8829.601562
8652.093750
8790.410156
8541.498047
8785.316406
8792.126953
8781.394531
8839.062500
8663.945312
8870.517578
8841.714844
8818.437500
8501.043945
8822.394531
8729.415039
8900.625000
8732.316406
8797.721680
9002.422852
9019.588867
8925.281250
8491.886719
8950.298828
8955.669922
8587.472656
8812.253906
8700.919922
8691.199219
8809.475586
8901.214844
8669.719727
8705.481445
8769.076172
8646.707031
8735.923828
8929.066406
8829.740234
8789.058594
8872.998047
8823.629883
9033.569336
8872.597656
8558.083008
8537.746094
8883.504883
8653.679688
8498.167969
8110.850098
7950.805664
8214.582031
7996.523438
8097.849609
8246.248047
8358.144531
8211.486328
8191.303223
7923.190430
8306.681641
7987.017090
8063.826172
8079.067383
8341.088867
8312.421875
8256.986328
7958.997070
8095.005859
8483.738281
8250.535156
7991.934082
8173.825195
8214.354492
8163.054688
8480.519531
8238.367188
8051.398926
7870.111328
8145.563477
8189.440430
8083.443359
8339.846680
8222.207031
8127.390137
8109.228516
8178.518066
8373.043945
8500.687500
8194.568359
8339.395508
8473.007812
8215.140625
8154.929688
8300.919922
8344.924805
7948.171875
8225.379883
8153.923828
8100.369141
8222.096680
8337.090820
7992.437500
8132.758789
8433.667969
8153.500977
8067.999023
8174.487305
8079.384766
8128.828125
7835.356445
8363.937500
8150.831055
8228.040039
8216.821289
8239.629883
8151.931641
8229.673828
8189.821777
8273.881836
8277.950195
8115.047363
8213.521484
8074.116211
7976.504883
7904.669922
8234.445312
8064.471680
8175.593750
8466.564453
7840.182617
8261.203125
8187.039062
8293.500000
8396.288086
8418.958008
8084.380859
8267.992188
8383.080078
8179.779297
8264.698242
8453.867188
8358.529297
8385.710938
8277.031250
8060.259277
7954.827148
8149.006348
8107.185059
7928.918457
8005.567383
8017.356445
7916.491211
7878.308594
8094.104492
8240.370117
8020.278320
8085.178711
7954.082520
7985.419434
8142.991699
8163.422852
8147.002930
8065.223633
8402.001953
8470.134766
8014.449707
8293.655273
8305.019531
8536.909180
8400.552734
8133.346680
8403.996094
8198.057617
8281.490234
8098.763672
8331.851562
8150.628906
8171.861328
7833.937500
7721.958984
8024.989258
8377.589844
8399.210938
8345.005859
8316.524414
8560.669922
8337.628906
8308.684570
8393.535156
8535.989258
8445.764648
8749.638672
8742.396484
8334.193359
8483.835938
8565.538086
8484.192383
8661.712891
8594.887695
8358.444336
8636.108398
8464.332031
8335.163086
8859.085938
8496.681641
8497.541016
8459.014648
8003.671875
8201.737305
8533.338867
8266.957031
8507.228516
8509.322266
8409.455078
8391.966797
8265.900391
8273.832031
8366.772461
8384.059570
8339.059570
8262.828125
8453.527344
8651.051758
8626.067383
8298.696289
8354.949219
8195.609375
8152.846680
7892.606934
8227.464844
8280.386719
8515.566406
8453.480469
8182.651855
8163.661133
8217.410156
8503.000977
8483.600586
8450.693359
8842.421875
8560.787109
8371.439453
8459.589844
8311.760742
8353.851562
8420.183594
8584.251953
8465.482422
8456.866211
8541.452148
8489.110352
8403.744141
8657.888672
8617.207031
8412.425781
8266.988281
8463.376953
8634.068359
8804.668945
8507.592773
8579.042969
8722.425781
8504.736328
8709.170898
8537.425781
8490.606445
8677.396484
8789.150391
8743.966797
8626.557617
8752.789062
8608.649414
8625.054688
8601.391602
8698.309570
8611.050781
8621.273438
8522.796875
8450.408203
8238.440430
8406.312500
8395.601562
8573.853516
8486.795898
8517.162109
8451.679688
8399.747070
8531.228516
8508.927734
8532.910156
8731.472656
8571.090820
8693.576172
8364.237305
8517.832031
8538.333984
8615.088867
8631.134766
8411.592773
8606.119141
8468.193359
7947.645508
7951.001953
8221.392578
8007.722656
8133.666992
8257.951172
7861.148438
8425.491211
8387.707031
8404.570312
8573.052734
8387.740234
8471.456055
8738.550781
8450.094727
8461.689453
8887.197266
8693.601562
8665.956055
8708.300781
8629.338867
8686.956055
8602.832031
8912.294922
8823.296875
8569.250977
8807.915039
8737.128906
8681.619141
8614.060547
8453.107422
8655.666992
8843.321289
8724.782227
8640.343750
8748.508789
8573.115234
8768.099609
8534.065430
8777.078125
8735.413086
8545.236328
8700.894531
8520.531250
8733.466797
8735.900391
8409.551758
8555.159180
8530.556641
8578.419922
8674.738281
8542.264648
8408.886719
8394.129883
8619.293945
8490.366211
8412.535156
8344.803711
8264.004883
8425.080078
8380.912109
8342.619141
8335.964844
8457.223633
8781.095703
8477.631836
8345.676758
8500.596680
8581.098633
8699.103516
8443.489258
8608.786133
8472.894531
8518.361328
8551.273438
8555.785156
8527.888672
8693.814453
8280.622070
8704.351562
8310.167969
8404.114258
8720.557617
8825.519531
8806.509766
8717.914062
8733.789062
8675.687500
8601.702148
8760.422852
9124.646484
8466.992188
8585.449219
8693.839844
8600.816406
8383.376953
8422.108398
8689.595703
8605.506836
8554.375000
8850.814453
8975.273438
8686.150391
8742.273438
8761.153320
8885.998047
8528.322266
8524.888672
8727.436523
8762.693359
8713.232422
8852.346680
8856.462891
8832.992188
8887.005859
8695.367188
8684.744141
8674.197266
8924.769531
8756.275391
8713.162109
8813.060547
8703.708984
8922.560547
9000.561523
8784.863281
8783.812500
8699.208008
8533.301758
8052.047852
8792.898438
8490.848633
8749.218750
8695.771484
8827.407227
8615.773438
8704.205078
8509.774414
8597.461914
8652.332031
8427.750000
8529.952148
8580.539062
8634.154297
8448.578125
8478.940430
8569.140625
8676.276367
8748.613281
8771.541016
8523.221680
8663.922852
8532.180664
8649.789062
8776.738281
8601.953125
8645.554688
8722.582031
8781.474609
8793.493164
8626.484375
8826.478516
8813.604492
8612.101562
8437.228516
8631.678711
8733.683594
8924.430664
8806.089844
8964.324219
8615.652344
8864.822266
8730.199219
8594.647461
8689.628906
8608.020508
8705.090820
8829.935547
8632.191406
8624.598633
8967.952148
8714.631836
8572.520508
8726.820312
8869.147461
9094.570312
8633.927734
8755.289062
8696.188477
8753.428711
8567.406250
8686.303711
8681.185547
8438.780273
8331.521484
8383.307617
8556.060547
8602.826172
8360.240234
8769.861328
8693.551758
8464.141602
8553.114258
8566.752930
8197.947266
8391.736328
8614.339844
8556.431641
8438.917969
8596.698242
8512.845703
8539.629883
8441.750000
8603.043945
8725.508789
8677.496094
8735.267578
8767.890625
8498.252930
8640.619141
9007.763672
8601.616211
8501.037109
8577.082031
8789.104492
8591.425781
8388.370117
8541.898438
8703.931641
8704.298828
8687.820312
8766.685547
8685.550781
8742.578125
8798.860352
8685.818359
8746.811523
8716.287109
8749.388672
8771.433594
8789.459961
8682.845703
8677.154297
8811.935547
8713.099609
8722.521484
8748.236328
8715.169922
8839.787109
8768.904297
8743.832031
8516.427734
8645.581055
8637.148438
8608.339844
8529.595703
8676.941406
8607.702148
8580.638672
8681.404297
8694.688477
8628.835938
8758.222656
8532.049805
8718.322266
8726.695312
8661.755859
8723.158203
8734.937500
8817.595703
8683.098633
8675.191406
8866.637695
8713.400391
8725.950195
8760.578125
9009.280273
8860.037109
8751.956055
8747.199219
8602.035156
8544.915039
8710.568359
8774.406250
8483.539062
8582.770508
8540.683594
8630.605469
8578.402344
8728.618164
8493.351562
8649.792969
8751.119141
8876.731445
8689.231445
8894.304688
8631.121094
8742.161133
8833.430664
8809.748047
8810.304688
8694.814453
8758.598633
8862.960938
8943.474609
8803.375000
8985.674805
9094.945312
8746.326172
8685.277344
8743.537109
8970.250977
8729.545898
8761.087891
8783.589844
8658.646484
8776.409180
8500.081055
8468.301758
8467.849609
8654.365234
8586.860352
8578.916016
8548.196289
8625.396484
8672.316406
8488.488281
8594.733398
8656.911133
8642.789062
9027.192383
8579.023438
8851.355469
8898.470703
8588.101562
8576.143555
8641.750000
8649.318359
8685.568359
8553.117188
8569.982422
8830.504883
8782.491211
8696.419922
8822.013672
8614.419922
8672.679688
8759.710938
8659.890625
8768.125977
8840.236328
8697.486328
8656.842773
8910.091797
8840.511719
8587.965820
8275.540039
8213.369141
8376.899414
8511.621094
8579.477539
8756.462891
8672.798828
8777.264648
8781.619141
8837.271484
8775.099609
8904.206055
8876.222656
8705.074219
8755.703125
8878.282227
8840.144531
8664.128906
8611.457031
8447.104492
8839.599609
8923.087891
8571.953125
8599.503906
8553.287109
8773.837891
8815.742188
8595.748047
8897.859375
8627.237305
8820.017578
8554.502930
8545.861328
8687.764648
8863.423828
8749.222656
8675.546875
8605.447266
8645.713867
8885.474609
9036.033203
8935.393555
8842.121094
8541.375977
8904.763672
8702.559570
8724.212891
8754.942383
8748.319336
8599.136719
8606.758789
8583.906250
8678.871094
8511.496094
8544.414062
8641.630859
8740.542969
8498.976562
8772.712891
8543.079102
8662.373047
8675.124023
8613.771484
8881.392578
8472.718750
8534.326172
8425.894531
8495.953125
8713.840820
8493.731445
8609.289062
8616.283203
8660.507812
8740.986328
8672.173828
8492.072266
8525.786133
8792.802734
8696.107422
8686.301758
8880.214844
8872.914062
8749.189453
8653.589844
8950.454102
8637.438477
8873.355469
8695.949219
8857.861328
8675.979492
8916.207031
8711.313477
8941.449219
9095.555664
8807.040039
8949.337891
8598.693359
8780.400391
8645.812500
8574.091797
8761.570312
8782.625000
8534.830078
8649.599609
8658.996094
8735.030273
8589.541016
8515.748047
8832.785156
8546.646484
8663.509766
8609.311523
8488.180664
8738.435547
8643.285156
8548.904297
8633.445312
8622.525391
8525.966797
8636.031250
8616.796875
8521.890625
8652.095703
8775.462891
8846.134766
8791.167969
8758.041016
8893.959961
8944.017578
8916.684570
8722.521484
8821.523438
8564.488281
8792.404297
9013.724609
8783.108398
8794.454102
8680.649414
8776.283203
8695.144531
8400.503906
8660.568359
8972.478516
8662.831055
8884.849609
8618.862305
```
