## Supplementary material for "Functional connectivity across the human subcortical auditory system using an autoregressive matrix-Gaussian copula graphical model approach with partial correlations": Code: roi-05_mean_ts.txt

```
8844.414062
8896.356445
8768.728516
8707.435547
8996.900391
8727.032227
8662.797852
8943.310547
8957.291016
8654.323242
8791.991211
8923.935547
8458.710938
8650.031250
8848.501953
8630.440430
8657.928711
8677.080078
8704.670898
8770.438477
9022.166992
8861.683594
8751.402344
8867.839844
8686.337891
8681.335938
8840.576172
8764.684570
8640.931641
8951.817383
9012.273438
8605.143555
8497.896484
8890.524414
8635.415039
8767.699219
8914.079102
8675.937500
8817.946289
8948.244141
8618.516602
8617.117188
8791.475586
8649.072266
8637.146484
8995.307617
8630.883789
8607.958984
8815.084961
8573.961914
8568.442383
8775.708984
8646.850586
8783.641602
8331.154297
8538.960938
8547.076172
8852.400391
8503.056641
8609.480469
8824.378906
8788.064453
8533.694336
8627.154297
8644.464844
8623.451172
8483.543945
8726.493164
8620.634766
8736.759766
8532.747070
8686.780273
8687.456055
8525.291016
8794.493164
8615.701172
8033.252930
8270.542969
8692.298828
8622.446289
8777.250977
8648.974609
8747.060547
8925.464844
8602.803711
8726.221680
8615.308594
8725.408203
8989.125977
8814.259766
8961.817383
8913.958984
8863.824219
8644.422852
8908.219727
8717.350586
8763.945312
8824.832031
8811.710938
8619.057617
8869.564453
8676.594727
8414.503906
8508.856445
8739.341797
8817.228516
8634.239258
8953.125977
8688.941406
8694.070312
8661.861328
8862.155273
9047.578125
8833.835938
8821.265625
8914.335938
8559.161133
8803.726562
8685.994141
8667.219727
8538.175781
8603.211914
8528.538086
8631.710938
8607.680664
8473.219727
8865.559570
8385.335938
8574.475586
8537.094727
8636.858398
8739.121094
8869.181641
8763.142578
8678.153320
8522.802734
8829.840820
8756.943359
8625.439453
8907.666016
8845.712891
8238.151367
8165.005371
8877.337891
8891.164062
8772.680664
9268.057617
9280.194336
8420.416992
8737.147461
8446.559570
8660.786133
8444.939453
8475.888672
8721.675781
8643.382812
8970.359375
7835.534180
8538.688477
8635.735352
8689.181641
8599.117188
8451.679688
8289.295898
8949.392578
8426.195312
7887.279785
7784.211426
8729.315430
8359.618164
8728.236328
8680.923828
8705.575195
8651.448242
8441.612305
8887.226562
8648.120117
8577.196289
8771.810547
8672.402344
8642.562500
8228.296875
8449.605469
8691.453125
8744.730469
8362.982422
8745.991211
8597.994141
8594.091797
8446.980469
8660.923828
8647.034180
8432.819336
8559.598633
8313.935547
8501.174805
8705.273438
8689.724609
8428.113281
8754.288086
8685.477539
8290.111328
8707.328125
8453.886719
8272.535156
8456.579102
8894.575195
8941.850586
8779.106445
9169.740234
9041.041016
8686.063477
8776.300781
8820.413086
8750.983398
8647.933594
8834.794922
8805.567383
8854.901367
8717.730469
9081.438477
9129.347656
8846.689453
8698.783203
9013.748047
8926.675781
8670.794922
9064.713867
9122.034180
8891.454102
9291.929688
9189.071289
8981.075195
8943.867188
9013.147461
8896.613281
9092.625000
8996.082031
9014.951172
8770.898438
8917.618164
9065.685547
8880.441406
8722.027344
8938.499023
8796.831055
8953.539062
8932.391602
8701.160156
8903.368164
8841.951172
8804.476562
8600.233398
8855.153320
8974.070312
8847.717773
8826.095703
8830.163086
8355.665039
7958.786621
8365.477539
8526.985352
8694.172852
8655.032227
8314.773438
8565.601562
8417.229492
8506.598633
8412.277344
8568.199219
8539.805664
8528.915039
8594.361328
8404.964844
8394.455078
8094.264160
7691.241211
8145.609863
8714.007812
8830.783203
8734.479492
8525.541016
8589.899414
8602.478516
8542.951172
8553.573242
8454.225586
8639.816406
8731.728516
8727.312500
8572.247070
8666.943359
8652.224609
8758.367188
8670.392578
8569.907227
8699.284180
8489.539062
8714.166016
9150.530273
8708.044922
9193.486328
8590.586914
8268.685547
7793.179688
8747.700195
8952.118164
8698.092773
8975.858398
8649.191406
8855.564453
8532.142578
8757.555664
8780.346680
8720.915039
8605.173828
8532.344727
8734.379883
8835.020508
8715.356445
8747.298828
8985.961914
8795.867188
8857.622070
8616.120117
8528.066406
8747.722656
8448.301758
8442.824219
8586.366211
8739.089844
8740.148438
8757.795898
8937.606445
8665.869141
8574.419922
8780.751953
8606.078125
8620.306641
8647.393555
8691.784180
8926.795898
8733.381836
8545.563477
8619.088867
8438.396484
8574.997070
8640.512695
8747.458008
8708.823242
8624.228516
8498.640625
8346.945312
8560.775391
8516.526367
8620.881836
8481.388672
8622.684570
8451.923828
8540.144531
8326.996094
8409.677734
8970.566406
8903.073242
8407.471680
8960.393555
8894.830078
8718.109375
8847.090820
8659.525391
8579.040039
8531.940430
8743.147461
8898.597656
8599.020508
8680.437500
8465.584961
8590.696289
8630.743164
8520.705078
8903.299805
8654.857422
8584.211914
8756.021484
8882.805664
8643.544922
8669.613281
8764.940430
8442.328125
8998.381836
8928.222656
8721.034180
9031.731445
8880.853516
8684.203125
8746.673828
8913.118164
8708.331055
8334.306641
8030.102539
7473.041992
7744.070312
8100.028809
7670.811523
7825.274414
8977.346680
9095.767578
9193.749023
9174.750000
8964.875977
8943.318359
8828.560547
9014.752930
9012.906250
8949.760742
8920.331055
8778.653320
9183.767578
9194.632812
8979.895508
9035.617188
9074.444336
9124.919922
9138.166016
9054.688477
8890.528320
9311.269531
8996.916992
8906.424805
9512.208008
9067.912109
9059.563477
9163.330078
9186.064453
9104.636719
9046.176758
8960.419922
8841.750977
9054.347656
9142.447266
8842.553711
9080.117188
9085.272461
8935.267578
8998.694336
9123.805664
8915.916016
8990.415039
8803.541992
8994.677734
8943.304688
8896.305664
8629.323242
8895.463867
8695.143555
9051.853516
8730.913086
8692.294922
8735.569336
8850.123047
8757.747070
8748.569336
8906.400391
8519.562500
8732.043945
8872.290039
8686.244141
8861.166992
8680.581055
8560.251953
8675.493164
8852.564453
8538.936523
8632.152344
8760.123047
8668.699219
8633.407227
8696.592773
8819.811523
8888.131836
8592.256836
9017.684570
8789.165039
8770.909180
8876.071289
8778.374023
8691.526367
8783.990234
9003.023438
9029.222656
8800.634766
9020.120117
8825.303711
8818.808594
9430.141602
9050.125977
8769.445312
8924.593750
9176.346680
8854.165039
8971.708984
8909.478516
8582.958984
8914.381836
8824.497070
8919.911133
8876.785156
8815.835938
9151.327148
9187.332031
9016.728516
8822.308594
9127.132812
9047.104492
8837.605469
9224.356445
9119.544922
8828.402344
9129.586914
8649.182617
8894.665039
8738.750000
8887.983398
8941.648438
8841.354492
9141.271484
8742.584961
7794.342285
9118.608398
8740.708984
8298.235352
8733.896484
8840.499023
8749.939453
8699.696289
8521.573242
8776.817383
8676.241211
8652.416992
8712.217773
8855.988281
8650.567383
8652.420898
8806.083984
8848.519531
8928.671875
9170.575195
8870.456055
9201.263672
8811.110352
8927.210938
8869.316406
8772.388672
8929.486328
8874.754883
8699.307617
8891.309570
8794.447266
8690.405273
8982.089844
9055.523438
8621.105469
8511.839844
8748.697266
8484.445312
8775.845703
8530.903320
9003.880859
8823.978516
8589.662109
8748.438477
8620.382812
8828.488281
8450.890625
8971.719727
9184.053711
8815.428711
8706.528320
9258.735352
9180.795898
8740.397461
8700.185547
8827.163086
8992.661133
9153.416016
8777.718750
9187.949219
8945.224609
8720.161133
8560.044922
8811.144531
8644.444336
8842.499023
8780.974609
8674.345703
8418.589844
8806.059570
9199.792969
9029.125977
8733.297852
9063.333008
9070.281250
8876.575195
8594.728516
8738.113281
8961.982422
9044.073242
8979.273438
8895.553711
8886.602539
8761.292969
9097.408203
8710.115234
8718.642578
8946.049805
9049.608398
8993.443359
8790.964844
8741.789062
8821.949219
8756.986328
8948.919922
8774.820312
8912.125977
8606.268555
8551.050781
8694.914062
8673.047852
8684.630859
9138.339844
8816.293945
8839.583008
8583.535156
8747.509766
8505.213867
8729.315430
8928.483398
8749.104492
8900.762695
8884.284180
8964.625977
8740.502930
8898.867188
9139.164062
8747.052734
8593.768555
8542.517578
8878.553711
8736.537109
8490.508789
8883.415039
8523.479492
8767.951172
8681.664062
9174.185547
8927.453125
8637.578125
8574.140625
8807.584961
8560.430664
8785.130859
8719.840820
8706.250000
8626.343750
8576.195312
8800.765625
8709.844727
8600.303711
8854.185547
9064.083008
8846.907227
8668.577148
8982.501953
8822.449219
8785.304688
8929.521484
8952.586914
8677.194336
8190.469238
8499.995117
8458.228516
8381.939453
8337.972656
8552.980469
8461.447266
8579.412109
8574.025391
8802.003906
8826.940430
8271.464844
8792.800781
8305.635742
8369.720703
8348.541016
8607.057617
8431.740234
8462.952148
8886.440430
8655.486328
8671.753906
8607.058594
8685.261719
8669.960938
8948.888672
9200.435547
9227.701172
8776.665039
8684.915039
8735.912109
8734.048828
8886.655273
8719.295898
8538.905273
8815.867188
8849.768555
8492.394531
8810.462891
8303.052734
8481.811523
8686.064453
8796.711914
8623.010742
8431.249023
8529.879883
8828.759766
8642.151367
8599.333008
8777.472656
9187.769531
9002.438477
9075.072266
8817.750977
9019.152344
8856.307617
8724.043945
8749.735352
8769.774414
8868.953125
8813.256836
8660.289062
8686.661133
8644.263672
8895.395508
8795.008789
8597.452148
8754.806641
8649.562500
8698.882812
8739.614258
8583.357422
8770.426758
8823.198242
8933.607422
8395.300781
7341.441406
7516.872070
7403.669434
8812.131836
9067.352539
8685.105469
8553.286133
8764.309570
8723.437500
8920.790039
9051.303711
9058.423828
8928.707031
9016.644531
8816.833984
8926.104492
8682.948242
9012.387695
8830.448242
8933.595703
8907.614258
8994.759766
8770.980469
8635.010742
8820.618164
8610.820312
8833.414062
8988.195312
8868.960938
9086.406250
8878.652344
8816.273438
8860.122070
8662.113281
8860.489258
8679.812500
8622.879883
9042.159180
8771.686523
9318.992188
9216.569336
9068.262695
8808.214844
8930.737305
8866.389648
8810.685547
8880.958984
8660.172852
8830.458984
8728.676758
8688.633789
8800.431641
8852.216797
8759.133789
8900.434570
8942.438477
8976.737305
8818.859375
9133.227539
9020.454102
8927.813477
9089.965820
9128.975586
8905.065430
9083.351562
8799.168945
8544.738281
9118.044922
9015.778320
8819.148438
8806.098633
8836.720703
9001.232422
8802.018555
8736.843750
8832.601562
8650.038086
8771.199219
9055.334961
8956.852539
9159.181641
8816.184570
9067.106445
8627.366211
9086.692383
9228.246094
9476.013672
9199.969727
9046.361328
9075.994141
9201.272461
8928.069336
8849.843750
9190.458984
9285.429688
8885.255859
9040.828125
9156.588867
8753.296875
8948.960938
9168.918945
9071.136719
8724.785156
9224.524414
8948.602539
9008.301758
8935.716797
8913.482422
9236.002930
9010.056641
9055.310547
9084.257812
8845.285156
9063.076172
8913.456055
9134.450195
8887.496094
9033.451172
8984.374023
9075.351562
8954.618164
9006.110352
9185.730469
9052.446289
8727.600586
8942.595703
8844.327148
8876.324219
8769.792969
8651.372070
8863.615234
8918.711914
8678.655273
8793.607422
8936.358398
8967.571289
8616.716797
8922.268555
9055.754883
8900.410156
8525.639648
8679.303711
8784.441406
8732.539062
8748.222656
8744.999023
```
