## Supplementary material for "Functional connectivity across the human subcortical auditory system using an autoregressive matrix-Gaussian copula graphical model approach with partial correlations": Code: roi-06_mean_ts.txt

```
9292.815430
9086.272461
9379.720703
9355.599609
9173.587891
9268.796875
9151.258789
9131.939453
9279.371094
9309.336914
9313.466797
9155.400391
9211.501953
9234.804688
9381.017578
9357.503906
9385.704102
9246.250977
9267.707031
9273.596680
9164.601562
9353.956055
9141.914062
9195.957031
9316.843750
9113.048828
9330.974609
9111.216797
9240.794922
9405.265625
9225.256836
9208.402344
9184.211914
8898.666992
9292.157227
9352.777344
9376.714844
9435.384766
9279.156250
9318.730469
9348.498047
9264.853516
9295.548828
9220.058594
9084.583984
9217.438477
9182.115234
9209.134766
9168.015625
9391.779297
9241.987305
9229.840820
9127.227539
9300.050781
9060.956055
9239.264648
9247.628906
9356.380859
9535.958008
9122.976562
9157.323242
9315.300781
9348.765625
9493.566406
9302.434570
9344.057617
9443.574219
9231.289062
9199.473633
9193.136719
9211.759766
9107.914062
9285.157227
9275.554688
9347.350586
9299.486328
9102.441406
8884.431641
9470.001953
9512.617188
9430.997070
9042.682617
9134.349609
9069.764648
9069.867188
9372.193359
9012.254883
9202.788086
9161.182617
9098.294922
8961.078125
8982.330078
9138.221680
8980.358398
8954.351562
9138.180664
9017.832031
8998.265625
9136.509766
9093.075195
9260.537109
9117.414062
9084.455078
9088.491211
9252.716797
9230.847656
9143.663086
9358.235352
9233.481445
9107.731445
9090.873047
9071.721680
9255.036133
9107.931641
9093.094727
9161.624023
9350.359375
9137.646484
9044.374023
9278.416992
9051.488281
9090.263672
9314.693359
8989.072266
9093.081055
9252.112305
9256.089844
9207.753906
9420.576172
9007.679688
9203.725586
9249.160156
9219.351562
9023.611328
9205.246094
9108.326172
9345.139648
9273.928711
9270.722656
9444.766602
9417.630859
9544.212891
9158.198242
10077.192383
9648.150391
9633.535156
10046.625977
9425.050781
9357.397461
8903.198242
9073.933594
8782.952148
9279.329102
9258.872070
9346.472656
8903.597656
8940.155273
9468.193359
9394.023438
9303.276367
9471.140625
9594.099609
9639.887695
9564.680664
9525.743164
9443.226562
9564.993164
10168.344727
9500.061523
9521.637695
9441.083984
9514.213867
9620.449219
9313.257812
9501.309570
9318.938477
9363.072266
9330.055664
9417.534180
9381.486328
9467.025391
9540.862305
9427.965820
9365.451172
9436.451172
9432.926758
9492.824219
9322.938477
9645.229492
9478.435547
9497.264648
9533.325195
9258.822266
9373.388672
9361.916992
9632.566406
9716.864258
9677.734375
9557.687500
9340.161133
9711.156250
9769.577148
9606.037109
9517.730469
9740.950195
9780.750000
9504.177734
8828.900391
9333.355469
9145.319336
9263.026367
9275.947266
9325.791016
9118.665039
9019.248047
9081.635742
9360.946289
9349.751953
9263.323242
9228.776367
9261.718750
9323.406250
9069.922852
9401.701172
9046.846680
9168.033203
9592.180664
9281.416992
9486.601562
9453.954102
9415.386719
9327.353516
9359.631836
9206.654297
9218.445312
9227.005859
9588.789062
9232.661133
9379.716797
9606.636719
9270.538086
9116.043945
9385.566406
9263.104492
9113.339844
9308.801758
9388.862305
9077.826172
9108.786133
9241.580078
9216.808594
8965.503906
9178.835938
9377.592773
9092.021484
8876.112305
9064.947266
8927.632812
9612.916016
9636.931641
8661.630859
9035.601562
9031.472656
8928.906250
8840.071289
8991.473633
8959.034180
8988.545898
8863.225586
8861.343750
9137.355469
9181.574219
9065.945312
8974.083984
9146.958008
9341.478516
9639.838867
8966.441406
8945.958984
9184.880859
9026.232422
8792.728516
8906.076172
8860.931641
8758.012695
8850.165039
9004.804688
8817.083008
8675.828125
8494.780273
8741.777344
8779.634766
8904.400391
8603.578125
8872.441406
8738.929688
8480.113281
8939.996094
8820.437500
8694.638672
9248.724609
9201.519531
9655.796875
9313.148438
9483.103516
8901.665039
8935.467773
9103.803711
8800.166992
8845.785156
8872.285156
8960.954102
8915.037109
8916.863281
8730.853516
8928.451172
8913.378906
8815.477539
8619.792969
8913.539062
9151.075195
8851.959961
8796.394531
8651.576172
9012.603516
9016.718750
8676.950195
8898.402344
8868.945312
8819.423828
8765.543945
8744.710938
8650.014648
8852.779297
8886.566406
8785.340820
8704.402344
8978.503906
9157.626953
8965.380859
8818.543945
8676.916992
8965.639648
8821.583984
8907.179688
8845.144531
8860.654297
8638.832031
8766.970703
8694.702148
8768.494141
8543.585938
8909.275391
8789.957031
8634.492188
8661.677734
8591.017578
8585.708984
8565.708008
8785.927734
8536.296875
8571.060547
9117.777344
9137.029297
9101.360352
8928.427734
9099.528320
8822.309570
8972.082031
8772.250000
8632.367188
8396.899414
8487.246094
8542.300781
8495.744141
8469.451172
8888.500000
8717.458008
9052.453125
8600.376953
8671.138672
8535.726562
8845.027344
8713.923828
8516.228516
8573.945312
8586.187500
8645.369141
8753.978516
8672.494141
8897.153320
8904.199219
8967.365234
8929.362305
9235.490234
8986.222656
8876.585938
8964.786133
9724.550781
9437.191406
9392.919922
9306.343750
9278.741211
9573.252930
9621.232422
8818.751953
8985.590820
8801.532227
8738.076172
8712.593750
8606.206055
8550.328125
8848.099609
8669.026367
8809.501953
8598.990234
8759.613281
8612.287109
8565.801758
8743.901367
8820.250000
8733.210938
8628.504883
8623.774414
8831.923828
8745.017578
8537.784180
8818.045898
8968.273438
8581.183594
8588.205078
8880.465820
8979.805664
8945.389648
8800.332031
8644.142578
8761.925781
8671.633789
8667.046875
8890.205078
8714.221680
8848.753906
8919.044922
9031.332031
9099.844727
8912.677734
8771.174805
8688.064453
8829.361328
8913.721680
8714.058594
8390.516602
8746.734375
8812.798828
8699.940430
8630.701172
8941.444336
9276.062500
9110.652344
8680.433594
8776.022461
8792.996094
8556.326172
9013.792969
8800.470703
8643.803711
8604.902344
8720.352539
8916.111328
8680.872070
8641.155273
8459.617188
8622.398438
8685.153320
8617.862305
8552.537109
8613.974609
8675.140625
8533.527344
8273.536133
8797.174805
8828.081055
8747.195312
8771.309570
8559.447266
8706.312500
8608.128906
8683.096680
8940.501953
8754.396484
8400.293945
8596.855469
8569.187500
8776.658203
8846.960938
8827.521484
8668.478516
8793.872070
8735.338867
8892.257812
8659.597656
8746.395508
8654.572266
8541.253906
8627.726562
8618.552734
9098.384766
9203.272461
9157.201172
9205.706055
8956.303711
9080.560547
9093.535156
8948.905273
9020.127930
8909.035156
9069.115234
9115.802734
8943.260742
9138.422852
9129.085938
8767.582031
8855.186523
8870.648438
8826.717773
8957.052734
9276.108398
8769.851562
8928.831055
8999.500977
9265.625977
8993.615234
9194.851562
9301.715820
9046.032227
9085.753906
9118.709961
8904.728516
8982.683594
8533.335938
8817.953125
8910.528320
8545.442383
8816.068359
8754.843750
8806.354492
8794.718750
9009.209961
8373.537109
8629.894531
8589.860352
8748.943359
8618.683594
8797.854492
8920.641602
8780.600586
8459.048828
8463.299805
8596.853516
8560.022461
8518.966797
8550.871094
8696.706055
8577.878906
8653.375000
8469.511719
8568.642578
8701.521484
8779.738281
8682.703125
8694.444336
8615.290039
8595.374023
8680.343750
8689.855469
8444.095703
8717.935547
8885.332031
8735.929688
8417.453125
8827.375000
8877.449219
8672.393555
8733.937500
8690.158203
8706.229492
8632.838867
8555.652344
8449.225586
8598.324219
8335.417969
8402.667969
8564.276367
8979.744141
8702.186523
8761.043945
8671.123047
8577.706055
8532.358398
8633.679688
8551.771484
9127.918945
8593.878906
8932.646484
8860.607422
9073.585938
9028.623047
8863.200195
8731.861328
8533.533203
8765.644531
8816.508789
8874.543945
8979.099609
9205.833984
9193.499023
9147.615234
9147.026367
9043.716797
8851.011719
8905.706055
8967.482422
9098.728516
9195.852539
9279.577148
9124.292969
9144.125000
9177.542969
9074.482422
9340.071289
9281.166016
9235.580078
9234.130859
9062.660156
8913.244141
9236.598633
8999.822266
8909.953125
8862.140625
9019.734375
9033.310547
9054.789062
9135.081055
9391.027344
9334.575195
9280.392578
9509.410156
9411.134766
9555.431641
9347.565430
9385.744141
9288.613281
9353.365234
9294.777344
9402.919922
9429.588867
9255.799805
9384.349609
9334.427734
9280.216797
9346.945312
9393.139648
9247.189453
9178.796875
9289.634766
9277.273438
9527.625977
9237.949219
9490.023438
9199.155273
9270.040039
9297.350586
9314.380859
9286.929688
9353.222656
9165.186523
8967.863281
9126.309570
9451.645508
9399.539062
9748.208984
9304.838867
9481.655273
9702.728516
9374.964844
9367.244141
9405.712891
9381.427734
9297.613281
9415.954102
9454.612305
9775.057617
9615.345703
9785.630859
9701.656250
9660.658203
9560.950195
9044.401367
9568.332031
9335.554688
9819.315430
9833.490234
9545.760742
8791.552734
9048.801758
9177.206055
9361.132812
9316.218750
9099.367188
9265.153320
9288.860352
9291.997070
9093.714844
9237.690430
9026.431641
9102.731445
8917.267578
9110.380859
9106.164062
9364.654297
9219.561523
9108.835938
9181.066406
9188.475586
9243.808594
8978.843750
8955.787109
8954.889648
8864.634766
8781.901367
9392.367188
9169.460938
9105.223633
9442.736328
9521.692383
9427.249023
9472.135742
9387.777344
9540.364258
9474.248047
9249.665039
9293.984375
9156.547852
9429.457031
9318.569336
9496.386719
9332.464844
9276.921875
9414.406250
9341.355469
9374.009766
9393.671875
9321.141602
9259.284180
9431.176758
9369.855469
9497.943359
9090.524414
9048.552734
8927.701172
8901.216797
9609.994141
9411.558594
9418.043945
9483.966797
9242.689453
9324.201172
9360.495117
9244.967773
9567.552734
9468.464844
9641.480469
9208.178711
9371.010742
9442.246094
9303.449219
9385.301758
9166.458984
9319.558594
9581.458984
9438.332031
9456.699219
9366.303711
9300.982422
9405.717773
9240.810547
9472.740234
9391.849609
9173.754883
9357.614258
9476.117188
9549.813477
9389.376953
9276.660156
9471.683594
9178.607422
9202.426758
8995.791016
9258.916016
9149.900391
9154.798828
9173.156250
9107.043945
9222.508789
9076.338867
8910.382812
8967.254883
8950.593750
8914.810547
8982.363281
8901.278320
8955.556641
8740.665039
8985.591797
8952.207031
9097.109375
9068.869141
9181.670898
8728.036133
9285.792969
9356.866211
8820.103516
9157.507812
9360.070312
8944.140625
9144.465820
9293.828125
8887.132812
9010.444336
8991.619141
9280.576172
9122.810547
8956.507812
9004.168945
9000.723633
8963.376953
9049.153320
9024.070312
8909.185547
8781.847656
9385.117188
9349.231445
9678.916992
9041.685547
9575.134766
9446.875977
9331.193359
9511.807617
9563.972656
9470.273438
9308.734375
9358.094727
9617.642578
9667.052734
9395.989258
9450.883789
9678.498047
9424.529297
9471.671875
9330.849609
9432.310547
9354.190430
9178.152344
9418.038086
9372.485352
9373.520508
9276.931641
9392.413086
9344.251953
9336.749023
9494.752930
9470.189453
9157.656250
9328.279297
9061.101562
9369.921875
9102.687500
9251.176758
9322.861328
9299.223633
9423.639648
9223.630859
9102.384766
9080.708984
9295.384766
9560.948242
9382.648438
9412.916992
9436.869141
9349.289062
9319.087891
9231.283203
9112.690430
9390.144531
9756.263672
9465.114258
9656.869141
9704.023438
9634.276367
9685.575195
```
