## Supplementary material for "Functional connectivity across the human subcortical auditory system using an autoregressive matrix-Gaussian copula graphical model approach with partial correlations": Code: roi-07_mean_ts.txt

```
10625.915039
10472.625977
10441.703125
10597.995117
10490.923828
10419.004883
10438.758789
10585.125000
10518.519531
10522.288086
10678.922852
10439.694336
10515.087891
10587.621094
10437.257812
10541.241211
10420.763672
10534.751953
10508.228516
10634.516602
10531.879883
10645.447266
10673.719727
10570.738281
10486.128906
10499.204102
10688.097656
10348.955078
10477.203125
10446.550781
10535.772461
10463.226562
10591.850586
10441.829102
10388.227539
10491.588867
10700.171875
10659.881836
10429.030273
10514.851562
10515.146484
10409.253906
10470.433594
10443.787109
10473.467773
10390.964844
10460.297852
10418.753906
10358.141602
10313.827148
10384.251953
10324.914062
10367.477539
10390.467773
10249.394531
10427.613281
10340.777344
10416.765625
10298.743164
10368.254883
10014.492188
10197.124023
10076.672852
10210.489258
10248.812500
10121.274414
10189.543945
10156.905273
10082.044922
10156.869141
10041.110352
10161.818359
10113.692383
10171.434570
10403.517578
10027.330078
10064.627930
10199.010742
10431.009766
10042.813477
10095.374023
10101.509766
10050.777344
9962.538086
9957.678711
10005.315430
9965.577148
9931.738281
9982.002930
10115.753906
9995.306641
9951.051758
10068.587891
9832.611328
10024.530273
10073.449219
10017.237305
10151.987305
9993.488281
10125.108398
10058.903320
10002.360352
9973.715820
10102.152344
10045.042969
10033.558594
10078.315430
10088.101562
10116.815430
10167.753906
10183.498047
10315.535156
10165.108398
10044.410156
10069.831055
10126.715820
10079.893555
10135.506836
10226.047852
10002.241211
10130.899414
10097.068359
10089.881836
10011.778320
9973.021484
10283.834961
9951.362305
10261.133789
10533.501953
10293.717773
10271.676758
10077.962891
10213.712891
10121.983398
10115.075195
10093.411133
10407.425781
10414.274414
10487.752930
10369.743164
10403.903320
10373.147461
10259.161133
10524.570312
10466.262695
10393.516602
10508.915039
9975.500000
10064.758789
9968.214844
10034.363281
9817.391602
10033.266602
10047.240234
9882.019531
9859.201172
9826.643555
10279.375000
10024.219727
10155.704102
10280.538086
10187.052734
10067.293945
10067.915039
10133.390625
10223.105469
10541.082031
10101.141602
10200.170898
10226.041016
10323.167969
10422.093750
10326.282227
10371.199219
10222.004883
10457.244141
10113.364258
10348.405273
10365.337891
10244.033203
9896.787109
9982.309570
10221.836914
10345.212891
10188.829102
10192.321289
10352.560547
10206.209961
10291.436523
10313.500000
10287.762695
10338.201172
10155.933594
10218.413086
10068.224609
10166.471680
10328.874023
10205.358398
10278.472656
10268.889648
10243.328125
10334.881836
10392.691406
10218.408203
10204.130859
10498.704102
10919.940430
10316.315430
10492.342773
10381.860352
10362.664062
10541.608398
10389.166992
10396.298828
10422.967773
10538.589844
10428.090820
10523.878906
10401.383789
10456.014648
10469.509766
10618.134766
10288.366211
10443.328125
10456.222656
10019.199219
10495.553711
10673.490234
10613.891602
10674.117188
10679.059570
10604.417969
10504.711914
10666.968750
10530.064453
10685.381836
10557.253906
10529.758789
10501.916016
10642.277344
10486.631836
10423.557617
10716.959961
10688.449219
10521.465820
10737.503906
10788.846680
10508.136719
10613.979492
10613.496094
10574.698242
10450.781250
10697.675781
10609.202148
10413.461914
10472.944336
10649.100586
10590.451172
10302.136719
10058.847656
10372.237305
10665.116211
10798.961914
10430.612305
10335.252930
10569.102539
10571.635742
10554.852539
10506.181641
10586.969727
10395.999023
10574.112305
10621.169922
10346.981445
10376.483398
10519.342773
10024.166016
10698.628906
10531.480469
10572.950195
10468.284180
10577.035156
10290.436523
10538.640625
10515.786133
10341.789062
10472.738281
10502.791016
10647.313477
10371.392578
10540.769531
10500.443359
10600.146484
10424.450195
10731.983398
10497.862305
10360.683594
10378.975586
10624.272461
10715.097656
10626.571289
10545.551758
10277.904297
10727.559570
10268.173828
10434.111328
10449.698242
10498.045898
10443.208984
10545.495117
10452.059570
10431.737305
10508.939453
10511.925781
10432.671875
10279.243164
10563.806641
10546.352539
10344.527344
10431.808594
10578.399414
10334.192383
10566.900391
10632.694336
10475.062500
10617.795898
10538.527344
10617.937500
10693.714844
10741.256836
10605.481445
10626.980469
10705.131836
10502.407227
10541.828125
10558.735352
10498.803711
10505.496094
10739.789062
10737.228516
10558.707031
10596.624023
10693.453125
10650.240234
10454.230469
10586.749023
10717.904297
10486.914062
10542.866211
10550.207031
10499.176758
10488.810547
10501.016602
10626.549805
10439.126953
10385.686523
10666.893555
10528.332031
10275.938477
10470.333984
10378.914062
10282.971680
10353.779297
10387.582031
10284.657227
10311.594727
10481.963867
10429.210938
10329.926758
10493.345703
10409.980469
10501.954102
10516.805664
10419.792969
10451.353516
10599.217773
10659.100586
10314.902344
10548.619141
10425.536133
10423.850586
10627.830078
10437.950195
10502.176758
10388.681641
10486.637695
10492.813477
10407.344727
10427.074219
10658.420898
10516.403320
10470.402344
10438.208008
10393.632812
10308.882812
10404.389648
10626.308594
10373.633789
9958.696289
9970.259766
10139.826172
10133.005859
10325.796875
10229.555664
10439.158203
10483.687500
10606.825195
10265.222656
10419.916992
10339.475586
10285.688477
10383.488281
10232.828125
10290.813477
10201.086914
10220.818359
10323.421875
10256.157227
10176.597656
10337.050781
10255.546875
10255.191406
10161.698242
10286.633789
10340.702148
10309.083984
10282.809570
10430.500000
10391.983398
10400.521484
10263.756836
10404.441406
10406.288086
10397.925781
10295.209961
10243.220703
10352.059570
10433.142578
10535.902344
10444.269531
10329.600586
10489.244141
10486.070312
10474.222656
10476.735352
10405.825195
10422.478516
10449.724609
10462.794922
10415.818359
10353.331055
10342.829102
10536.820312
10487.557617
10610.399414
10424.444336
10480.571289
10345.051758
10440.337891
10533.291016
10378.160156
10388.561523
10580.464844
10621.152344
10557.209961
10492.774414
10439.375977
10591.747070
10379.287109
10427.648438
10423.933594
10484.969727
10489.291992
10539.243164
10301.224609
10530.638672
10495.712891
10263.286133
10431.250000
10460.006836
10326.641602
10299.138672
10566.717773
10608.109375
10526.305664
10541.452148
10576.874023
10572.981445
10590.494141
10436.994141
10568.204102
10543.969727
10438.827148
10531.686523
10431.069336
10325.620117
10611.590820
10628.053711
10401.725586
10417.452148
10562.749023
10560.957031
10464.264648
10341.886719
10658.780273
10524.479492
10421.007812
10410.500000
10645.061523
10392.038086
10580.361328
10385.913086
10388.769531
10458.045898
10426.308594
10365.612305
10470.004883
10364.264648
10422.371094
10369.248047
10403.225586
10479.347656
10352.067383
10359.584961
10402.424805
10229.180664
10031.874023
9825.985352
10267.945312
10524.967773
10146.905273
10724.530273
10605.485352
10599.788086
10585.335938
10509.385742
10443.508789
10358.022461
10313.313477
10236.558594
10174.485352
10282.208008
10396.826172
10201.982422
10211.722656
10353.188477
10422.339844
10362.131836
10403.688477
10534.562500
10382.706055
10723.207031
10513.546875
10733.332031
10702.623047
10618.914062
10556.189453
10597.141602
10605.874023
10620.037109
10337.516602
10665.717773
10619.148438
10364.839844
9897.536133
9968.706055
10341.282227
10582.608398
10573.818359
10327.396484
10377.264648
10435.178711
10381.436523
10559.778320
10174.573242
9940.878906
10365.926758
10362.586914
10177.270508
10121.121094
10328.824219
10481.401367
10383.785156
9972.869141
10272.103516
10515.095703
10168.930664
9920.170898
10198.578125
10266.698242
9974.725586
10290.903320
10069.292969
9796.736328
10014.038086
10067.506836
10231.643555
10094.182617
10110.735352
10246.463867
10113.371094
9991.475586
10184.683594
9823.179688
9858.108398
10249.457031
9928.283203
9888.250977
9805.555664
9933.977539
9892.015625
10030.538086
9919.586914
9867.176758
9972.099609
9958.360352
9898.958008
9906.353516
10047.275391
10040.657227
10033.987305
10179.506836
9886.152344
9832.844727
9871.000977
10161.267578
9981.543945
10070.280273
9994.105469
10087.023438
10066.182617
10114.996094
10108.610352
9807.127930
10004.163086
10038.422852
10183.024414
10033.742188
9956.914062
10115.842773
10100.542969
10184.105469
9869.889648
9795.515625
9906.550781
9946.051758
9885.875977
9871.586914
9891.800781
9984.358398
9848.975586
9791.777344
9729.200195
9913.082031
9852.303711
9778.688477
9801.639648
9851.782227
9674.651367
9888.499023
9865.146484
10032.046875
9764.312500
9916.105469
9962.376953
9680.996094
10045.931641
9974.185547
10053.991211
9863.608398
9813.698242
9927.512695
10042.780273
9984.217773
10084.762695
10077.064453
10090.479492
9812.140625
9511.051758
9698.580078
9552.332031
9597.860352
9826.244141
9459.699219
9551.268555
9610.615234
9815.618164
9937.845703
9902.555664
9546.056641
9824.324219
9694.467773
9532.391602
9506.957031
9585.752930
9680.732422
9544.838867
10020.749023
9904.074219
9756.808594
9682.155273
9714.122070
9770.180664
9944.261719
9639.717773
9740.652344
9845.731445
9846.267578
9768.147461
9795.402344
9994.863281
10069.531250
9798.394531
9832.803711
9988.733398
9788.576172
9511.887695
9526.285156
9764.829102
9644.883789
9701.231445
9721.867188
9576.110352
9736.741211
9891.152344
9957.824219
9908.172852
10110.347656
9427.933594
9933.061523
10142.008789
10539.358398
10178.727539
9833.483398
9783.362305
9787.826172
9811.596680
9733.000000
9781.565430
9747.589844
9899.337891
9875.889648
9824.860352
9625.707031
9796.144531
9659.771484
9675.660156
9789.241211
9812.006836
9803.319336
9687.777344
9819.936523
10035.321289
9871.898438
9729.727539
9785.578125
9507.514648
10486.886719
10241.775391
10049.022461
10129.489258
9892.646484
9908.488281
9994.314453
10095.952148
10019.698242
10135.100586
9855.279297
10022.875977
10059.473633
10082.666992
10070.385742
9930.484375
10014.897461
9893.166992
9912.683594
9979.672852
10011.442383
9744.206055
10080.916016
9932.829102
9793.792969
9939.934570
9932.352539
9975.983398
9802.816406
9756.774414
9986.863281
9827.630859
9845.813477
9725.874023
10565.516602
10310.875977
10701.648438
10841.699219
10414.772461
10203.507812
10084.035156
9996.096680
10020.795898
10002.515625
9921.632812
9909.225586
9747.105469
9968.795898
9621.907227
9936.777344
10026.459961
9950.716797
9898.714844
9639.689453
9874.833984
9935.958008
9949.705078
9847.666016
9900.180664
9863.311523
10010.842773
9934.240234
9998.122070
9848.859375
10292.699219
9834.852539
9801.693359
9997.082031
10098.469727
9745.805664
10069.480469
9681.383789
9948.438477
9923.769531
10135.261719
10196.065430
10143.084961
10125.318359
10326.787109
10204.467773
10214.287109
10215.765625
10244.727539
10210.398438
10398.130859
10365.302734
10230.583984
10613.415039
10587.375977
10745.288086
10760.737305
10392.358398
10079.948242
10106.558594
9968.374023
10086.875000
10123.150391
10203.914062
10096.581055
10037.022461
10100.916992
10126.374023
9987.831055
10006.774414
10073.691406
10162.024414
10193.317383
10273.955078
10183.288086
10283.433594
10334.276367
10265.969727
10249.881836
10306.505859
10311.771484
10262.381836
10262.853516
10216.923828
10372.147461
10194.129883
10146.905273
10350.777344
10262.875000
10233.495117
10255.263672
10099.594727
10183.435547
10023.255859
10030.789062
9898.571289
9934.663086
9970.465820
10078.638672
10070.829102
10344.053711
9899.219727
9943.385742
9852.125000
10220.363281
9960.500977
10048.058594
10400.487305
10106.404297
```
