## Supplementary material for "Functional connectivity across the human subcortical auditory system using an autoregressive matrix-Gaussian copula graphical model approach with partial correlations": Code: roi-08_mean_ts.txt

```
11964.686523
11850.705078
11625.271484
11650.363281
11553.992188
11552.761719
11574.974609
11572.488281
11559.101562
11591.867188
11674.769531
11656.392578
11645.274414
11644.958008
11549.829102
11648.918945
11628.513672
11552.685547
11586.883789
11605.364258
11537.643555
11428.269531
11570.122070
11501.038086
11510.305664
11496.273438
11433.249023
11473.795898
11579.403320
11532.253906
11552.790039
11506.510742
11498.757812
11367.310547
11483.941406
11454.978516
11389.116211
11464.289062
11406.397461
11403.400391
11469.573242
11452.396484
11412.112305
11498.044922
11443.971680
11409.505859
11416.931641
11418.610352
11443.992188
11440.539062
11591.455078
11541.143555
11385.346680
11413.680664
11420.358398
11510.935547
11440.780273
11487.575195
11667.127930
11405.083984
11466.156250
11521.610352
11477.186523
11415.722656
11484.050781
11413.530273
11376.568359
11384.866211
11409.777344
11395.181641
11487.190430
11345.301758
11372.998047
11417.614258
11510.804688
11297.556641
11613.923828
11798.860352
11676.618164
11684.297852
11603.527344
11643.960938
11627.164062
11493.658203
11527.858398
11396.389648
11646.633789
11581.166992
11451.343750
11391.116211
11491.279297
11670.369141
11499.927734
11476.300781
11534.867188
11582.643555
11542.184570
11549.011719
11552.763672
11557.438477
11497.737305
11551.485352
11411.916992
11545.547852
11406.405273
11463.802734
11500.281250
11462.404297
11455.513672
11516.044922
11613.226562
11494.486328
11479.189453
11511.342773
11463.916992
11465.405273
11545.007812
11529.564453
11511.412109
11550.607422
11513.201172
11492.590820
11556.436523
11434.322266
11484.975586
11670.654297
11406.257812
11519.407227
11596.758789
11495.082031
11478.978516
11408.327148
11537.069336
11427.344727
11445.073242
11507.360352
11656.225586
11563.591797
11556.287109
11668.544922
11595.426758
11602.918945
11888.694336
11856.883789
11677.319336
11617.321289
11881.094727
12609.169922
12680.244141
12284.534180
12125.386719
12206.315430
12359.769531
12212.287109
12215.657227
12344.962891
12045.645508
12241.362305
12203.767578
12225.791016
12282.584961
12216.697266
12244.150391
12368.821289
12489.943359
12284.284180
12262.407227
12357.457031
12517.047852
12374.527344
12435.428711
12374.956055
12381.017578
12267.613281
12340.028320
12394.480469
12299.717773
12236.170898
12333.426758
12382.931641
12265.339844
12261.441406
12308.304688
12392.486328
12428.762695
12327.040039
12534.784180
12497.933594
12421.028320
12573.929688
12490.282227
12542.034180
12411.690430
12594.466797
12437.052734
12385.489258
12550.580078
12468.047852
12296.741211
12457.864258
12486.740234
12349.700195
12453.002930
12501.385742
12437.900391
12461.447266
12016.824219
12441.240234
12245.398438
12291.865234
12264.388672
12197.681641
12185.750977
12174.707031
12106.688477
12237.540039
12293.416016
12152.561523
12265.525391
12246.467773
12117.214844
12208.332031
12257.125000
12191.306641
12234.533203
12290.563477
12110.884766
12201.250977
12028.146484
12118.104492
12206.374023
12250.508789
12050.744141
12128.083008
12064.599609
12097.896484
12115.166992
12283.529297
12022.792969
12128.313477
12291.259766
12198.550781
12203.400391
12311.861328
12282.665039
12193.559570
12209.753906
12261.793945
12149.862305
12241.060547
12250.194336
12280.476562
12191.210938
12194.038086
12307.459961
12223.220703
12273.563477
12325.134766
12039.271484
11876.832031
12030.044922
12185.784180
12185.820312
12129.481445
12115.132812
11983.875000
12060.633789
12019.637695
12048.664062
12055.631836
12022.849609
12007.108398
12058.524414
12033.668945
12013.394531
11920.600586
11899.475586
12074.321289
12177.229492
11943.690430
11976.497070
12019.011719
11945.469727
11967.969727
11924.785156
11924.814453
12007.169922
11905.035156
11915.479492
11881.666992
12015.683594
11907.485352
11900.866211
11999.159180
11964.792969
11939.535156
12097.876953
11998.367188
11921.097656
11872.755859
12012.452148
11906.367188
11797.261719
11991.839844
11924.837891
12194.544922
12008.978516
11883.447266
11864.774414
11966.424805
11986.825195
11908.613281
11739.375977
11775.881836
11865.806641
11863.906250
11870.273438
11864.041992
11958.000000
11981.283203
11935.601562
11912.243164
11923.597656
11900.560547
12096.251953
12077.351562
12067.532227
11985.199219
11865.674805
12037.325195
11971.524414
12060.926758
12004.204102
12106.668945
11953.014648
12014.357422
12018.917969
11989.375000
12021.298828
11896.222656
11903.022461
12024.256836
12034.771484
11998.831055
12030.988281
12058.175781
11983.722656
11939.170898
11910.695312
11951.119141
11925.810547
11965.555664
11954.656250
11984.951172
11870.476562
11992.873047
11851.881836
11851.539062
12011.742188
11988.669922
11907.424805
11926.226562
11847.108398
11795.196289
11744.644531
11747.218750
11806.316406
11793.427734
11825.285156
11894.360352
11925.430664
11846.572266
12016.867188
11915.514648
11831.081055
11897.001953
11863.732422
11930.050781
11913.195312
11975.478516
11838.704102
11868.311523
11894.125000
11882.331055
11934.558594
11923.052734
12025.523438
11936.184570
11897.704102
11928.541016
12047.791016
11963.081055
11938.077148
11942.773438
11940.912109
11917.304688
11938.644531
11821.127930
11956.211914
11610.201172
11099.478516
11221.730469
11740.851562
11845.196289
12036.210938
12005.990234
11881.458008
11783.356445
11725.708984
11625.854492
11701.647461
11631.489258
11647.970703
11681.702148
11624.506836
11672.262695
11655.676758
11608.002930
11637.672852
11676.512695
11741.597656
11759.386719
11664.490234
11674.402344
11739.441406
11729.378906
11768.791016
11727.490234
11625.604492
11703.458984
11701.256836
11663.023438
11846.612305
11773.342773
11765.215820
11824.880859
11801.714844
11774.355469
11828.493164
11692.076172
11823.158203
11776.194336
11881.719727
11719.637695
11818.073242
11606.960938
11669.781250
11688.956055
11568.580078
11651.277344
11799.441406
11944.327148
11780.712891
11675.634766
11664.863281
11787.742188
11735.815430
11610.554688
11656.732422
11674.595703
11715.814453
11835.991211
11758.668945
11743.386719
11742.344727
11823.986328
11749.130859
11664.403320
11736.672852
11830.301758
11823.954102
11881.395508
11869.010742
11892.325195
11822.215820
11811.655273
11784.585938
11714.622070
11801.183594
11750.498047
11651.615234
11608.149414
11608.934570
11677.929688
11733.287109
11790.440430
11743.994141
11886.147461
11713.069336
11758.886719
11795.005859
11766.176758
11753.297852
11608.280273
11685.668945
11702.266602
11687.095703
11737.262695
11885.675781
11630.447266
11645.652344
11664.335938
11648.356445
11706.613281
11684.999023
11640.638672
11608.066406
11554.912109
11614.707031
11543.900391
11697.656250
11647.993164
11649.269531
11641.627930
11625.038086
11617.319336
11580.700195
11707.426758
11587.043945
11609.024414
11590.101562
11670.167969
11567.417969
11672.778320
11647.072266
11896.378906
11739.445312
11670.964844
11888.718750
11811.210938
11705.215820
11731.365234
11803.928711
12042.304688
12018.189453
11896.861328
11747.056641
11755.464844
11673.920898
11694.818359
11638.305664
11620.063477
11608.880859
11624.090820
11716.108398
11652.310547
11707.041016
11711.627930
11834.415039
11768.937500
11844.958984
11778.472656
11861.016602
11742.479492
11793.195312
11769.082031
11782.160156
11765.845703
11811.252930
11806.112305
11790.231445
11754.950195
11718.399414
11792.176758
11782.145508
11725.582031
11661.767578
11618.297852
11690.183594
11720.647461
11691.240234
11602.806641
11494.981445
11726.499023
11665.950195
11573.933594
11492.758789
11575.148438
11586.992188
11683.126953
11704.869141
11594.384766
11559.405273
11677.631836
11501.755859
11644.530273
11673.364258
11541.099609
11560.634766
11479.967773
11582.720703
11394.150391
11496.005859
11412.986328
11210.339844
11298.351562
11349.440430
11524.056641
11327.246094
11495.989258
11398.475586
11227.429688
11243.352539
11248.618164
11266.986328
11336.172852
11250.273438
11295.907227
11320.353516
11270.356445
11332.950195
11501.327148
11291.106445
11544.142578
11579.527344
11472.856445
11563.329102
11408.593750
11492.853516
11529.489258
11631.825195
11585.812500
11659.718750
11613.386719
11677.278320
11718.539062
11708.799805
11734.724609
11719.238281
11713.909180
11553.240234
11576.906250
11648.403320
11543.728516
11471.916992
11551.371094
11545.572266
11634.273438
11628.368164
11627.907227
11579.520508
11523.464844
11922.241211
11481.839844
11728.938477
11821.570312
11723.014648
11751.564453
11801.887695
11790.519531
11879.775391
11808.323242
11834.573242
11766.092773
11740.520508
11674.068359
11668.753906
11700.131836
11734.794922
11791.143555
11809.954102
11801.118164
11847.031250
11816.005859
11885.076172
11717.673828
11785.282227
11796.090820
11817.407227
11898.939453
11928.610352
11807.541016
11864.794922
11819.472656
11865.621094
11880.202148
11799.165039
11732.824219
11690.381836
11586.499023
11649.681641
11654.790039
11697.175781
11616.130859
11589.350586
11640.991211
11658.112305
11743.221680
11630.556641
11652.503906
11721.924805
11709.958984
11730.872070
11755.956055
11718.205078
11738.849609
11791.482422
11631.564453
11656.110352
11754.013672
11756.597656
11746.977539
11710.215820
11752.906250
11683.288086
11634.268555
11762.029297
11800.096680
11849.047852
11829.225586
11830.326172
11788.195312
11745.137695
11715.137695
11681.174805
11745.517578
11703.668945
11441.201172
11536.852539
11475.642578
11425.306641
11332.124023
11475.124023
11571.668945
11599.082031
11588.361328
11530.372070
11532.224609
11582.179688
11580.333984
11421.030273
11668.122070
11551.806641
11767.556641
11771.340820
11651.618164
11703.422852
11690.180664
11796.979492
11676.916016
11592.639648
11639.205078
11724.168945
11771.916016
11662.500000
11670.275391
11706.811523
11657.763672
11635.130859
11849.106445
11847.099609
11662.869141
11738.823242
11073.743164
11055.763672
11096.014648
11320.155273
11638.645508
11633.665039
11472.189453
11555.872070
11530.935547
11499.775391
11661.858398
11562.756836
11592.284180
11511.012695
11526.670898
11519.159180
11611.301758
11660.089844
11719.000000
11731.314453
11662.200195
11595.693359
11599.382812
11706.999023
11621.887695
11533.628906
11715.431641
11660.187500
11658.408203
11674.298828
11638.377930
11745.680664
11749.414062
11686.173828
11698.654297
11681.081055
11686.946289
11694.618164
11596.720703
11685.476562
11586.016602
11487.626953
11533.014648
11531.856445
11596.083008
11475.236328
11556.155273
11475.818359
11610.541992
11468.572266
11477.846680
11486.455078
11513.110352
11482.958008
11529.923828
11598.183594
11523.820312
11558.360352
11579.417969
11563.624023
11609.112305
11515.342773
11584.240234
11683.941406
11691.589844
11542.919922
11551.268555
11655.860352
11613.364258
11509.617188
11344.790039
11411.337891
11356.783203
11390.957031
11297.243164
11408.025391
11377.827148
11387.184570
11501.119141
11385.229492
11342.326172
11426.689453
11381.677734
11420.866211
11531.522461
11633.482422
11552.775391
11415.113281
11640.860352
11482.007812
11387.513672
11565.103516
11590.029297
11431.275391
11575.000000
11486.719727
11498.077148
11490.958008
11547.491211
11426.877930
11527.155273
11460.454102
11489.414062
11571.087891
11591.166016
11598.123047
11551.735352
11603.934570
11566.824219
11609.266602
11617.868164
11552.769531
11600.114258
11644.684570
11610.914062
11669.674805
11578.700195
11676.208984
11612.220703
11626.205078
11617.062500
11628.201172
11714.520508
11724.773438
11533.592773
11619.599609
11592.555664
11553.950195
11594.972656
11472.402344
11472.525391
11399.947266
11458.594727
11422.569336
11502.461914
11454.040039
11367.119141
11369.622070
11377.845703
11398.701172
11302.494141
11401.876953
11460.394531
11410.918945
11454.116211
11535.177734
11606.956055
```
