## Supplementary material for "Functional connectivity across the human subcortical auditory system using an autoregressive matrix-Gaussian copula graphical model approach with partial correlations": Code: roi-09_mean_ts.txt

```
11891.716797
11809.079102
11707.084961
11668.625977
11735.579102
11712.941406
11737.983398
11772.831055
11698.577148
11721.812500
11823.521484
11835.591797
11758.271484
11699.272461
11693.641602
11684.722656
11641.510742
11636.653320
11686.635742
11621.489258
11553.906250
11533.582031
11536.915039
11566.413086
11570.804688
11625.382812
11635.215820
11524.041992
11531.637695
11546.624023
11572.843750
11638.184570
11532.064453
11513.240234
11485.005859
11427.462891
11378.357422
11596.433594
11521.404297
11453.639648
11618.459961
11477.958008
11580.641602
11561.302734
11549.638672
11577.459961
11515.280273
11498.016602
11562.077148
11528.114258
11603.779297
11632.193359
11494.048828
11497.614258
11545.416992
11586.893555
11670.280273
11509.733398
11718.322266
11563.522461
11721.697266
11726.673828
11641.923828
11641.880859
11644.604492
11633.142578
11608.169922
11624.674805
11635.950195
11538.400391
11690.654297
11570.271484
11641.920898
11629.699219
11747.027344
11713.831055
11694.985352
11885.808594
11736.744141
11739.560547
11712.394531
11622.147461
11676.218750
11679.027344
11598.656250
11680.608398
11509.436523
11629.280273
11531.764648
11555.933594
11546.912109
11606.531250
11548.841797
11540.027344
11686.263672
11628.726562
11639.337891
11622.607422
11504.938477
11513.791992
11629.608398
11546.049805
11575.168945
11626.766602
11577.325195
11590.547852
11655.305664
11633.747070
11517.999023
11552.966797
11514.117188
11704.891602
11696.074219
11568.670898
11678.571289
11670.238281
11510.830078
11554.728516
11635.820312
11704.478516
11631.014648
11614.247070
11731.289062
11553.918945
11755.258789
11675.575195
11614.965820
11654.762695
11620.658203
11600.968750
11665.750977
11663.014648
11616.916992
11595.346680
11667.247070
11609.538086
11513.440430
11590.549805
11638.394531
11655.475586
11627.106445
11837.369141
11644.814453
11722.815430
11717.852539
11601.214844
11905.987305
12971.743164
12768.758789
12414.204102
12196.808594
12251.052734
12318.663086
12255.496094
12260.576172
12308.635742
12108.336914
12030.412109
11885.413086
11975.428711
12122.279297
12166.102539
12206.464844
12202.255859
12140.772461
12144.470703
12191.255859
11901.480469
12040.642578
12188.520508
12154.169922
12059.155273
12067.481445
11991.228516
12022.582031
12105.827148
12056.419922
11973.364258
12011.070312
12054.106445
12059.319336
12183.531250
12204.150391
12261.344727
12264.832031
12299.779297
12338.988281
12403.980469
12297.562500
12308.356445
12281.310547
12308.105469
12318.291016
12308.250000
12359.104492
12282.288086
12277.868164
12389.660156
12171.167969
12226.624023
12364.399414
12220.992188
12413.240234
12476.247070
12248.902344
12262.318359
11980.003906
12324.408203
12204.412109
12196.396484
12230.656250
12244.662109
12250.748047
12181.244141
12153.766602
12277.208984
12096.416016
12143.150391
12134.743164
12143.361328
12051.070312
12046.110352
12073.767578
12071.961914
12113.369141
12228.190430
11963.323242
12053.510742
12017.648438
11886.011719
12061.672852
12050.622070
12154.928711
12165.555664
12194.664062
12145.922852
12148.412109
12181.662109
12172.258789
12050.184570
12224.069336
12090.853516
11883.162109
12070.465820
12084.408203
12032.676758
12015.568359
11917.423828
11927.788086
12030.875977
12161.641602
12102.513672
12059.752930
12199.266602
12085.860352
12102.017578
12155.662109
12181.146484
12118.122070
11965.299805
12003.162109
11992.450195
11932.469727
12059.039062
12076.345703
12033.261719
12065.303711
12140.048828
12036.316406
12107.528320
12028.644531
11950.266602
11892.422852
11865.930664
11802.657227
11840.282227
11747.846680
12005.362305
12158.685547
11993.950195
11809.452148
11925.402344
11903.393555
11860.243164
11863.937500
11893.114258
12041.452148
11865.697266
11910.420898
11873.947266
11924.694336
11807.408203
11809.400391
11861.300781
11827.712891
11831.439453
11869.385742
11867.913086
11854.637695
11879.070312
12031.053711
11896.633789
11887.503906
12095.676758
12184.571289
12204.061523
11893.153320
11948.597656
11873.705078
11822.716797
11800.594727
11728.903320
11826.204102
11709.717773
11902.092773
11767.427734
11867.779297
11762.721680
11830.834961
11828.191406
11957.387695
11923.403320
11760.877930
11932.816406
11955.257812
11908.001953
11878.729492
11754.637695
11879.830078
11831.652344
11760.480469
11818.516602
11893.622070
11866.950195
11890.331055
11757.167969
11841.839844
11889.636719
11756.849609
11856.196289
11884.361328
11851.091797
11874.505859
11851.535156
11882.305664
11815.587891
11959.050781
11799.485352
11795.402344
11812.308594
11757.084961
11893.992188
11751.570312
11851.538086
11792.529297
11685.041016
11770.687500
11759.946289
11671.926758
11773.014648
11836.621094
11696.809570
11893.103516
11661.373047
11783.145508
11776.775391
11584.757812
11696.209961
11792.694336
11701.948242
11738.009766
11776.547852
11848.794922
11724.403320
11704.208008
11829.815430
11714.061523
11683.669922
11617.698242
11748.922852
11730.808594
11688.091797
11798.172852
11720.943359
11773.491211
11771.148438
11768.731445
11815.096680
11902.793945
11703.435547
11753.939453
11835.174805
11791.010742
11865.032227
11783.335938
11733.571289
11822.037109
11799.314453
11757.347656
11291.657227
11343.090820
11540.990234
11727.122070
11949.525391
11985.284180
11911.179688
11904.980469
11766.316406
11729.680664
11807.431641
11713.267578
11771.619141
11635.532227
11719.685547
11762.700195
11750.105469
11721.687500
11883.294922
11754.667969
11832.429688
11849.591797
11819.340820
11757.778320
11795.943359
11782.502930
11787.083984
11777.365234
11751.388672
11761.425781
11753.706055
11730.336914
11741.583008
11839.881836
11853.142578
11822.394531
11873.069336
11884.323242
11750.149414
11894.724609
11907.570312
11825.955078
11888.775391
11850.383789
11867.208984
11828.586914
11762.965820
11753.572266
11830.466797
11635.244141
11697.527344
11796.521484
11973.331055
11668.547852
11732.569336
11710.896484
11808.235352
11869.910156
11727.969727
11873.877930
11758.470703
11789.072266
11894.943359
11852.315430
11827.350586
11870.376953
11837.343750
11819.728516
11725.936523
11871.403320
11719.871094
11754.330078
11743.154297
11821.246094
11816.369141
11856.252930
11866.341797
11746.419922
11715.169922
11605.722656
11734.177734
11656.092773
11638.106445
11653.167969
11556.913086
11679.553711
11666.554688
11696.407227
11842.801758
11573.358398
11823.139648
11817.374023
11629.805664
11553.206055
11751.443359
11670.987305
11733.655273
11717.851562
11795.584961
11788.971680
11655.268555
11529.599609
11683.018555
11703.591797
11595.538086
11525.753906
11645.714844
11645.387695
11662.006836
11610.334961
11654.964844
11643.405273
11719.321289
11625.985352
11641.668945
11635.094727
11678.904297
11604.264648
11643.988281
11633.990234
11570.315430
11619.749023
11669.308594
11572.612305
11477.058594
11519.101562
11807.166992
11920.207031
11837.235352
11871.541992
11614.214844
11845.386719
11721.586914
11662.470703
12026.688477
11898.631836
11834.710938
11626.935547
11659.565430
11509.618164
11392.742188
11494.076172
11536.795898
11592.290039
11618.905273
11577.384766
11523.596680
11537.630859
11582.050781
11588.968750
11509.446289
11633.291992
11644.918945
11671.676758
11673.727539
11748.275391
11686.091797
11730.810547
11686.272461
11670.694336
11854.939453
11728.291016
11670.672852
11608.571289
11729.857422
11760.148438
11610.324219
11668.833984
11526.479492
11585.571289
11648.607422
11647.477539
11471.652344
11650.698242
11674.410156
11581.701172
11547.684570
11562.357422
11540.174805
11617.464844
11587.985352
11547.866211
11554.119141
11588.488281
11517.323242
11517.014648
11558.413086
11572.905273
11651.304688
11597.045898
11508.198242
11550.099609
11420.215820
11637.059570
11500.832031
11494.459961
11529.648438
11420.881836
11372.333984
11437.716797
11412.311523
11337.367188
11417.975586
11418.573242
11257.124023
11361.884766
11531.085938
11284.691406
11329.657227
11252.410156
11269.125977
11344.416992
11329.795898
11406.857422
11541.069336
11519.701172
11422.356445
11387.393555
11478.395508
11556.194336
11637.616211
11516.641602
11560.458008
11585.311523
11732.825195
11607.149414
11590.478516
11526.468750
11719.202148
11760.916992
11641.791992
11648.949219
11659.946289
11761.818359
11551.373047
11621.929688
11558.764648
11530.912109
11591.233398
11612.041016
11508.977539
11544.910156
11591.761719
11857.994141
11753.935547
11804.365234
11695.681641
11773.510742
11749.666992
11702.075195
11732.227539
11887.382812
11678.821289
11738.816406
11768.410156
11745.863281
11536.199219
11646.728516
11627.112305
11589.935547
11567.845703
11710.043945
11719.510742
11686.471680
11619.054688
11649.363281
11735.130859
11780.648438
11745.917969
11811.337891
11843.000000
11832.809570
11695.397461
11674.865234
11734.128906
11792.266602
11716.393555
11750.464844
11718.730469
11783.556641
11781.959961
11743.731445
11723.746094
11706.871094
11768.882812
11794.433594
11568.126953
11648.781250
11876.175781
11461.346680
11710.939453
11822.091797
11697.278320
11773.491211
11875.236328
11786.907227
11693.362305
11781.341797
11741.114258
11578.592773
11701.916016
11726.250977
11755.020508
11660.097656
11791.428711
11725.306641
11782.089844
11718.775391
11754.830078
11812.433594
11838.072266
11785.610352
11775.440430
11825.450195
11682.264648
11721.784180
11700.507812
11721.194336
11475.916016
11624.600586
11733.666016
11420.967773
11445.846680
11660.616211
11609.852539
11572.061523
11648.771484
11707.892578
11680.191406
11549.752930
11530.275391
11710.517578
11722.405273
11578.980469
11649.575195
11618.139648
11756.966797
11754.643555
11832.819336
11777.891602
11709.795898
11637.853516
11640.472656
11630.354492
11697.801758
11724.277344
11670.939453
11777.884766
11572.248047
11581.222656
11648.202148
11848.500977
11776.150391
11643.241211
11359.684570
11755.741211
11580.301758
11818.737305
11770.368164
11750.283203
11587.439453
11793.971680
11644.851562
11550.118164
11719.778320
11571.540039
11643.643555
11759.715820
11801.657227
11677.422852
11691.548828
11676.206055
11766.824219
11711.322266
11661.310547
11678.045898
11751.826172
11651.399414
11617.146484
11627.322266
11631.118164
11575.207031
11517.271484
11771.781250
11674.299805
11523.444336
11590.071289
11721.406250
11589.985352
11544.510742
11651.998047
11826.634766
11616.005859
11583.708008
11416.758789
11382.997070
11505.472656
11564.690430
11670.941406
11630.628906
11691.160156
11772.303711
11680.520508
11636.781250
11477.145508
11502.929688
11368.333984
11516.438477
11516.794922
11507.687500
11358.308594
11464.321289
11487.404297
11479.282227
11492.762695
11577.804688
11618.419922
11604.371094
11593.118164
11712.606445
11556.619141
11624.110352
11773.842773
11757.869141
11602.177734
11623.978516
11584.085938
11620.622070
11569.346680
11409.365234
11426.849609
11326.822266
11424.606445
11426.548828
11414.476562
11448.279297
11510.009766
11517.790039
11551.907227
11725.516602
11777.395508
11576.138672
11533.641602
11444.882812
11497.544922
11731.471680
11682.465820
11681.793945
11521.482422
11712.430664
11637.191406
11654.020508
11641.522461
11602.885742
11677.886719
11677.250977
11688.679688
11569.462891
11680.237305
11613.711914
11570.383789
11524.696289
11650.290039
11648.662109
11679.043945
11571.397461
11485.452148
11591.148438
11543.763672
11623.698242
11588.647461
11675.680664
11663.677734
11708.646484
11615.045898
11700.597656
11714.708008
11752.576172
11764.846680
11706.920898
11825.958984
11648.531250
11669.044922
11676.352539
11644.191406
11682.176758
11638.521484
11615.449219
11580.117188
11474.461914
11567.679688
11561.465820
11597.293945
11687.532227
11590.873047
11561.034180
11627.083984
11606.831055
11598.839844
11701.715820
11739.022461
```
