## Supplementary material for "Functional connectivity across the human subcortical auditory system using an autoregressive matrix-Gaussian copula graphical model approach with partial correlations": Code: roi-10_mean_ts.txt

```
8538.480469
8508.076172
8488.528320
8561.685547
8628.833008
8495.337891
8503.441406
8496.142578
8507.990234
8584.047852
8687.196289
8491.760742
8417.023438
8413.520508
8401.481445
8402.241211
8488.779297
8593.800781
8372.466797
8521.632812
8553.868164
8490.514648
8690.320312
8690.295898
8541.916016
8673.381836
8605.743164
8591.692383
8671.965820
8723.789062
8635.493164
8581.836914
8703.163086
8521.437500
8557.416016
8565.220703
8423.491211
8482.234375
8577.009766
8477.409180
8454.481445
8501.615234
8635.510742
8543.374023
8557.980469
8519.808594
8479.606445
8510.642578
8553.572266
8457.666992
8634.855469
8604.238281
8581.340820
8435.533203
8587.182617
8594.116211
8579.824219
8597.876953
8501.896484
8608.900391
8674.544922
8691.773438
8641.460938
8602.685547
8495.149414
8593.136719
8613.453125
8514.771484
8537.898438
8421.333984
8631.294922
8643.580078
8582.710938
8482.197266
8662.611328
8657.199219
8434.826172
8684.986328
8839.470703
8881.016602
8726.491211
8727.787109
8602.111328
8611.944336
8556.688477
8637.346680
8553.160156
8444.266602
8628.750000
8567.434570
8558.158203
8568.082031
8525.847656
8520.361328
8483.188477
8573.940430
8687.013672
8798.206055
8599.573242
8694.334961
8755.123047
8686.406250
8661.539062
8612.083008
8922.001953
8747.047852
8625.543945
8728.632812
8627.039062
8616.976562
8813.768555
8691.938477
8771.042969
8686.752930
8758.225586
8618.581055
8693.389648
8652.026367
8581.377930
8705.018555
8654.433594
8554.959961
8519.973633
8692.476562
8494.371094
8509.121094
8587.700195
8494.431641
8666.710938
8670.546875
8608.352539
8716.309570
8675.407227
8734.482422
8683.604492
8721.149414
8672.859375
8703.857422
8509.475586
8619.732422
8678.048828
8379.516602
8582.698242
8883.623047
8696.646484
8727.664062
8744.178711
8278.646484
8199.358398
8116.624512
8364.235352
8090.556152
8304.444336
8245.333008
8277.761719
8138.530273
8143.236816
8199.530273
8394.713867
8386.791992
8444.940430
8375.604492
8311.425781
8327.079102
8232.688477
8163.641113
8044.492676
8275.533203
8517.374023
8541.319336
8419.028320
8329.492188
8365.125977
8321.882812
8381.601562
8281.820312
8326.780273
8423.026367
8460.178711
8360.814453
8315.577148
8294.010742
8369.912109
8342.562500
8361.040039
8464.148438
8254.499023
8389.514648
8484.816406
8386.391602
8415.873047
8472.625000
8474.585938
8385.431641
8368.915039
8436.826172
8410.242188
8359.958984
8517.170898
8428.961914
8397.634766
8378.242188
8443.280273
8303.404297
8418.677734
8401.457031
8283.952148
8446.817383
8408.765625
8377.267578
8405.220703
8278.588867
8256.424805
8459.321289
8352.569336
8343.927734
8333.048828
8365.434570
8314.298828
8285.308594
8401.943359
8341.773438
8422.814453
8312.900391
8399.439453
8441.067383
8418.457031
8402.026367
8387.301758
8565.166016
8546.282227
8610.925781
8460.955078
8551.105469
8484.855469
8396.344727
8404.868164
8419.208008
8271.914062
8376.353516
8356.027344
8367.191406
8275.782227
8501.797852
8429.791016
8574.210938
8489.465820
8485.711914
8365.112305
8480.225586
8370.554688
8469.022461
8470.010742
8453.639648
8453.280273
8433.510742
8498.438477
8386.352539
8513.841797
8509.904297
8465.942383
8484.764648
8581.148438
8539.958008
8508.830078
8604.079102
8484.827148
8428.001953
8451.393555
8360.435547
8336.017578
8209.910156
8352.774414
8463.632812
8390.757812
8453.446289
8136.049805
8478.793945
8549.183594
8499.734375
8627.752930
8584.084961
8629.170898
8546.939453
8458.632812
8547.895508
8611.985352
8477.839844
8661.977539
8497.926758
8428.001953
8625.704102
8470.139648
8569.124023
8577.931641
8568.099609
8556.307617
8626.334961
8614.490234
8590.597656
8550.177734
8476.716797
8445.317383
8509.574219
8590.966797
8629.040039
8456.236328
8527.527344
8554.844727
8551.023438
8485.059570
8478.479492
8492.235352
8393.597656
8579.110352
8580.087891
8564.067383
8523.688477
8547.408203
8582.935547
8546.640625
8468.312500
8564.375977
8638.639648
8587.280273
8494.781250
8671.475586
8587.635742
8616.652344
8558.232422
8653.801758
8659.459961
8534.149414
8606.735352
8537.350586
8671.236328
8480.943359
8684.201172
8597.451172
8599.968750
8637.835938
8698.144531
8548.602539
8548.575195
8618.763672
8610.007812
8548.386719
8518.057617
8465.652344
8530.232422
8506.958984
8591.096680
8546.923828
8638.332031
8527.978516
8605.443359
8621.567383
8531.689453
8732.442383
8683.194336
8663.420898
8474.323242
8714.800781
8625.414062
8653.094727
8619.889648
8613.393555
8605.621094
8619.617188
8661.409180
8560.873047
8509.793945
8587.834961
8487.580078
8587.553711
8443.370117
8595.475586
8636.355469
8579.984375
8561.500977
8588.533203
8494.876953
8619.005859
8610.245117
8572.000977
8634.901367
8776.495117
8690.785156
8778.341797
8739.511719
8626.867188
8635.263672
8821.132812
8742.070312
8799.378906
8713.374023
8807.125977
8838.469727
8726.249023
8783.408203
8825.466797
8493.348633
8684.044922
8374.578125
8663.850586
8641.132812
8404.188477
8491.163086
8379.486328
8500.932617
8352.928711
8394.311523
8471.198242
8444.548828
8555.837891
8421.568359
8362.659180
8437.841797
8400.050781
8634.853516
8480.632812
8438.208008
8559.803711
8572.654297
8416.257812
8533.820312
8507.762695
8569.665039
8657.150391
8517.128906
8456.089844
8495.632812
8491.914062
8711.711914
8587.700195
8437.824219
8452.171875
8629.333008
8613.416992
8606.350586
8558.714844
8691.135742
8541.118164
8547.166016
8546.789062
8649.287109
8636.498047
8600.333984
8567.118164
8662.387695
8612.020508
8647.065430
8598.830078
8629.430664
8730.287109
8565.560547
8586.587891
8660.712891
8682.879883
8704.183594
8759.608398
8570.683594
8677.047852
8619.983398
8595.095703
8755.026367
8682.222656
8607.557617
8597.686523
8736.178711
8528.194336
8649.232422
8640.375977
8681.110352
8523.298828
8538.104492
8586.560547
8700.876953
8581.379883
8653.557617
8758.375000
8747.372070
8729.563477
8760.773438
8786.044922
8622.359375
8582.293945
8684.675781
8707.098633
8627.303711
8563.714844
8703.473633
8589.704102
8568.489258
8581.014648
8576.541992
8586.125977
8770.013672
8646.686523
8530.727539
8552.857422
8686.533203
8615.960938
8654.607422
8689.652344
8795.907227
8690.851562
8639.968750
8618.123047
8605.916016
8626.952148
8630.838867
8655.569336
8679.671875
8469.025391
8633.724609
8626.888672
8822.248047
8755.368164
8669.488281
8658.184570
8731.448242
8794.238281
8699.317383
8845.526367
8839.058594
8823.957031
8803.334961
8899.067383
8700.249023
8462.253906
8906.438477
8965.391602
8774.989258
8753.543945
8663.976562
8683.411133
8561.154297
8689.847656
8623.261719
8680.099609
8675.114258
8623.644531
8692.649414
8734.805664
8690.123047
8714.359375
8711.776367
8631.327148
8685.243164
8776.682617
8761.764648
8880.141602
8686.596680
8772.750000
8812.980469
8816.679688
8817.223633
8806.076172
8757.229492
8788.750977
8593.180664
8667.326172
8567.829102
8652.459961
8653.432617
8642.571289
8704.175781
8745.439453
8775.728516
8646.921875
8571.676758
8705.670898
8674.883789
8615.166992
8647.219727
8666.079102
8719.177734
8697.202148
8646.455078
8789.435547
8753.868164
8638.855469
8696.830078
8607.387695
8569.848633
8584.873047
8534.033203
8564.355469
8545.063477
8581.058594
8546.742188
8525.186523
8578.927734
8461.942383
8478.092773
8511.904297
8408.235352
8555.566406
8444.289062
8511.089844
8490.141602
8562.358398
8517.490234
8556.183594
8441.416016
8512.045898
8450.599609
8468.528320
8447.087891
8524.545898
8614.526367
8554.354492
8593.047852
8549.414062
8695.861328
8548.211914
8649.654297
8535.414062
8840.529297
8732.684570
8766.018555
8646.581055
8731.009766
8675.024414
8682.789062
8700.876953
8588.308594
8647.238281
8708.708008
8771.298828
8866.663086
8683.291992
8787.792969
8718.299805
8837.061523
8670.288086
8771.305664
8709.379883
8717.062500
8733.223633
8725.166992
8886.005859
8768.525391
8797.632812
8882.108398
8858.932617
8893.338867
8849.397461
8889.344727
8762.808594
8745.738281
8706.749023
8771.129883
8684.707031
8795.364258
8700.388672
8796.788086
8743.142578
8832.047852
8664.657227
8813.619141
8810.490234
8687.875977
8706.449219
8811.501953
8767.662109
8854.460938
9057.210938
8895.730469
8926.604492
8869.964844
8899.772461
8740.185547
8764.901367
8762.287109
8755.610352
8777.566406
8814.539062
8787.248047
8633.050781
8922.517578
8818.137695
8747.321289
8768.782227
8783.726562
8716.403320
8714.694336
8734.056641
8823.311523
8761.043945
8761.968750
8787.533203
8868.122070
8927.063477
8837.483398
8781.058594
8879.971680
8815.990234
8836.112305
9001.455078
8781.875977
8913.615234
8938.297852
8770.530273
8771.330078
8866.640625
8807.788086
8853.574219
8798.182617
8802.520508
8759.899414
8820.481445
8863.766602
8627.422852
8731.875977
8620.116211
8578.028320
8811.800781
8740.821289
8709.514648
8659.433594
8838.322266
8692.827148
8711.510742
8713.702148
8565.117188
8580.029297
8651.023438
8719.884766
8566.641602
8508.868164
8874.473633
8828.319336
8886.391602
8655.944336
8706.402344
8653.482422
8677.430664
8623.468750
8624.325195
8533.147461
8639.444336
8658.913086
8809.539062
8820.033203
8753.264648
8636.366211
8786.516602
8713.969727
8700.441406
8731.329102
8756.133789
8719.739258
7958.478027
7903.560547
8064.513184
8927.493164
8811.130859
8896.783203
8956.873047
8969.553711
8801.035156
8689.358398
8746.179688
8680.210938
8747.849609
8715.097656
8748.471680
8787.932617
8792.944336
8713.863281
8690.607422
8654.292969
8689.064453
8693.341797
8616.248047
8689.757812
8698.846680
8671.011719
8758.632812
8751.344727
8639.531250
8801.689453
8691.891602
8704.133789
8749.036133
8686.027344
8597.881836
8702.131836
8730.500000
9025.804688
8969.166992
8998.278320
8942.144531
8908.056641
8973.048828
8865.864258
8740.510742
8775.294922
8638.625977
8639.858398
8506.151367
8578.572266
8515.232422
8645.891602
8683.784180
8605.507812
8712.597656
8737.881836
8701.888672
8844.756836
8603.491211
8757.151367
8771.204102
8718.366211
8865.874023
8879.996094
8903.251953
8798.227539
8938.283203
8773.089844
8973.198242
8831.917969
8774.582031
8788.863281
8884.588867
8704.511719
8869.258789
8785.929688
8692.834961
8818.948242
8868.607422
8744.995117
8863.079102
8856.058594
8668.507812
8749.675781
8809.608398
8764.489258
8869.337891
8735.271484
8772.824219
8687.524414
8835.260742
8751.636719
8905.194336
8727.652344
8725.610352
8694.580078
8611.472656
8518.506836
8585.748047
8687.529297
8645.163086
8680.895508
8792.480469
8848.639648
8646.009766
8778.217773
8779.074219
8819.427734
8728.944336
8810.149414
8846.589844
8805.705078
8779.554688
8734.528320
8781.246094
8719.691406
8728.654297
8747.625977
8872.149414
8754.814453
8752.014648
8895.939453
8820.785156
8911.282227
8823.786133
8880.573242
8977.597656
8831.308594
8813.246094
8811.364258
8745.292969
8779.169922
8745.586914
8824.345703
8781.325195
8692.281250
8769.183594
8665.169922
8846.465820
8938.862305
8970.480469
8985.188477
8853.373047
8924.118164
8670.284180
8940.787109
```
