## Supplementary material for "Functional connectivity across the human subcortical auditory system using an autoregressive matrix-Gaussian copula graphical model approach with partial correlations": Code: roi-11_mean_ts.txt

```
9078.105469
9043.269531
8948.282227
9028.584961
9062.085938
9080.492188
9003.430664
9169.599609
9161.896484
9021.144531
9035.493164
9095.345703
8986.327148
9051.517578
9077.605469
9012.930664
9043.186523
9022.369141
8863.277344
8913.625977
9104.762695
8880.798828
8991.651367
8916.200195
9048.240234
9044.824219
8970.507812
9120.313477
8960.498047
9070.796875
9009.270508
8933.003906
9029.242188
9028.582031
8898.568359
9052.894531
9016.827148
8954.717773
8879.985352
8992.480469
8842.030273
8924.091797
8855.713867
8817.774414
8828.226562
8906.516602
8911.852539
8832.147461
8964.789062
8941.190430
9004.167969
9031.707031
9036.530273
9003.103516
9044.500000
8943.970703
8940.864258
8961.206055
8990.372070
9030.516602
9057.947266
8993.918945
8955.499023
8979.767578
8943.694336
8959.280273
8828.903320
8740.244141
8759.572266
8742.660156
8763.352539
8754.946289
8714.956055
8669.989258
8851.884766
8781.187500
9053.296875
9094.563477
9018.459961
8880.400391
8720.142578
8686.196289
8720.240234
8576.164062
8596.015625
8751.003906
8518.606445
8472.925781
8590.481445
8535.137695
8556.816406
8651.983398
8611.276367
8627.041016
8530.393555
8524.446289
8740.935547
8739.868164
8685.176758
8691.774414
8699.422852
8836.461914
8626.867188
8722.793945
8729.568359
8693.175781
8726.575195
8711.297852
8782.833008
8681.587891
8860.237305
8942.923828
9004.386719
8822.874023
8835.169922
8924.764648
8977.785156
8899.208984
8761.136719
8798.225586
8719.772461
8680.291016
8634.910156
8793.232422
8611.940430
8721.444336
8651.766602
8678.277344
8762.993164
8781.573242
8804.712891
8989.765625
8923.393555
8845.438477
8823.622070
8735.245117
8903.296875
8734.908203
8764.671875
8873.523438
8967.338867
8707.867188
9011.940430
8912.863281
8923.176758
8900.467773
8528.335938
8945.224609
8583.309570
8686.419922
8733.744141
8710.739258
8812.000977
8730.361328
8760.859375
8850.763672
8889.756836
8893.004883
9022.148438
8948.428711
8917.493164
8887.374023
9015.776367
8972.112305
8839.725586
8977.059570
8883.500000
9133.600586
8828.472656
8829.944336
8846.886719
8911.476562
8902.675781
8771.065430
8751.371094
8840.719727
8829.457031
8771.686523
8853.236328
8807.574219
8881.320312
8907.587891
8821.713867
8935.372070
8935.251953
8965.611328
8972.550781
8975.691406
8980.500000
8960.410156
9102.400391
9080.076172
9003.338867
9083.931641
8988.373047
9078.947266
9013.648438
8942.548828
8954.370117
9080.657227
9005.487305
9023.154297
9033.090820
9025.349609
9039.453125
9060.572266
9053.438477
9025.424805
9016.244141
9055.425781
8944.159180
8955.237305
8961.249023
8987.466797
8900.340820
8808.607422
8883.578125
8853.334961
8889.213867
8976.493164
8902.598633
8923.303711
8914.005859
8865.697266
8952.174805
8910.082031
8864.318359
8943.195312
8961.588867
8894.842773
8997.515625
8976.364258
9035.457031
9044.160156
9043.011719
8925.445312
8980.340820
8954.618164
8847.042969
8924.577148
8968.901367
9040.673828
9136.379883
9170.441406
9226.642578
9168.424805
9227.306641
9246.625000
9176.631836
9121.442383
9246.653320
9219.383789
9143.956055
9095.084961
9144.332031
9053.162109
9011.758789
8967.067383
9169.201172
9176.836914
9139.600586
8909.362305
9009.539062
8950.625000
8944.894531
8923.931641
8973.226562
8928.645508
8811.063477
8846.123047
8725.634766
8738.236328
8723.458008
8646.361328
8733.316406
8800.903320
8650.912109
9127.796875
9013.576172
8782.870117
8958.688477
8909.949219
8954.068359
8908.020508
8832.202148
8920.797852
8961.701172
8894.420898
8892.944336
8824.415039
8795.007812
8837.361328
8790.409180
8800.046875
8774.860352
8858.083984
8867.944336
9026.393555
8991.280273
8880.508789
9029.821289
9216.148438
9137.516602
9238.146484
9319.679688
9210.579102
9033.888672
8906.066406
8960.960938
8977.289062
8952.541992
8785.566406
8890.577148
8769.688477
8833.071289
8775.579102
8742.215820
8830.811523
8776.882812
8898.026367
8765.032227
8813.151367
8871.377930
8908.035156
9097.438477
9187.140625
9172.552734
9106.621094
9141.597656
9144.930664
9179.583008
9176.063477
9083.564453
9072.865234
8991.129883
8993.528320
9029.115234
8946.193359
9074.511719
8844.798828
9106.115234
9058.805664
8989.289062
9136.433594
9073.520508
8959.467773
8859.174805
9040.759766
8914.157227
8806.268555
8856.084961
8879.439453
8865.979492
8787.657227
8861.982422
8973.586914
8882.475586
8968.954102
8917.681641
8966.044922
8985.203125
8849.039062
8867.105469
8872.919922
8984.896484
8937.251953
8884.198242
8954.912109
8889.197266
8991.488281
8895.699219
8870.637695
8767.490234
8788.959961
8728.764648
8819.419922
8799.151367
8789.501953
8815.461914
8860.750977
8877.767578
8929.889648
8954.951172
9071.432617
9013.106445
9109.193359
8952.210938
9036.848633
9053.794922
8967.102539
9098.562500
9047.095703
8997.390625
9121.930664
9083.792969
8950.283203
8996.056641
9203.491211
9377.807617
9318.138672
8749.797852
8652.035156
9346.150391
9309.694336
9169.790039
9062.743164
8991.791992
8991.496094
8910.672852
8915.807617
8802.043945
8928.317383
8875.825195
8821.853516
8886.424805
9052.957031
8870.244141
9008.215820
8911.543945
8908.158203
8858.759766
9065.709961
8877.996094
8886.758789
9002.324219
9053.269531
9065.811523
9033.758789
9080.830078
9088.206055
8945.747070
9059.351562
9057.764648
9070.853516
8973.904297
9026.762695
9144.436523
9094.649414
9133.528320
9114.251953
9041.311523
9101.846680
9214.295898
8927.677734
9038.262695
8932.486328
9109.241211
9033.352539
8968.807617
9017.660156
8988.958008
9038.058594
9152.376953
9230.032227
9192.259766
9309.395508
9173.546875
9322.575195
9231.621094
9378.882812
9349.977539
9181.248047
9135.985352
9242.319336
9337.603516
9348.222656
9322.836914
9111.485352
9076.971680
9122.035156
9036.116211
9119.876953
9133.938477
9023.320312
9062.098633
9055.728516
9076.316406
9001.159180
8871.488281
9064.738281
9045.338867
9043.788086
9073.512695
9200.186523
9071.790039
9106.517578
9097.542969
9027.187500
9114.816406
9017.020508
8986.314453
8981.763672
9038.766602
8876.395508
9029.626953
8887.764648
8965.321289
8833.131836
8978.102539
8856.439453
8764.724609
8829.670898
8921.820312
8841.865234
8834.666016
8984.979492
9060.308594
8919.096680
9093.316406
8861.180664
8906.250000
8972.566406
9027.432617
8961.106445
8914.583008
9040.557617
8928.366211
8851.837891
8996.544922
8946.213867
8886.483398
8978.130859
8943.047852
9020.095703
8870.645508
9029.975586
9217.704102
9248.912109
9016.886719
9002.526367
9255.277344
9201.498047
9192.187500
9018.118164
8972.720703
8841.480469
8795.416016
8665.146484
8641.101562
8686.411133
8701.403320
8646.236328
8755.940430
8691.270508
8731.519531
8641.533203
8742.699219
8891.895508
9054.237305
9043.851562
9003.189453
9184.333008
9198.697266
9113.070312
9062.740234
9154.694336
9200.977539
9110.467773
9156.850586
9173.294922
9145.665039
9035.259766
8982.424805
9015.551758
9046.875000
9027.645508
9022.391602
9074.040039
9086.134766
8973.389648
8977.310547
9035.182617
8929.628906
8759.995117
8718.088867
8739.690430
8860.129883
8799.298828
8980.116211
8872.353516
8778.831055
8710.840820
8937.723633
8778.071289
8847.000977
8803.323242
8770.891602
8754.421875
8610.389648
8699.692383
8691.864258
8596.351562
8687.833984
8672.791016
8716.489258
8662.291016
8707.564453
8584.349609
8603.324219
8560.967773
8510.562500
8553.572266
8678.791016
8557.247070
8473.629883
8561.533203
8627.260742
8595.011719
8479.210938
8587.920898
8630.931641
8522.346680
8428.458008
8725.411133
8434.236328
8705.689453
8707.099609
8743.164062
8777.714844
8746.403320
8745.768555
8821.473633
8862.236328
8945.861328
8753.981445
8868.209961
8861.944336
8755.668945
8876.838867
8723.493164
8812.251953
8726.245117
8876.310547
8866.126953
8811.820312
8746.869141
8905.171875
8736.801758
8851.105469
8850.398438
8909.392578
8834.698242
8945.456055
8989.687500
8872.092773
8940.789062
8879.450195
8840.978516
8886.674805
8789.725586
8829.092773
8793.704102
8667.457031
8781.657227
8851.871094
8586.067383
8725.545898
8708.565430
8790.329102
8791.987305
8851.933594
8946.790039
8905.243164
8881.529297
8878.113281
8855.687500
8759.436523
8903.220703
8808.933594
8976.992188
8829.123047
8863.044922
9029.496094
8808.252930
8827.047852
8785.067383
8753.828125
8826.561523
8788.199219
9026.328125
8944.981445
8848.068359
8996.595703
8880.810547
8888.191406
8951.991211
8912.623047
8927.023438
8989.515625
8886.500977
8872.597656
8912.994141
8808.395508
8944.892578
8847.882812
8907.950195
8904.022461
8975.792969
8958.244141
8931.189453
9019.110352
8848.119141
8819.614258
8923.387695
8848.791992
8767.270508
8880.107422
9014.829102
9020.849609
8920.012695
8678.727539
8751.666016
8748.500000
8706.382812
8672.381836
8548.088867
8982.397461
8694.177734
8851.320312
9045.102539
8949.576172
8846.267578
8909.657227
8946.719727
8903.813477
8771.644531
8819.479492
8696.858398
8836.753906
8780.572266
8846.610352
9032.248047
9004.419922
8890.341797
8976.727539
8880.047852
8848.766602
8903.630859
8615.057617
8750.941406
8647.895508
8644.879883
8724.359375
8793.371094
8755.006836
8887.040039
8751.181641
8719.862305
8876.172852
8828.329102
8853.991211
8909.603516
8887.457031
8739.199219
8458.296875
8304.716797
8439.686523
9228.967773
9106.379883
9082.300781
8950.576172
8877.141602
8814.414062
8953.715820
8792.278320
8862.150391
8894.331055
8886.694336
8785.184570
8863.103516
8744.648438
8743.491211
8758.970703
8709.344727
8763.380859
8755.004883
8790.239258
8786.868164
8836.233398
8808.662109
8738.503906
8794.578125
8799.149414
8775.814453
8821.038086
8855.626953
8834.257812
8760.283203
8711.395508
8767.420898
8892.386719
9134.065430
9301.440430
9167.856445
9173.397461
8895.935547
8957.720703
8943.842773
8979.740234
8940.220703
8845.062500
8686.387695
8700.484375
8647.095703
8634.083008
8656.500000
8582.328125
8696.085938
8698.659180
8626.717773
8833.635742
8723.815430
8831.300781
8821.557617
8832.957031
8862.880859
8947.153320
9199.373047
9002.610352
9069.092773
9060.869141
9229.339844
9126.641602
9158.629883
8988.483398
8923.744141
8894.027344
8919.585938
8905.904297
8844.220703
8857.627930
8811.085938
8881.765625
8836.404297
8824.089844
8833.338867
8782.587891
8771.724609
8863.545898
8915.458984
8945.527344
8980.643555
9258.091797
9155.886719
9202.454102
9236.293945
9185.056641
9194.576172
8923.182617
8764.542969
8757.205078
8914.027344
8766.139648
8715.027344
8884.394531
8803.085938
8805.416992
8960.803711
8896.233398
8737.234375
8926.699219
8960.793945
8919.944336
8790.686523
8860.059570
8972.993164
8945.937500
8932.288086
8957.912109
8967.932617
8938.755859
8949.535156
8957.016602
8822.445312
8819.899414
8959.874023
9035.239258
8909.695312
8887.516602
8965.230469
9055.540039
8793.050781
8997.250000
8926.457031
8876.039062
8745.661133
8837.970703
8740.386719
8797.459961
8852.070312
8789.331055
8837.095703
9034.607422
8932.137695
9132.302734
9193.812500
9113.235352
8957.044922
9109.877930
8947.960938
```
