## Supplementary material for "Functional connectivity across the human subcortical auditory system using an autoregressive matrix-Gaussian copula graphical model approach with partial correlations": Code: roi-12_mean_ts.txt

```
11538.864258
11522.692383
11566.414062
11534.442383
11514.550781
11531.712891
11485.454102
11474.122070
11602.366211
11578.182617
11497.072266
11474.208008
11432.180664
11289.663086
11293.346680
11351.776367
11336.234375
11316.697266
11300.550781
11282.285156
11312.307617
11386.057617
11368.814453
11383.546875
11437.287109
11330.681641
11464.610352
11479.760742
11483.214844
11467.891602
11401.413086
11389.075195
11315.874023
11284.202148
11375.268555
11294.633789
11314.008789
11374.897461
11329.205078
11351.434570
11442.321289
11455.361328
11414.749023
11395.183594
11348.144531
11268.483398
11271.938477
11249.144531
11202.541016
11221.379883
11254.208984
11286.002930
11381.123047
11393.347656
11377.541016
11391.305664
11366.894531
11300.299805
11253.478516
11411.460938
11497.362305
11428.948242
11456.745117
11463.746094
11371.226562
11278.707031
11265.628906
11154.455078
11081.279297
11095.467773
11158.717773
11223.826172
11277.976562
11231.006836
11199.439453
11025.862305
11426.932617
11542.597656
11604.008789
11543.720703
11476.282227
11361.897461
11325.059570
11273.459961
11245.586914
11170.544922
11233.212891
11248.673828
11188.090820
11217.518555
11217.861328
11219.127930
11184.726562
11224.380859
11322.700195
11368.337891
11292.997070
11342.485352
11378.792969
11368.188477
11344.691406
11338.189453
11375.204102
11373.916992
11307.821289
11272.798828
11294.816406
11253.213867
11289.317383
11335.669922
11303.715820
11352.045898
11458.630859
11573.976562
11582.807617
11525.504883
11513.341797
11456.538086
11343.640625
11253.086914
11219.451172
11186.986328
11146.253906
11162.589844
11209.529297
11341.556641
11353.321289
11435.010742
11461.954102
11446.173828
11287.636719
11402.764648
11478.012695
11439.453125
11514.772461
11553.526367
11544.913086
11632.489258
11571.334961
11423.788086
11241.731445
11132.649414
11319.988281
11464.692383
11434.885742
11429.568359
10998.574219
11080.566406
10780.746094
11058.282227
11090.765625
11088.956055
11128.790039
11139.755859
11176.578125
11134.770508
11153.795898
11378.146484
11253.842773
11288.188477
11299.089844
11293.156250
11263.095703
11270.520508
11223.357422
11217.418945
11264.069336
11238.343750
11221.509766
11181.679688
11212.990234
11171.292969
11120.710938
11065.377930
11046.968750
11090.948242
11134.131836
11121.930664
11102.948242
11091.200195
11180.541992
11228.062500
11300.304688
11313.318359
11290.036133
11271.292969
11305.138672
11320.011719
11372.006836
11422.479492
11411.895508
11357.470703
11362.742188
11302.865234
11346.199219
11339.914062
11287.789062
11274.008789
11294.284180
11276.933594
11266.651367
11308.633789
11290.517578
11233.799805
11284.158203
11290.391602
11243.313477
11250.449219
11253.069336
11231.093750
11263.516602
11260.596680
11199.926758
11187.961914
11183.606445
11116.524414
11149.172852
11114.070312
11060.108398
11053.916992
11059.064453
11063.631836
11149.122070
11148.750977
11116.921875
11098.568359
11208.610352
11187.954102
11243.469727
11329.541016
11330.973633
11354.505859
11384.419922
11332.479492
11254.323242
11229.220703
11160.090820
11100.507812
11097.598633
11110.133789
11116.318359
11155.385742
11227.750000
11260.985352
11247.627930
11273.957031
11234.506836
11192.912109
11217.718750
11143.773438
11068.795898
11105.649414
11121.127930
11199.214844
11226.304688
11294.449219
11275.795898
11184.409180
11238.575195
11249.760742
11170.493164
11295.356445
11282.708984
11219.720703
11264.527344
11275.098633
11216.379883
11122.785156
11008.153320
10981.056641
10967.509766
10937.776367
10963.169922
10968.557617
10993.445312
11051.068359
11297.599609
11275.598633
11385.673828
11457.833008
11447.563477
11323.791016
11363.304688
11320.484375
11286.461914
11244.914062
11299.081055
11303.138672
11231.605469
11176.181641
11206.881836
11230.484375
11234.679688
11247.978516
11298.074219
11232.740234
11276.550781
11261.668945
11270.610352
11206.807617
11268.375000
11407.271484
11619.125977
11508.161133
11592.500000
11391.185547
11217.625977
11184.817383
11182.737305
11135.293945
11111.621094
11051.581055
11015.788086
11038.464844
11052.195312
11116.543945
11108.204102
11101.665039
11091.130859
11136.000977
11130.204102
11135.999023
11210.993164
11115.614258
11365.125977
11290.430664
11275.421875
11315.680664
11299.102539
11226.742188
11282.763672
11254.466797
11130.328125
11063.063477
11080.146484
11110.838867
11183.362305
11224.959961
11276.980469
11245.538086
11176.756836
11169.815430
11169.298828
11098.825195
11127.240234
11102.105469
11031.136719
10988.404297
11079.333984
11055.625000
11033.521484
11073.185547
11174.294922
11207.032227
11208.027344
11267.846680
11307.186523
11222.461914
11264.842773
11306.978516
11210.743164
11096.566406
11236.085938
11302.913086
11254.044922
11262.659180
11307.501953
11299.311523
11199.619141
11186.602539
11104.491211
11043.591797
10950.077148
10939.855469
10937.671875
10962.669922
11033.861328
11060.021484
11102.470703
11034.708984
11038.071289
11068.293945
11161.984375
11134.919922
11216.122070
11246.541016
11250.749023
11254.440430
11266.237305
11174.952148
11168.264648
11249.103516
11252.843750
11171.622070
11241.218750
11238.403320
11193.254883
11264.330078
11570.092773
11778.834961
11367.670898
11395.887695
11539.157227
11485.916016
11319.394531
11235.542969
11088.557617
11086.628906
11004.409180
11074.344727
11109.490234
11103.994141
11105.987305
11116.155273
11229.426758
11258.849609
11317.904297
11323.116211
11375.143555
11356.826172
11354.319336
11346.363281
11330.214844
11330.834961
11300.661133
11254.517578
11292.443359
11377.910156
11394.332031
11400.116211
11433.752930
11394.647461
11392.734375
11304.670898
11369.855469
11310.389648
11402.127930
11451.446289
11414.911133
11333.830078
11338.442383
11356.320312
11287.988281
11247.301758
11208.577148
11199.467773
11147.212891
11146.128906
11215.557617
11212.006836
11187.566406
11149.805664
11224.929688
11250.332031
11330.476562
11290.111328
11267.507812
11273.627930
11274.521484
11384.595703
11331.630859
11200.901367
11249.427734
11285.604492
11343.369141
11304.057617
11334.080078
11352.075195
11303.120117
11292.750977
11291.484375
11285.412109
11284.109375
11232.744141
11274.394531
11252.470703
11226.125000
11221.771484
11225.969727
11226.046875
11242.335938
11290.659180
11380.472656
11367.802734
11406.506836
11397.883789
11360.792969
11312.123047
11369.976562
11446.085938
11345.381836
11348.433594
11330.152344
11311.212891
11324.627930
11410.168945
11361.085938
11270.077148
11234.761719
11306.291016
11341.291992
11321.951172
11261.681641
11284.522461
11282.487305
11369.333008
11343.347656
11308.720703
11321.875977
11325.452148
11355.529297
11290.128906
11345.901367
11312.678711
11281.523438
11300.620117
11297.134766
11278.000977
11256.509766
11323.449219
11353.750977
11339.766602
11424.017578
11485.568359
11460.591797
11344.211914
11504.653320
11590.567383
11552.588867
11621.071289
11777.130859
11621.380859
11597.583984
11425.029297
11288.330078
11126.086914
11063.646484
11090.358398
11074.798828
11037.007812
11063.263672
11181.416992
11216.636719
11274.390625
11291.743164
11274.804688
11261.694336
11254.242188
11227.277344
11334.924805
11361.424805
11432.492188
11392.105469
11414.405273
11433.317383
11388.379883
11334.832031
11316.561523
11269.952148
11237.582031
11225.093750
11196.620117
11217.081055
11201.232422
11184.355469
11258.837891
11301.969727
11283.062500
11220.696289
11132.339844
11126.757812
11128.230469
11151.066406
11255.503906
11151.970703
11135.363281
11245.568359
11300.245117
11288.385742
11326.033203
11350.331055
11351.271484
11269.246094
11220.635742
11209.038086
11108.605469
11006.628906
11020.372070
11089.551758
11084.047852
11035.614258
11009.092773
10944.124023
10944.950195
10891.092773
10865.765625
10887.098633
10931.362305
10927.051758
11014.819336
11023.484375
11130.909180
11078.133789
11043.593750
11064.809570
11037.583008
11037.642578
11128.996094
11169.777344
11207.608398
11173.728516
11114.849609
11070.892578
11122.871094
11211.871094
11227.676758
11238.353516
11160.300781
11146.894531
11235.916016
11371.987305
11396.476562
11336.001953
11333.631836
11366.793945
11342.043945
11274.619141
11202.443359
11201.473633
11251.068359
11295.362305
11299.472656
11276.906250
11307.099609
11315.422852
11304.876953
11331.883789
11290.317383
11259.891602
11315.350586
11299.009766
11242.886719
11157.896484
11154.000000
11201.023438
11243.541992
11271.569336
11269.988281
11291.347656
11265.669922
11193.981445
11129.206055
11072.967773
11027.956055
11053.916016
11033.675781
11086.683594
11106.889648
11115.858398
11160.236328
11145.200195
11150.139648
11204.973633
11210.096680
11182.454102
11250.714844
11283.326172
11329.290039
11366.355469
11350.861328
11341.981445
11311.437500
11309.805664
11325.437500
11325.010742
11264.108398
11230.116211
11181.269531
11025.737305
11043.936523
11053.402344
11041.373047
11129.918945
11041.433594
11109.141602
11082.727539
11109.285156
11018.899414
11004.073242
10898.188477
10985.387695
11198.051758
11217.683594
11216.423828
11226.422852
11213.119141
11200.841797
11219.251953
11243.272461
11253.981445
11277.231445
11295.785156
11341.805664
11281.186523
11197.060547
11239.143555
11339.215820
11363.466797
11294.790039
11292.532227
11239.536133
11169.036133
11110.022461
11062.829102
11009.313477
11021.164062
10997.519531
11049.852539
11050.413086
11025.801758
11097.593750
11085.562500
11019.918945
11091.930664
11089.195312
11099.384766
11084.709961
11073.273438
11164.878906
11214.713867
11497.641602
11531.694336
11389.976562
11461.820312
11435.698242
11369.627930
11238.153320
11133.417969
11117.581055
11091.697266
11099.053711
11105.636719
11150.914062
11178.715820
11236.520508
11246.956055
11304.859375
11260.075195
11199.074219
11223.689453
11190.850586
11184.361328
11232.625000
11379.116211
11218.465820
11098.439453
11178.617188
11278.207031
11293.243164
11239.602539
11219.263672
11229.052734
11253.284180
11217.500000
11222.208984
11241.865234
11214.233398
11197.865234
11243.578125
11250.460938
11172.124023
11168.204102
11134.230469
11118.125977
11072.344727
11058.659180
11129.223633
11082.327148
11108.707031
11154.234375
11143.837891
11153.657227
11102.330078
11137.240234
11138.548828
11155.708984
11131.315430
11111.876953
11112.800781
11110.240234
11272.625977
11517.541016
11583.167969
11809.619141
11769.149414
11262.204102
11276.721680
11275.045898
11289.006836
11199.534180
11132.271484
11076.391602
10989.176758
10919.702148
10838.090820
10907.275391
10988.239258
11107.965820
11137.594727
11120.922852
11150.070312
11165.653320
11219.240234
11236.608398
11260.871094
11291.910156
11294.601562
11301.672852
11187.374023
11298.635742
11344.161133
11339.736328
11288.515625
11369.921875
11269.714844
11190.191406
11126.105469
11061.041016
11083.958984
11104.785156
11116.681641
11168.407227
11227.332031
11272.017578
11273.086914
11273.824219
11313.054688
11299.355469
11310.406250
11387.945312
11408.288086
11659.002930
11739.401367
11629.655273
11742.417969
11566.644531
11626.067383
11544.105469
11213.225586
11046.172852
10962.034180
11058.605469
11124.603516
11151.972656
11187.309570
11245.772461
11270.416992
11315.352539
11330.170898
11340.859375
11352.583984
11366.464844
11366.999023
11380.629883
11339.776367
11306.350586
11287.099609
11318.709961
11273.246094
11303.068359
11324.673828
11285.957031
11228.915039
11247.756836
11248.130859
11184.541992
11187.505859
11214.997070
11256.200195
11298.138672
11287.750977
11328.301758
11279.954102
11179.288086
11169.108398
11242.356445
11216.424805
11176.998047
11153.120117
11095.054688
10978.602539
10997.947266
11149.295898
11234.039062
11392.593750
11336.871094
11339.071289
11464.420898
11405.734375
11286.476562
```
