## Supplementary material for "Functional connectivity across the human subcortical auditory system using an autoregressive matrix-Gaussian copula graphical model approach with partial correlations": Code: roi-13_mean_ts.txt

```
10514.214844
10451.875000
10391.098633
10405.134766
10381.486328
10351.809570
10379.661133
10379.908203
10337.609375
10381.816406
10373.804688
10339.170898
10325.861328
10322.999023
10285.391602
10299.003906
10332.678711
10315.988281
10338.541992
10319.412109
10317.876953
10282.799805
10338.100586
10333.473633
10335.109375
10355.306641
10370.329102
10354.582031
10355.342773
10342.026367
10286.245117
10280.660156
10265.791992
10219.230469
10267.298828
10268.655273
10239.742188
10247.499023
10263.281250
10236.470703
10231.752930
10248.287109
10214.552734
10213.583008
10233.378906
10189.236328
10210.389648
10251.812500
10248.490234
10253.029297
10261.412109
10233.044922
10249.666992
10281.671875
10297.754883
10276.019531
10312.652344
10321.256836
10153.445312
10343.616211
10349.694336
10312.743164
10252.054688
10247.789062
10242.008789
10237.555664
10213.098633
10203.864258
10221.174805
10204.040039
10228.372070
10233.109375
10219.981445
10235.985352
10264.486328
10022.406250
10261.977539
10369.906250
10429.352539
10375.912109
10347.870117
10324.146484
10258.865234
10239.215820
10225.605469
10192.301758
10166.848633
10168.970703
10182.180664
10192.421875
10230.604492
10261.265625
10265.017578
10255.706055
10266.199219
10282.844727
10278.847656
10258.123047
10282.633789
10299.356445
10272.864258
10266.356445
10284.043945
10308.680664
10312.852539
10293.132812
10311.867188
10296.042969
10273.003906
10279.024414
10304.609375
10278.909180
10292.993164
10323.081055
10329.563477
10335.962891
10313.859375
10296.455078
10277.801758
10247.293945
10192.803711
10194.637695
10202.005859
10201.025391
10190.814453
10257.485352
10281.428711
10312.011719
10355.170898
10348.726562
10329.890625
10356.930664
10349.052734
10359.320312
10341.686523
10347.257812
10349.650391
10311.030273
10305.939453
10298.793945
10234.448242
10071.477539
10286.070312
10362.866211
10380.057617
10288.134766
10110.875977
9813.041016
10223.926758
10415.944336
10522.711914
10510.710938
10540.086914
10538.874023
10530.651367
10514.828125
10537.591797
10483.548828
10611.932617
10623.461914
10618.824219
10625.006836
10618.521484
10640.367188
10615.305664
10546.176758
10410.024414
10402.712891
10542.850586
10516.269531
10461.430664
10436.960938
10438.586914
10446.816406
10455.895508
10456.553711
10458.818359
10464.095703
10509.903320
10537.069336
10549.244141
10555.751953
10615.583008
10652.983398
10678.038086
10670.380859
10692.727539
10697.423828
10689.235352
10670.114258
10665.705078
10647.898438
10641.854492
10661.602539
10653.509766
10658.138672
10668.039062
10689.659180
10707.278320
10725.761719
10716.845703
10718.541992
10712.786133
10685.016602
10679.897461
10693.116211
10583.272461
10642.541016
10687.651367
10708.307617
10730.423828
10706.860352
10661.689453
10625.608398
10629.996094
10654.852539
10647.829102
10665.833984
10693.755859
10685.808594
10676.598633
10680.395508
10657.185547
10653.927734
10673.138672
10664.712891
10654.147461
10682.609375
10695.886719
10713.699219
10767.159180
10809.426758
10807.271484
10807.215820
10766.088867
10726.428711
10706.647461
10680.882812
10688.990234
10697.654297
10723.665039
10716.184570
10728.041016
10762.510742
10765.871094
10766.450195
10799.362305
10783.844727
10767.821289
10791.802734
10819.844727
10830.244141
10827.271484
10848.270508
10832.698242
10823.582031
10833.297852
10843.382812
10693.262695
10613.076172
10695.936523
10748.438477
10757.816406
10764.415039
10770.942383
10773.475586
10754.943359
10694.359375
10637.390625
10610.912109
10579.719727
10544.799805
10536.327148
10549.106445
10561.580078
10563.384766
10530.537109
10625.694336
10663.422852
10705.582031
10729.583984
10716.049805
10701.946289
10684.106445
10683.844727
10658.365234
10671.081055
10686.898438
10727.188477
10729.052734
10740.860352
10755.047852
10771.522461
10770.484375
10803.870117
10826.456055
10835.027344
10876.333008
10924.345703
10804.444336
10671.489258
10692.383789
10586.191406
10742.282227
10765.603516
10720.094727
10674.242188
10582.205078
10569.094727
10583.322266
10542.699219
10509.388672
10485.741211
10500.779297
10529.952148
10531.802734
10551.425781
10573.998047
10561.778320
10621.084961
10603.128906
10612.041992
10674.293945
10659.386719
10775.373047
10797.297852
10796.750000
10723.496094
10717.370117
10684.655273
10670.727539
10686.221680
10727.244141
10691.905273
10658.618164
10668.700195
10690.107422
10742.106445
10820.732422
10814.848633
10797.205078
10731.857422
10752.258789
10744.486328
10702.686523
10668.410156
10675.914062
10685.741211
10699.359375
10730.262695
10748.449219
10726.528320
10726.536133
10754.949219
10781.981445
10768.652344
10787.794922
10791.415039
10744.578125
10772.237305
10772.361328
10688.355469
10685.579102
10723.616211
10710.965820
10681.533203
10650.624023
10610.617188
10583.978516
10560.184570
10574.199219
10599.676758
10612.554688
10600.740234
10616.161133
10641.156250
10646.557617
10641.966797
10644.007812
10670.313477
10668.904297
10669.640625
10689.404297
10694.464844
10709.161133
10722.669922
10764.789062
10776.083984
10766.958984
10769.252930
10755.979492
10735.000000
10724.306641
10710.344727
10689.373047
10693.991211
10679.878906
10524.715820
10497.753906
10337.469727
10231.654297
10253.089844
10486.872070
10493.753906
10487.929688
10534.595703
10432.456055
10312.990234
10264.930664
10268.261719
10312.916016
10360.723633
10387.405273
10405.143555
10429.417969
10442.597656
10469.604492
10445.378906
10436.864258
10436.030273
10449.751953
10440.229492
10422.526367
10451.737305
10483.256836
10484.081055
10469.046875
10495.241211
10516.242188
10520.078125
10522.657227
10536.971680
10544.295898
10533.483398
10560.730469
10574.554688
10599.614258
10611.519531
10589.107422
10556.118164
10536.282227
10535.039062
10533.594727
10525.318359
10494.211914
10485.850586
10493.940430
10464.964844
10441.848633
10467.722656
10549.776367
10594.666016
10605.652344
10654.753906
10713.155273
10685.575195
10676.128906
10693.765625
10689.495117
10722.898438
10689.025391
10678.042969
10651.014648
10596.326172
10612.305664
10626.306641
10616.585938
10669.383789
10714.134766
10719.550781
10704.976562
10702.578125
10692.642578
10672.879883
10659.867188
10676.108398
10705.405273
10703.694336
10715.587891
10721.842773
10742.175781
10710.113281
10758.769531
10791.893555
10806.192383
10789.927734
10777.576172
10734.595703
10695.257812
10598.769531
10624.114258
10582.606445
10597.129883
10630.132812
10662.515625
10690.219727
10677.965820
10677.080078
10592.995117
10556.311523
10563.054688
10594.614258
10595.476562
10638.759766
10665.439453
10639.364258
10615.494141
10630.114258
10620.726562
10618.848633
10647.096680
10629.878906
10616.987305
10597.537109
10598.787109
10593.422852
10601.691406
10628.172852
10621.556641
10630.325195
10653.085938
10648.583984
10650.435547
10670.773438
10719.260742
10669.729492
10649.498047
10640.359375
10861.428711
10837.467773
10745.431641
10870.533203
10869.731445
10791.426758
10664.428711
10578.822266
10525.550781
10510.060547
10497.626953
10508.829102
10524.612305
10528.291016
10581.750000
10618.800781
10626.700195
10634.208008
10665.098633
10710.442383
10782.466797
10817.614258
10842.356445
10884.856445
10863.241211
10831.599609
10843.440430
10870.466797
10872.574219
10864.462891
10856.010742
10832.573242
10786.306641
10732.621094
10721.574219
10662.634766
10635.749023
10627.575195
10669.970703
10694.175781
10697.913086
10690.341797
10691.284180
10676.677734
10684.299805
10747.960938
10658.311523
10579.619141
10632.119141
10678.824219
10654.301758
10626.965820
10689.118164
10728.289062
10700.092773
10642.142578
10670.805664
10645.666992
10545.364258
10464.366211
10486.614258
10511.220703
10470.417969
10450.141602
10435.073242
10412.400391
10375.887695
10407.429688
10428.503906
10375.846680
10326.033203
10349.730469
10367.047852
10317.553711
10371.166016
10416.830078
10425.232422
10391.311523
10281.632812
10244.785156
10316.872070
10356.504883
10372.487305
10415.868164
10438.416992
10439.345703
10459.152344
10470.834961
10486.750000
10509.020508
10509.867188
10511.513672
10608.217773
10636.758789
10615.899414
10593.330078
10604.648438
10627.847656
10621.999023
10609.302734
10594.930664
10572.853516
10596.003906
10611.783203
10625.483398
10613.425781
10635.949219
10661.868164
10684.259766
10672.518555
10634.192383
10612.984375
10613.787109
10636.948242
10663.592773
10636.578125
10670.540039
10675.084961
10695.845703
10705.709961
10723.411133
10739.991211
10717.715820
10666.798828
10655.177734
10668.913086
10625.112305
10606.152344
10611.421875
10613.301758
10611.625977
10618.078125
10660.618164
10665.624023
10676.110352
10676.376953
10667.550781
10640.726562
10647.469727
10666.170898
10660.811523
10719.848633
10732.807617
10745.018555
10745.541016
10752.916016
10746.497070
10711.005859
10660.480469
10677.263672
10677.207031
10675.467773
10635.327148
10631.168945
10665.030273
10671.515625
10678.009766
10672.688477
10717.017578
10712.368164
10705.827148
10700.732422
10685.771484
10659.166016
10650.694336
10662.381836
10643.009766
10655.815430
10679.617188
10697.935547
10692.651367
10718.803711
10721.789062
10725.746094
10751.656250
10781.369141
10684.437500
10657.985352
10693.496094
10735.861328
10729.099609
10721.132812
10692.920898
10674.153320
10614.900391
10600.233398
10592.473633
10641.065430
10614.435547
10625.920898
10667.519531
10654.034180
10641.928711
10637.037109
10673.507812
10691.396484
10673.738281
10670.472656
10688.347656
10692.518555
10585.581055
10518.519531
10440.228516
10607.649414
10643.117188
10662.532227
10680.995117
10650.228516
10607.453125
10548.384766
10525.417969
10551.325195
10594.215820
10615.767578
10603.813477
10642.144531
10680.198242
10673.304688
10639.497070
10641.576172
10637.999023
10624.292969
10630.730469
10622.924805
10647.280273
10650.729492
10681.761719
10575.646484
10592.413086
10661.527344
10577.166992
10556.320312
10588.499023
10544.792969
10521.546875
10482.367188
10488.999023
10521.686523
10547.948242
10550.505859
10576.577148
10606.604492
10599.791016
10585.974609
10561.145508
10565.137695
10570.960938
10551.434570
10548.691406
10594.722656
10571.305664
10562.946289
10571.418945
10551.364258
10523.419922
10512.951172
10535.319336
10570.827148
10577.537109
10559.791016
10588.190430
10611.828125
10621.740234
10551.376953
10530.277344
10693.253906
10703.254883
10555.317383
10626.128906
10678.518555
10632.292969
10558.458008
10462.903320
10371.691406
10326.839844
10322.291016
10290.202148
10311.471680
10363.994141
10426.206055
10479.092773
10530.900391
10549.445312
10567.487305
10589.154297
10610.964844
10606.223633
10636.968750
10672.423828
10753.604492
10682.624023
10721.962891
10725.793945
10716.704102
10693.205078
10684.459961
10659.248047
10638.306641
10583.792969
10625.509766
10632.811523
10623.588867
10654.944336
10636.211914
10646.976562
10690.392578
10716.019531
10722.766602
10717.082031
10726.896484
10726.391602
10615.016602
10609.152344
10686.398438
10725.373047
10666.668945
10752.880859
10731.140625
10751.406250
10726.420898
10580.573242
10541.200195
10483.298828
10467.834961
10507.279297
10540.666016
10552.934570
10549.786133
10574.417969
10584.314453
10588.559570
10603.493164
10631.895508
10634.767578
10674.383789
10712.125000
10718.080078
10699.390625
10698.185547
10728.280273
10729.073242
10713.134766
10702.322266
10685.982422
10646.102539
10623.553711
10640.628906
10640.565430
10613.397461
10581.420898
10608.732422
10644.565430
10667.532227
10664.012695
10650.815430
10615.681641
10587.875977
10579.574219
10599.041992
10581.298828
10561.314453
10536.602539
10547.574219
10643.745117
10579.950195
10580.922852
10648.869141
10716.826172
10704.980469
10739.157227
10719.154297
10644.108398
```
