## Supplementary material for "Functional connectivity across the human subcortical auditory system using an autoregressive matrix-Gaussian copula graphical model approach with partial correlations": Code: roi-14_mean_ts.txt

```
11298.149414
11289.564453
11293.325195
11253.169922
11260.644531
11241.769531
11244.081055
11206.407227
11232.281250
11207.417969
11153.006836
11179.800781
11144.625000
11084.408203
11059.025391
11147.326172
11157.174805
11143.214844
11120.812500
11071.925781
11160.708008
11228.903320
11183.355469
11243.966797
11262.208008
11186.121094
11234.371094
11224.698242
11187.708008
11191.592773
11180.587891
11195.617188
11151.945312
11164.612305
11181.692383
11138.655273
11174.460938
11170.072266
11154.494141
11184.340820
11234.325195
11208.848633
11156.606445
11173.466797
11141.403320
11079.140625
11100.070312
11053.058594
11053.020508
11054.756836
11049.859375
11108.099609
11195.003906
11237.386719
11234.577148
11281.852539
11249.505859
11175.622070
11144.870117
11273.396484
11323.458984
11259.694336
11256.944336
11277.142578
11194.105469
11169.181641
11116.652344
11021.375977
10986.376953
10973.864258
11023.995117
11090.117188
11129.209961
11098.588867
11054.506836
10896.405273
11188.668945
11349.697266
11389.165039
11296.024414
11261.234375
11152.598633
11107.529297
11064.591797
11077.517578
11001.026367
11041.272461
11059.043945
11031.161133
11064.024414
11029.000977
11038.089844
11007.644531
11037.795898
11082.472656
11136.537109
11090.884766
11116.717773
11147.368164
11137.830078
11151.295898
11171.860352
11199.462891
11183.604492
11154.699219
11114.860352
11116.888672
11116.106445
11173.473633
11185.500977
11181.505859
11184.785156
11318.690430
11372.892578
11382.353516
11301.071289
11312.870117
11252.077148
11170.011719
11097.603516
11078.174805
11008.935547
10957.948242
10977.189453
11030.778320
11145.965820
11171.291992
11116.810547
11201.991211
11247.980469
11125.923828
11208.332031
11261.353516
11239.077148
11319.024414
11338.698242
11312.106445
11346.712891
11293.266602
11156.240234
11085.463867
11034.217773
11138.250000
11212.541016
11225.638672
11170.365234
10684.773438
10571.290039
10474.443359
10748.702148
10828.013672
10805.159180
10828.036133
10819.094727
10814.010742
10801.313477
10798.170898
10895.466797
10912.297852
10894.608398
10891.730469
10895.066406
10888.140625
10898.602539
10858.677734
10800.612305
10824.356445
10886.023438
10850.576172
10840.418945
10853.350586
10797.186523
10777.340820
10729.883789
10704.788086
10667.583008
10700.734375
10720.802734
10744.334961
10770.344727
10763.235352
10787.009766
10875.280273
10898.261719
10885.568359
10874.552734
10913.292969
10945.085938
10941.602539
10952.542969
11007.210938
10939.456055
10953.927734
10962.840820
10955.413086
10970.068359
10952.838867
10898.026367
10925.246094
10926.632812
10902.214844
10924.940430
10890.629883
10862.468750
10886.195312
10947.427734
10804.905273
10881.805664
10921.363281
10939.496094
10955.563477
10964.436523
10918.923828
10906.838867
10884.451172
10826.397461
10826.757812
10790.506836
10783.581055
10751.226562
10743.381836
10723.999023
10758.116211
10779.231445
10789.744141
10754.360352
10794.269531
10854.981445
10875.095703
10908.472656
10925.083984
10968.541016
10993.665039
10992.601562
10917.393555
10875.862305
10781.707031
10715.341797
10734.351562
10746.855469
10784.612305
10870.205078
10934.592773
10922.046875
10902.111328
10907.367188
10894.199219
10845.993164
10851.061523
10812.818359
10777.093750
10783.267578
10798.201172
10895.200195
10943.147461
10985.963867
10960.829102
10877.189453
10843.476562
10805.182617
10793.433594
10920.154297
10925.751953
10903.638672
10899.965820
10888.818359
10845.405273
10771.692383
10708.712891
10695.036133
10660.115234
10664.001953
10689.186523
10706.713867
10706.949219
10746.512695
10761.849609
10907.313477
10958.823242
10984.513672
11025.729492
10966.652344
10964.416992
10952.046875
10950.904297
10880.827148
10911.179688
10901.304688
10871.527344
10806.890625
10809.445312
10832.749023
10855.864258
10874.380859
10914.906250
10887.400391
10915.367188
10924.230469
10988.608398
10918.068359
10984.693359
11004.563477
11156.758789
11097.643555
11122.182617
10949.636719
10833.834961
10810.974609
10812.719727
10807.028320
10777.733398
10694.712891
10664.607422
10714.487305
10744.673828
10752.181641
10726.150391
10759.365234
10769.839844
10789.628906
10771.563477
10824.582031
10872.835938
10872.295898
10980.081055
10951.327148
11012.288086
10943.764648
10957.345703
10912.664062
10953.586914
10962.533203
10892.457031
10840.025391
10778.948242
10831.988281
10858.603516
10925.690430
10987.069336
10944.316406
10890.371094
10860.222656
10865.164062
10816.965820
10814.593750
10807.954102
10789.267578
10752.340820
10730.080078
10743.489258
10755.066406
10782.596680
10805.481445
10904.465820
10937.332031
10923.711914
10965.247070
10953.282227
10953.534180
10971.750000
10971.984375
10911.168945
10927.098633
10938.460938
10928.265625
10917.326172
10942.283203
10903.277344
10865.527344
10835.333008
10808.688477
10745.885742
10660.749023
10665.256836
10658.405273
10671.617188
10743.321289
10787.713867
10798.453125
10749.665039
10725.192383
10755.516602
10824.091797
10823.034180
10864.094727
10912.778320
10934.150391
10972.822266
10913.779297
10838.634766
10871.648438
10889.437500
10897.908203
10883.420898
10884.252930
10883.532227
10980.649414
11136.734375
11248.873047
11384.929688
11130.843750
11151.119141
11137.908203
11001.711914
10850.196289
10838.191406
10744.938477
10723.690430
10660.320312
10667.737305
10694.339844
10717.815430
10725.567383
10760.593750
10829.956055
10858.285156
10925.795898
10932.180664
10969.126953
10966.230469
10949.317383
10944.882812
10931.875000
10912.591797
10915.789062
10879.647461
10884.297852
10937.789062
10961.150391
10965.888672
10938.686523
10951.572266
10953.041016
10945.072266
10941.381836
10978.873047
11021.112305
11060.582031
11033.583008
10956.707031
10940.829102
10935.496094
10896.204102
10847.835938
10847.783203
10840.558594
10832.373047
10821.532227
10840.676758
10874.950195
10888.552734
10869.458984
10910.285156
10923.456055
10982.373047
10963.725586
10937.511719
10923.529297
10936.493164
11043.239258
10999.347656
10882.709961
10903.388672
10959.334961
11012.006836
11047.529297
11073.510742
11007.752930
10959.156250
10917.463867
10893.882812
10891.486328
10901.265625
10884.410156
10877.103516
10850.402344
10832.914062
10839.941406
10822.031250
10894.602539
10967.873047
10962.140625
11034.436523
11081.492188
11074.003906
11056.660156
11028.215820
11014.994141
11002.855469
10992.460938
11006.426758
11000.827148
11008.974609
10965.966797
10969.690430
11002.588867
10963.196289
10931.413086
10895.458984
10934.034180
10966.652344
10961.134766
10942.991211
10949.721680
10914.537109
11060.441406
10998.114258
10988.221680
11004.910156
11010.050781
11024.914062
11002.833008
10991.373047
10960.234375
10932.461914
10957.604492
10946.817383
10938.526367
10949.011719
11000.722656
10984.603516
11004.164062
11073.975586
11109.817383
11068.695312
11138.497070
11176.582031
11230.462891
11159.336914
11215.772461
11317.058594
11229.986328
11209.066406
11081.486328
10977.676758
10798.446289
10760.601562
10722.048828
10751.498047
10724.460938
10746.693359
10836.470703
10902.020508
10942.031250
10999.782227
10994.225586
10987.291016
10984.748047
10990.391602
11052.264648
11060.585938
11126.513672
11133.435547
11114.472656
11135.862305
11112.941406
11091.653320
11013.098633
10987.011719
10977.166992
10994.930664
10965.990234
11005.945312
11034.564453
11033.541992
11049.180664
11081.818359
11078.848633
11027.908203
10933.835938
10933.371094
10908.625000
10921.408203
10983.370117
10939.074219
10938.994141
10959.626953
11047.283203
11093.576172
11080.224609
11052.227539
11095.756836
11071.024414
11044.371094
10929.624023
10844.211914
10747.254883
10793.621094
10814.699219
10813.539062
10785.240234
10779.748047
10739.662109
10829.653320
10728.887695
10705.077148
10705.522461
10720.356445
10691.192383
10790.059570
10819.214844
11115.774414
10986.991211
10937.774414
10935.750000
10962.375977
10969.927734
10941.476562
10979.144531
11062.962891
11042.334961
10957.483398
10915.883789
10987.408203
11082.749023
11095.442383
11089.517578
11008.330078
11000.695312
11082.664062
11185.936523
11182.327148
11103.015625
11091.275391
11141.692383
11124.380859
11049.852539
11008.367188
11020.145508
11077.529297
11152.291016
11103.154297
11110.134766
11137.827148
11153.291992
11120.953125
11133.866211
11112.107422
11101.813477
11150.783203
11141.768555
11098.036133
10938.068359
10995.082031
10987.370117
11071.589844
11037.330078
11071.342773
11043.934570
11014.962891
10930.416016
10881.287109
10877.844727
10843.938477
10854.844727
10848.393555
10868.632812
10925.003906
10934.212891
10921.975586
10974.060547
10966.538086
11021.943359
11000.050781
10968.976562
11024.325195
11069.470703
11127.768555
11105.476562
11129.351562
11039.408203
11080.075195
11108.276367
11091.532227
11070.433594
11003.252930
10988.901367
10946.625000
10817.592773
10857.804688
10879.112305
10850.718750
10973.487305
10896.492188
10901.264648
10846.033203
10933.066406
10893.204102
10793.317383
10671.874023
10723.784180
10918.066406
10916.948242
10971.628906
10980.794922
10990.753906
11003.985352
11094.920898
11089.813477
11065.481445
11064.184570
11098.316406
11144.632812
11071.973633
11054.259766
11060.812500
11099.458008
11120.139648
11076.964844
11068.336914
11016.729492
10993.553711
10932.754883
10884.666992
10859.529297
10875.372070
10878.606445
10905.063477
10919.541992
10806.447266
10955.085938
10926.306641
10827.979492
10970.307617
10970.785156
10934.291016
10916.750000
10888.160156
11034.484375
11026.583008
11276.212891
11348.482422
11123.013672
11186.351562
11167.833008
11073.727539
10960.678711
10919.908203
10895.934570
10892.958008
10892.608398
10911.175781
10935.020508
10963.842773
11018.346680
11030.938477
11082.299805
11059.378906
10997.571289
11024.478516
10973.663086
11025.941406
10997.585938
11095.747070
10999.216797
10920.964844
11063.271484
11200.441406
11088.365234
11059.290039
11019.855469
11042.944336
11071.190430
11014.756836
11040.494141
11056.729492
11041.207031
11006.722656
11046.358398
11028.763672
11034.649414
10984.318359
10926.958008
10948.494141
10925.423828
10890.594727
10904.150391
10893.185547
10924.941406
10964.507812
10995.723633
10967.597656
10964.668945
10955.320312
10993.195312
10941.636719
10958.076172
10879.383789
10888.647461
10914.416992
11077.920898
11354.794922
11392.456055
11617.199219
11566.157227
11025.065430
11045.028320
11028.317383
11050.637695
10948.845703
10908.405273
10848.639648
10781.808594
10717.406250
10657.951172
10704.416992
10802.390625
10857.672852
10942.516602
10927.066406
10959.006836
10959.357422
10991.585938
10973.401367
11043.837891
11051.168945
11012.109375
11071.462891
10991.773438
11048.742188
11139.960938
11215.295898
11121.859375
11170.991211
11074.086914
11018.174805
10955.805664
10845.646484
10889.471680
10969.101562
10929.973633
10972.862305
11019.646484
11084.460938
11072.545898
11057.722656
11069.818359
11051.484375
11080.547852
11234.236328
11205.317383
11488.243164
11554.068359
11371.849609
11475.056641
11342.536133
11400.579102
11318.899414
10949.900391
10836.478516
10808.639648
10879.791992
10949.318359
10948.139648
10996.513672
11042.618164
11060.370117
11072.664062
11117.888672
11114.694336
11104.609375
11165.217773
11167.375000
11179.556641
11166.402344
11163.272461
11083.954102
11094.819336
11084.152344
11079.655273
11049.417969
11039.156250
11025.958984
11005.157227
11015.155273
10994.874023
11052.819336
11053.684570
11107.046875
11118.976562
11136.388672
11139.823242
11118.026367
11022.128906
10994.325195
11037.120117
11050.142578
10997.651367
10997.889648
10900.339844
10795.481445
10860.342773
11064.598633
11130.686523
11241.076172
11169.039062
11230.295898
11296.245117
11246.063477
11152.998047
```
