## Supplementary material for "Functional connectivity across the human subcortical auditory system using an autoregressive matrix-Gaussian copula graphical model approach with partial correlations": Code: roi-15_mean_ts.txt

```
11377.083008
11310.491211
11221.376953
11216.103516
11169.120117
11146.332031
11198.075195
11211.605469
11145.244141
11194.360352
11187.747070
11135.419922
11104.747070
11092.549805
11053.508789
11056.576172
11081.676758
11058.437500
11066.693359
11040.525391
11043.003906
11017.300781
11098.375977
11093.004883
11086.619141
11131.518555
11123.793945
11110.151367
11107.229492
11082.792969
10987.338867
10969.100586
10976.518555
10942.625000
10976.525391
11005.616211
10965.574219
11009.548828
11040.750000
11001.496094
10987.180664
10998.257812
10953.436523
10950.802734
10989.652344
10963.629883
10971.629883
11011.898438
11030.863281
11026.387695
11060.319336
11032.917969
11002.576172
11022.135742
11013.173828
10978.189453
11047.958008
11059.057617
10894.568359
11088.884766
11089.244141
11087.008789
11063.529297
11052.432617
11045.240234
11020.264648
11001.172852
10995.046875
11004.940430
10976.796875
10976.309570
10965.314453
10946.087891
10949.737305
11006.258789
10707.425781
10942.224609
11094.753906
11158.654297
11047.249023
11040.857422
11056.959961
10963.215820
10929.160156
10897.917969
10880.682617
10860.317383
10883.117188
10891.102539
10869.331055
10876.879883
10903.754883
10918.509766
10905.300781
10911.979492
10930.556641
10955.058594
10938.778320
10953.005859
10984.372070
10972.291016
10929.723633
10960.029297
10978.121094
10990.800781
10965.723633
11009.809570
11032.194336
11003.202148
11002.831055
11032.673828
10965.142578
10959.503906
11008.001953
11024.848633
11053.329102
11023.668945
10998.742188
10975.758789
10947.839844
10889.144531
10892.921875
10901.087891
10933.378906
10912.370117
10982.494141
11017.089844
11029.828125
11082.434570
11074.192383
11076.636719
11086.300781
11092.131836
11111.257812
11050.345703
11026.196289
11022.077148
10967.315430
10965.847656
10980.255859
10903.311523
10724.155273
10912.582031
10991.670898
11001.286133
10926.125000
10765.816406
10268.388672
10877.458008
11111.490234
11229.351562
11188.514648
11246.268555
11227.965820
11211.729492
11172.566406
11123.023438
11066.048828
11144.569336
11141.116211
11144.086914
11162.750000
11168.964844
11136.549805
11137.180664
11052.423828
10951.481445
10946.273438
11114.326172
11107.039062
11035.373047
10998.341797
10962.933594
10957.616211
10949.690430
10957.166992
10961.918945
10978.305664
11031.437500
11093.953125
11110.159180
11090.026367
11133.667969
11202.335938
11220.823242
11204.148438
11232.186523
11256.891602
11250.748047
11224.406250
11238.093750
11229.362305
11218.337891
11228.989258
11218.563477
11212.792969
11232.813477
11242.064453
11240.593750
11277.171875
11278.999023
11263.718750
11275.322266
11265.830078
11258.978516
11272.393555
11209.237305
11297.708984
11330.821289
11338.368164
11359.897461
11361.750977
11353.763672
11336.283203
11318.083008
11332.371094
11312.991211
11311.737305
11330.733398
11307.941406
11289.676758
11288.591797
11262.600586
11261.203125
11270.493164
11241.916016
11208.659180
11198.415039
11200.711914
11176.232422
11234.927734
11259.741211
11235.314453
11231.263672
11191.297852
11185.981445
11183.973633
11198.020508
11205.543945
11219.431641
11241.697266
11269.719727
11279.290039
11334.727539
11350.970703
11366.833984
11406.808594
11404.702148
11387.694336
11393.618164
11397.702148
11407.069336
11392.266602
11412.579102
11399.192383
11399.490234
11403.591797
11394.829102
11256.117188
11148.060547
11224.784180
11316.435547
11341.575195
11330.011719
11331.498047
11334.463867
11318.489258
11235.245117
11156.991211
11092.643555
11038.657227
10989.757812
10962.106445
10946.315430
10941.718750
10967.313477
10927.137695
11072.553711
11122.238281
11155.869141
11186.924805
11184.209961
11161.583984
11161.338867
11173.217773
11179.283203
11178.912109
11183.155273
11209.467773
11206.193359
11217.781250
11225.302734
11215.589844
11209.374023
11221.861328
11255.146484
11306.266602
11294.948242
11368.445312
11260.051758
11213.004883
11229.561523
11150.942383
11249.122070
11292.320312
11281.067383
11228.681641
11146.830078
11133.103516
11142.536133
11096.723633
11041.567383
11016.312500
10983.850586
10966.997070
10968.825195
10991.154297
11034.568359
11052.501953
11084.028320
11076.086914
11044.595703
11088.600586
11087.350586
11166.782227
11204.372070
11239.966797
11210.192383
11270.446289
11247.056641
11235.101562
11231.280273
11240.767578
11177.100586
11153.441406
11169.181641
11205.463867
11235.785156
11324.506836
11326.875977
11328.406250
11226.757812
11268.393555
11265.083984
11220.595703
11195.407227
11189.581055
11185.205078
11166.136719
11186.416016
11211.855469
11195.124023
11157.148438
11193.212891
11231.866211
11198.342773
11221.801758
11255.258789
11227.973633
11243.501953
11264.418945
11196.718750
11149.430664
11179.031250
11171.918945
11164.833984
11137.769531
11138.789062
11133.541016
11121.527344
11126.002930
11140.827148
11117.002930
11096.422852
11082.576172
11089.788086
11113.056641
11114.819336
11138.295898
11192.536133
11178.485352
11161.592773
11200.961914
11226.451172
11226.237305
11236.208008
11260.112305
11277.155273
11246.704102
11233.849609
11208.795898
11190.624023
11187.025391
11187.378906
11142.879883
11147.500977
11148.194336
11058.768555
11027.333008
10869.031250
10696.416992
10726.798828
11052.298828
11068.153320
11068.276367
11083.631836
10985.047852
10839.856445
10778.965820
10763.154297
10765.686523
10806.380859
10837.027344
10853.984375
10869.437500
10892.024414
10924.648438
10935.432617
10931.583008
10937.234375
10972.835938
10984.566406
10949.732422
10950.653320
10979.815430
10983.170898
10976.628906
10965.794922
10985.620117
10992.046875
10979.920898
11000.493164
11022.339844
11015.970703
11022.412109
11042.044922
11050.068359
11043.522461
11037.481445
11040.583984
11028.342773
11024.656250
11038.013672
11027.450195
11007.206055
11006.151367
11002.453125
10976.863281
10933.056641
10956.177734
10995.715820
11027.280273
11015.583008
11059.225586
11130.343750
11120.744141
11110.220703
11135.520508
11126.982422
11167.869141
11135.302734
11128.968750
11125.436523
11056.696289
11076.123047
11099.739258
11078.374023
11132.628906
11164.337891
11173.069336
11141.710938
11140.333984
11161.378906
11158.933594
11144.015625
11149.341797
11145.955078
11091.463867
11079.909180
11086.989258
11115.997070
11106.853516
11160.479492
11228.608398
11233.326172
11206.917969
11187.495117
11160.560547
11161.982422
11115.784180
11154.981445
11125.703125
11122.076172
11174.713867
11192.371094
11187.682617
11185.550781
11174.041992
11126.539062
11046.833984
11069.061523
11074.605469
11086.451172
11111.399414
11137.030273
11135.251953
11104.945312
11108.625977
11080.091797
11062.635742
11082.247070
11078.135742
11063.949219
11067.579102
11069.596680
11056.360352
11043.633789
11069.660156
11077.556641
11053.293945
11082.445312
11091.484375
11088.573242
11106.897461
11161.903320
11134.812500
11070.800781
11072.525391
11325.864258
11285.207031
11200.455078
11296.938477
11304.837891
11234.793945
11129.065430
11005.114258
10929.513672
10897.771484
10884.368164
10909.152344
10961.104492
10961.417969
11006.749023
11027.955078
11045.824219
11026.944336
11052.890625
11101.645508
11143.864258
11187.789062
11212.193359
11283.069336
11268.186523
11228.364258
11253.361328
11280.198242
11282.961914
11262.436523
11281.364258
11292.325195
11254.341797
11220.641602
11206.843750
11181.846680
11144.753906
11079.080078
11083.800781
11108.309570
11138.668945
11139.069336
11130.434570
11112.143555
11103.878906
11158.181641
11085.823242
11010.615234
11063.682617
11131.779297
11150.655273
11129.853516
11183.579102
11214.084961
11182.862305
11116.281250
11120.817383
11093.456055
11026.320312
10959.097656
10986.774414
11025.750977
10995.935547
10946.488281
10933.911133
10894.887695
10842.659180
10862.349609
10880.012695
10857.696289
10805.675781
10847.146484
10910.623047
10855.478516
10824.646484
10857.918945
10840.360352
10796.903320
10734.691406
10702.797852
10791.661133
10791.240234
10796.626953
10831.382812
10858.506836
10876.501953
10878.859375
10914.713867
10908.636719
10931.367188
10927.924805
10949.015625
11074.068359
11108.619141
11127.134766
11085.269531
11069.486328
11078.230469
11077.841797
11085.590820
11095.059570
11060.836914
11070.872070
11083.197266
11091.091797
11060.406250
11055.997070
11087.839844
11106.547852
11094.226562
11091.204102
11075.539062
11081.690430
11109.276367
11093.376953
11077.041016
11096.507812
11117.573242
11127.686523
11144.748047
11150.443359
11155.711914
11144.965820
11098.432617
11073.520508
11081.280273
11064.784180
11024.021484
11029.676758
11045.791992
11045.261719
11045.022461
11099.650391
11134.760742
11175.237305
11171.303711
11182.507812
11160.547852
11152.095703
11173.569336
11186.639648
11193.844727
11223.308594
11229.107422
11214.203125
11194.768555
11207.944336
11172.406250
11137.959961
11124.817383
11100.893555
11141.233398
11135.461914
11120.493164
11158.846680
11169.417969
11189.598633
11193.467773
11219.620117
11183.707031
11130.345703
11133.487305
11142.536133
11122.991211
11124.362305
11146.026367
11132.196289
11127.822266
11158.495117
11172.952148
11137.858398
11160.515625
11188.455078
11183.819336
11219.246094
11270.234375
11176.438477
11166.287109
11211.525391
11258.970703
11251.651367
11242.133789
11221.472656
11205.483398
11160.301758
11112.422852
11095.425781
11147.655273
11110.581055
11107.763672
11164.962891
11153.083984
11141.336914
11100.802734
11133.809570
11151.219727
11116.509766
11093.125977
11102.997070
11082.556641
10986.704102
10913.196289
10882.266602
11056.231445
11123.552734
11166.332031
11171.601562
11155.410156
11118.742188
11053.506836
10992.682617
10985.312500
11039.983398
11044.881836
11024.912109
11047.576172
11085.065430
11118.381836
11104.345703
11131.351562
11141.995117
11125.933594
11138.853516
11138.052734
11129.579102
11067.003906
11052.380859
10968.982422
11069.803711
11259.456055
11121.186523
11082.742188
11090.664062
11031.452148
11011.353516
10985.227539
10982.533203
11004.715820
11023.824219
11015.133789
10997.199219
11049.901367
11056.806641
11019.707031
10996.594727
10994.910156
11007.676758
10984.153320
10989.733398
11038.200195
10996.523438
10966.463867
10967.070312
10979.338867
10969.000977
10965.629883
10976.910156
10998.887695
11003.272461
10964.879883
10988.791992
10974.041992
10975.280273
10899.163086
10866.753906
11035.549805
11087.881836
10946.383789
11004.353516
11052.940430
11015.205078
10953.880859
10889.650391
10815.006836
10776.400391
10753.108398
10722.895508
10731.743164
10756.734375
10832.772461
10876.664062
10906.780273
10935.140625
10950.538086
10983.925781
11036.534180
11041.549805
11069.246094
11110.701172
11183.261719
11096.719727
11150.347656
11145.199219
11127.650391
11070.906250
11072.887695
11043.055664
11014.608398
10968.583008
10983.893555
11001.542969
10972.881836
11039.291992
11061.052734
11064.764648
11093.795898
11117.606445
11132.032227
11109.068359
11130.702148
11157.517578
11053.838867
10983.051758
11059.740234
11095.662109
11025.148438
11088.775391
11051.753906
11085.021484
11076.074219
10943.127930
10910.230469
10891.741211
10871.566406
10911.547852
10941.352539
10956.077148
10976.526367
10994.845703
10991.174805
10995.680664
11014.322266
11049.641602
11043.938477
11032.532227
11055.407227
11067.695312
11043.738281
11009.667969
11025.604492
11028.632812
10995.678711
10995.390625
10997.974609
10995.714844
10987.278320
10999.736328
10995.535156
10961.084961
10887.889648
10903.694336
10945.187500
10979.296875
10965.735352
10975.574219
10949.923828
10945.050781
10911.875000
10936.568359
10915.633789
10904.787109
10874.254883
10885.584961
10992.090820
10930.200195
10918.393555
10974.493164
11044.423828
11029.420898
11052.683594
11083.055664
11006.617188
```
