## Supplementary material for "Functional connectivity across the human subcortical auditory system using an autoregressive matrix-Gaussian copula graphical model approach with partial correlations": Code: roi-00_mean_ts.txt

```
9221.381836
9202.845703
9151.242188
9155.212891
9146.836914
9144.585938
9143.310547
9148.291992
9161.437500
9161.000977
9170.121094
9156.609375
9103.839844
9037.914062
9149.701172
9120.034180
9142.785156
9194.942383
9193.311523
9131.504883
9097.509766
9074.564453
9081.329102
9047.268555
9011.469727
8983.786133
8956.876953
8923.848633
8915.633789
8940.616211
8965.965820
8962.698242
8967.377930
8963.207031
8976.272461
8966.790039
8999.778320
8997.393555
8978.963867
8989.326172
9019.021484
8975.461914
8949.104492
9002.989258
9040.610352
9054.961914
9118.294922
9086.187500
9058.158203
9019.686523
9024.827148
9038.132812
9065.413086
9032.421875
9045.404297
9037.967773
9058.605469
9092.055664
9080.827148
9077.884766
9081.548828
9093.249023
9080.198242
9069.467773
9013.004883
8988.328125
9035.278320
9115.519531
9088.561523
9050.008789
9023.558594
9022.333008
9002.230469
8979.283203
8903.976562
8840.885742
8785.426758
8765.575195
8786.700195
8812.960938
8803.627930
8783.020508
8735.980469
8771.608398
8797.609375
8842.522461
8856.774414
8829.395508
8793.242188
8833.358398
8848.030273
8863.396484
8851.648438
8868.976562
8827.926758
8871.567383
8860.488281
8867.780273
8889.248047
8969.400391
8907.650391
8790.237305
8893.584961
9066.525391
9032.265625
9076.505859
9082.260742
9112.671875
9129.111328
9088.116211
9069.449219
9037.089844
9046.217773
9059.183594
9058.315430
9054.651367
9036.647461
9051.605469
9079.822266
9065.396484
9067.308594
9070.987305
9078.624023
9078.791992
9091.140625
9097.637695
9117.672852
9111.994141
9086.189453
9089.638672
9078.883789
9115.056641
9101.339844
9084.702148
9110.618164
9134.800781
9143.560547
9141.259766
9288.627930
9250.270508
9197.034180
9194.418945
9120.474609
9230.635742
9251.960938
9222.369141
9168.599609
9133.451172
9155.565430
9139.415039
9100.585938
9099.242188
9094.198242
9066.390625
9052.093750
9078.451172
9094.333984
9095.625000
9090.223633
9018.063477
8978.553711
9018.993164
9044.881836
9051.887695
9014.374023
8948.936523
9001.287109
9017.230469
9042.269531
9030.413086
9047.189453
9073.445312
9072.158203
9074.128906
9064.413086
9075.721680
9077.191406
9077.151367
9093.461914
9088.573242
9086.922852
9070.431641
9056.628906
9072.032227
9076.345703
9090.241211
9078.074219
9072.082031
9063.284180
9077.501953
9103.071289
9124.247070
9131.976562
9128.242188
9118.750000
9122.840820
9104.803711
9094.000977
9090.060547
9095.030273
9101.226562
9078.695312
9085.913086
9085.139648
9101.315430
9088.488281
9102.618164
9110.369141
9111.872070
9107.390625
9104.000977
9093.455078
9118.396484
9135.997070
9146.123047
9159.488281
9200.144531
9136.150391
9093.662109
9022.396484
9026.199219
8987.396484
8983.714844
9004.418945
9017.006836
9003.333008
9000.254883
9000.718750
9014.398438
8977.947266
8937.541992
8942.934570
8982.484375
8984.189453
8945.814453
8935.638672
8906.489258
8903.705078
8920.722656
8932.596680
8928.288086
8945.555664
8983.588867
9000.426758
8984.952148
8982.806641
8995.269531
9032.958008
9020.213867
9021.294922
9026.652344
9052.054688
9043.339844
9070.161133
9094.695312
9105.625977
9112.735352
9105.289062
9110.978516
9111.166992
9152.892578
9141.562500
9242.953125
9230.751953
9250.909180
9227.828125
9227.086914
9206.419922
9153.309570
9136.225586
9118.470703
9100.886719
9099.354492
9094.827148
9097.993164
9095.731445
9012.505859
8958.004883
8958.737305
8966.716797
8978.840820
8963.335938
8992.142578
8969.701172
8947.315430
8988.677734
8996.438477
9018.870117
9011.816406
9058.933594
9060.843750
9093.151367
9099.807617
9118.370117
9096.729492
9089.228516
9057.038086
9052.641602
9050.452148
9021.552734
9016.747070
9035.092773
9058.437500
9013.262695
9081.897461
9065.845703
9045.400391
9008.071289
9010.246094
8999.195312
9002.990234
8998.971680
8982.020508
8961.182617
8968.845703
8985.047852
9028.178711
9042.619141
9022.563477
9033.072266
9039.807617
8991.103516
9025.288086
9107.788086
9083.629883
9093.289062
9109.025391
9108.785156
9093.620117
9064.956055
9056.466797
9031.633789
8982.492188
8965.954102
8953.482422
8949.968750
8972.498047
8987.643555
8972.985352
8973.983398
9010.491211
9020.850586
9041.026367
9033.947266
9026.667969
9021.774414
9056.840820
9068.939453
9076.229492
9084.261719
9072.119141
9056.778320
9044.585938
9026.974609
9013.912109
9022.588867
9018.790039
9013.493164
9052.036133
9031.566406
9047.400391
9044.345703
9047.664062
9048.940430
9079.833984
9076.602539
9073.885742
9030.800781
9022.529297
9033.808594
9030.732422
9005.352539
9025.129883
9010.755859
9018.126953
9006.975586
9014.686523
9022.748047
9006.890625
9023.483398
9028.796875
9006.667969
9018.382812
9003.204102
8973.477539
8976.689453
8970.212891
8954.087891
8987.663086
8995.214844
8998.558594
9013.066406
9011.172852
9022.947266
9030.333984
9044.832031
9050.984375
9062.798828
9068.681641
9066.591797
9069.788086
9098.694336
9077.238281
9088.760742
8978.159180
8910.697266
8964.414062
9070.575195
9072.461914
9067.680664
9057.094727
9039.344727
9021.456055
8988.269531
8979.511719
8968.553711
8954.720703
8937.283203
8909.203125
8880.184570
8885.355469
8893.374023
8908.095703
8898.555664
8889.310547
8922.627930
8907.156250
8966.971680
8981.284180
8966.332031
8963.982422
9007.458984
9022.785156
8986.460938
9007.125000
9002.720703
8994.359375
8989.707031
9005.570312
8996.374023
8992.320312
9011.185547
8990.006836
8989.225586
8983.384766
9007.148438
9030.899414
9011.053711
8999.311523
8969.340820
8979.853516
8977.395508
8967.458984
8970.820312
9101.011719
9048.434570
9044.010742
9051.678711
9054.207031
9033.014648
9013.117188
9006.881836
9022.334961
9023.248047
8999.056641
9050.421875
9015.014648
8987.287109
9072.528320
9078.240234
9072.133789
9078.833008
9057.581055
9059.029297
9017.608398
9030.767578
9016.430664
9018.851562
9020.356445
9011.003906
9018.724609
9024.676758
9026.204102
9032.481445
9026.638672
8996.386719
8995.533203
9020.280273
9056.029297
9038.541016
9080.760742
9055.151367
9114.823242
9112.311523
9084.717773
9049.420898
9026.614258
9005.996094
9014.694336
9011.131836
9037.742188
9048.766602
9016.368164
9017.629883
9009.691406
9003.306641
8989.280273
8946.571289
8903.055664
8931.979492
8912.126953
8933.458008
8940.287109
8933.227539
8942.426758
8972.055664
8943.171875
8931.311523
8962.209961
8960.170898
9003.007812
8995.784180
8983.128906
9012.492188
9031.816406
9047.044922
9088.916016
9052.391602
9003.957031
8982.412109
8945.770508
8931.383789
8936.624023
8931.220703
8932.231445
8935.679688
8930.280273
8930.331055
8844.971680
8805.666016
8905.714844
8977.507812
9047.079102
8715.143555
8717.800781
9005.825195
8960.349609
8922.285156
8960.712891
8956.451172
8939.344727
8920.536133
8895.219727
8869.964844
8858.325195
8880.074219
8890.127930
8907.224609
8930.712891
8932.341797
8952.472656
8953.566406
8996.350586
8999.630859
8999.344727
8980.400391
8984.426758
8996.013672
9011.351562
8987.554688
8966.120117
8951.776367
8956.516602
8977.140625
8960.878906
8917.465820
8934.881836
8968.615234
8968.676758
8969.392578
8957.323242
8919.266602
8924.145508
8931.842773
8907.549805
8919.236328
8907.054688
8882.072266
8895.034180
8926.654297
8923.951172
8977.600586
9002.788086
9027.168945
9022.953125
9021.785156
8976.457031
8945.492188
8927.617188
8961.734375
8948.932617
8929.421875
8908.831055
8905.859375
8935.195312
8940.354492
8977.311523
8980.990234
9005.266602
8951.527344
8923.128906
8894.028320
8898.227539
8882.330078
8906.678711
8965.484375
8980.533203
9065.847656
9154.924805
9103.432617
9043.845703
9048.437500
9046.231445
8978.158203
8903.153320
8841.951172
8794.498047
8716.573242
8697.125977
8673.762695
8684.925781
8692.036133
8660.863281
8659.206055
8677.736328
8715.049805
8754.769531
8744.726562
8734.233398
8684.800781
8729.129883
8782.762695
8825.876953
8828.621094
8809.199219
8790.542969
8814.674805
8844.299805
8808.195312
8750.956055
8726.312500
8740.192383
8743.468750
8714.885742
8725.108398
8731.176758
8725.896484
8748.176758
8779.462891
8845.482422
8812.506836
8805.165039
8789.170898
8798.101562
8802.481445
8836.259766
8885.198242
8929.254883
8983.001953
9004.666992
8997.522461
8997.849609
9011.563477
9007.362305
9005.475586
9001.191406
8979.197266
8942.166992
8936.650391
8971.821289
8971.550781
9202.797852
9179.740234
9176.177734
9148.636719
9121.520508
9133.301758
9141.695312
9132.440430
9076.962891
9043.271484
9017.849609
9036.665039
9018.907227
9076.140625
9025.232422
9061.743164
9054.743164
9074.225586
9092.269531
9100.732422
9121.986328
9109.770508
9100.958984
9078.421875
9059.888672
9093.883789
9121.255859
9096.393555
9105.716797
9129.625977
9138.705078
9140.496094
9116.449219
9125.302734
9111.720703
9084.743164
9073.260742
9066.545898
9086.129883
9066.882812
9027.241211
8996.257812
9000.931641
9000.786133
8995.807617
8961.256836
8947.953125
8891.315430
8609.923828
8597.722656
8677.758789
8804.083984
9091.337891
9038.755859
9039.916992
9065.807617
9013.490234
9031.609375
9033.482422
9059.155273
9052.329102
9062.885742
9063.240234
9063.916016
9043.077148
9071.458984
9095.497070
9087.667969
9047.259766
9072.117188
9138.759766
9114.693359
9094.168945
9078.769531
9067.212891
9058.694336
9043.546875
9037.602539
9014.226562
9011.044922
9019.491211
9039.699219
9007.547852
8958.270508
8957.375977
8931.394531
8927.625977
8938.386719
9021.628906
9046.131836
9031.011719
9029.547852
8986.237305
8968.959961
8970.256836
8963.675781
8912.118164
8907.047852
8901.526367
8919.569336
8952.438477
8984.892578
8998.307617
8994.935547
8946.494141
9025.629883
9093.180664
9114.021484
9121.362305
9101.930664
9109.470703
9105.625977
9081.128906
9055.621094
9038.500977
9035.742188
9031.831055
9015.099609
9010.496094
9003.164062
8996.143555
9018.335938
9058.799805
9080.804688
9080.004883
9059.368164
9011.198242
9100.442383
9124.593750
9173.396484
9148.628906
9165.797852
9154.271484
9102.571289
9060.602539
9006.066406
8992.272461
8998.302734
8982.747070
8972.305664
8984.614258
8989.996094
8997.605469
9019.083008
9006.055664
9020.770508
9039.868164
9067.726562
9083.478516
9069.500000
9071.890625
9047.947266
9039.349609
9062.426758
9064.230469
9060.434570
9038.886719
9096.778320
9081.902344
9087.046875
9113.172852
9115.860352
9109.666016
9058.202148
9041.393555
9115.836914
9066.142578
8980.746094
8989.080078
9008.756836
9016.260742
9017.300781
9004.179688
9040.347656
9013.165039
9006.100586
8983.546875
8993.717773
8993.283203
8982.511719
8982.495117
8982.912109
8960.569336
8950.254883
8945.356445
9020.809570
9065.047852
9029.553711
9000.469727
8932.652344
8903.446289
8889.001953
8873.128906
8809.700195
8811.777344
8795.485352
8807.414062
8897.316406
8961.569336
8942.681641
8948.556641
8947.161133
8937.727539
8925.125000
8915.487305
8940.522461
8978.531250
9022.029297
9020.333008
9038.356445
9055.689453
9081.335938
9093.159180
9108.688477
9088.878906
9067.003906
9086.565430
9073.939453
9028.104492
```
