## Supplementary material for "Functional connectivity across the human subcortical auditory system using an autoregressive matrix-Gaussian copula graphical model approach with partial correlations": Code: roi-01_mean_ts.txt

```
10648.441406
10644.413086
10478.610352
10455.499023
10486.388672
10528.576172
10500.663086
10557.955078
10523.238281
10491.320312
10512.757812
10552.328125
10407.603516
10260.635742
10681.275391
10589.020508
10847.497070
10827.595703
10869.356445
10634.997070
10479.578125
10443.930664
10277.986328
10189.124023
10111.610352
9999.367188
10083.264648
10055.897461
10000.544922
10092.942383
10150.692383
10079.073242
10028.286133
10084.275391
10163.435547
10120.288086
10193.658203
10246.579102
10197.924805
10158.218750
10215.720703
10419.449219
10446.599609
10395.106445
10573.400391
10553.534180
10800.084961
10630.364258
10578.632812
10455.768555
10311.450195
10334.875977
10360.926758
10418.325195
10423.595703
10357.325195
10449.223633
10399.573242
10422.701172
10414.852539
10424.223633
10384.727539
10371.420898
10456.051758
10445.887695
10282.503906
10471.988281
10601.005859
10452.308594
10370.720703
10341.655273
10261.260742
10165.678711
10133.223633
9951.729492
9873.652344
9821.709961
9772.916016
9880.851562
9913.171875
9990.171875
9764.359375
9760.180664
9777.818359
9851.804688
9935.824219
9930.838867
9912.898438
9869.538086
9978.027344
10029.625977
10037.633789
10021.731445
10099.340820
10229.816406
10296.704102
10266.801758
10260.925781
10282.102539
10392.488281
10200.634766
10277.585938
10489.591797
10594.912109
10744.140625
10769.238281
10722.191406
10748.057617
10682.307617
10470.558594
10407.875977
10371.526367
10340.740234
10387.125977
10421.002930
10419.290039
10343.864258
10323.959961
10403.468750
10419.727539
10335.531250
10340.642578
10400.938477
10423.642578
10398.701172
10390.877930
10416.064453
10463.233398
10398.099609
10404.051758
10474.351562
10393.149414
10373.375977
10296.514648
10352.640625
10381.567383
10480.337891
10529.502930
10581.630859
10776.031250
10707.120117
10971.738281
10966.821289
11026.253906
11143.846680
11152.424805
10861.688477
10718.930664
10548.346680
10468.268555
10413.237305
10367.166016
10388.370117
10372.242188
10324.522461
10313.005859
10267.919922
10308.534180
10315.972656
10381.090820
10269.298828
10294.472656
10338.245117
10443.444336
10363.256836
10241.116211
10338.650391
10369.706055
10370.976562
10249.957031
10254.788086
10333.682617
10278.375977
10363.345703
10252.736328
10202.836914
10184.729492
10105.404297
10173.000000
10157.935547
10218.357422
10218.138672
10197.571289
10168.266602
10265.107422
10295.508789
10315.446289
10240.002930
10261.863281
10285.853516
10337.291992
10442.595703
10454.321289
10436.968750
10370.531250
10267.228516
10274.411133
10273.214844
10269.519531
10266.592773
10221.514648
10236.851562
10269.846680
10276.101562
10260.346680
10303.085938
10305.082031
10246.555664
10245.455078
10294.709961
10286.048828
10289.616211
10307.837891
10420.465820
10553.904297
10616.268555
10683.592773
10794.326172
10672.596680
10612.291016
10478.518555
10473.783203
10488.523438
10468.891602
10474.217773
10396.477539
10323.657227
10378.370117
10306.916992
10259.229492
10133.836914
10231.038086
10209.708984
10222.809570
10177.647461
10134.706055
10136.486328
10219.565430
10224.000977
10167.874023
10158.444336
10218.606445
10229.824219
10216.736328
10177.371094
10179.147461
10218.932617
10315.257812
10274.189453
10283.815430
10298.098633
10379.041016
10384.213867
10374.972656
10443.090820
10444.453125
10410.159180
10499.776367
10407.040039
10385.543945
10595.220703
10633.084961
10864.497070
10903.474609
10786.979492
10709.187500
10681.723633
10498.268555
10296.626953
10153.770508
10204.733398
10224.007812
10185.796875
10118.356445
10180.364258
10345.347656
10244.132812
10243.636719
10332.798828
10469.916016
10383.505859
10241.960938
10233.817383
10337.025391
10260.495117
10220.708984
10336.132812
10282.591797
10339.179688
10241.840820
10255.799805
10229.510742
10237.284180
10366.750977
10431.180664
10377.811523
10323.943359
10203.851562
10194.084961
10117.667969
10106.477539
10182.387695
10130.120117
9996.225586
10141.049805
10245.458984
10345.393555
10419.268555
10355.828125
10262.630859
10219.344727
10093.083008
10012.323242
10030.182617
10008.254883
10053.207031
10081.792969
10084.264648
10040.345703
10146.933594
10113.237305
10226.722656
10141.761719
10151.141602
10305.795898
10367.803711
10497.201172
10449.957031
10432.548828
10398.832031
10330.140625
10187.595703
10092.889648
10134.421875
9997.309570
10085.005859
10096.752930
10154.843750
10192.481445
10187.679688
10215.424805
10288.792969
10287.379883
10289.985352
10241.654297
10254.928711
10263.005859
10299.656250
10414.809570
10402.773438
10379.044922
10331.362305
10182.185547
10196.388672
10181.171875
10173.891602
10182.194336
10130.136719
10227.991211
10234.147461
10273.066406
10315.761719
10230.160156
10327.508789
10160.957031
10269.942383
10305.618164
10422.120117
10339.547852
10259.014648
10283.055664
10275.367188
10182.189453
10173.502930
10216.551758
10207.861328
10141.773438
10172.481445
10216.611328
10222.174805
10230.873047
10278.619141
10203.480469
10171.627930
10065.013672
10056.102539
10089.976562
10203.338867
10197.589844
10248.384766
10269.291016
10271.194336
10183.654297
10256.064453
10204.820312
10196.075195
10156.936523
10229.503906
10235.470703
10261.656250
10309.552734
10243.154297
10211.385742
10262.700195
10259.955078
10221.610352
10257.617188
10395.153320
10476.750000
10538.948242
10451.028320
10431.674805
10342.986328
10180.819336
10229.625977
10204.682617
10049.332031
10146.834961
10006.611328
10100.379883
10071.354492
10155.147461
10127.158203
10153.450195
10184.183594
10200.291016
10115.622070
10114.040039
10193.573242
10232.742188
10211.709961
10307.730469
10267.412109
10183.994141
10068.152344
10209.611328
10126.671875
10114.875000
10292.803711
10180.222656
10043.095703
10017.280273
10037.522461
10073.379883
10095.873047
10180.488281
10275.625977
10246.870117
10134.755859
10055.009766
10053.083984
10009.118164
9937.997070
9891.856445
10050.276367
10014.235352
10121.558594
10326.590820
10301.093750
10301.543945
10214.005859
10151.610352
10079.025391
10119.597656
10130.118164
10147.102539
10140.046875
10261.266602
10372.033203
10358.763672
10362.687500
10347.108398
10342.674805
10306.647461
10263.826172
10194.504883
10206.308594
10158.855469
10142.092773
10154.175781
10210.213867
10294.009766
10192.868164
10136.683594
10204.177734
10139.234375
10112.758789
10158.820312
10257.574219
10219.154297
10259.884766
10291.268555
10332.386719
10386.370117
10440.713867
10449.081055
10429.063477
10386.444336
10265.314453
10109.838867
10156.006836
10320.720703
10292.622070
10278.420898
10128.685547
10241.082031
10178.533203
10134.613281
10075.044922
10118.111328
10113.395508
10148.844727
10082.298828
10107.373047
10066.723633
10070.608398
10025.005859
10033.041016
10105.156250
10175.259766
10134.832031
10109.865234
10084.977539
10068.522461
10128.262695
10245.463867
10335.485352
10396.958984
10306.915039
10243.412109
10099.047852
10060.695312
10018.165039
9993.567383
9918.745117
9955.308594
9916.062500
9897.578125
9846.033203
9850.863281
10076.048828
10282.551758
10402.705078
10411.718750
10609.625977
10765.934570
10554.726562
10521.791016
10350.636719
10342.828125
10156.789062
10045.161133
9988.800781
9936.927734
9911.431641
9961.388672
10001.408203
9971.455078
9963.180664
10028.276367
10046.352539
9994.513672
10064.257812
10093.558594
10047.875977
10094.953125
10082.172852
10109.981445
10130.733398
10144.863281
10176.741211
10027.761719
10049.777344
10119.363281
10081.981445
10183.134766
10218.538086
10257.925781
10341.032227
10363.049805
10359.757812
10246.722656
10127.505859
10169.470703
10047.794922
10173.113281
10060.398438
10113.585938
10065.275391
10146.998047
10174.637695
10238.562500
10264.733398
10277.541016
10367.404297
10320.482422
10359.441406
10260.275391
10107.678711
10083.339844
10063.888672
9987.034180
9978.711914
10012.692383
10041.538086
10108.102539
10060.017578
10045.738281
10012.958008
10042.082031
10012.978516
10072.953125
10151.605469
10103.430664
10175.585938
10078.049805
10167.978516
10374.207031
10505.415039
10478.020508
10471.950195
10435.489258
10341.448242
10069.569336
9869.000000
9719.158203
9667.140625
9567.894531
9502.678711
9510.923828
9525.108398
9543.309570
9510.697266
9482.832031
9463.967773
9523.595703
9613.316406
9606.424805
9559.997070
9539.306641
9575.607422
9793.941406
9871.777344
9870.120117
9681.020508
9653.416016
9675.275391
9804.285156
9813.792969
9839.062500
9780.580078
9972.714844
9988.589844
9941.505859
9910.492188
9880.173828
9882.776367
9974.435547
9975.347656
10011.877930
9913.169922
10008.593750
10050.992188
10088.158203
10022.901367
10012.527344
10066.147461
10189.613281
10408.517578
10408.731445
10413.314453
10341.601562
10326.694336
10265.424805
10214.294922
10183.665039
10101.774414
10105.845703
10055.026367
10153.161133
10060.935547
10193.974609
10142.946289
10347.154297
10437.736328
10412.541016
10424.062500
10311.316406
10191.715820
10155.498047
9992.972656
10026.802734
9983.714844
10106.913086
10142.036133
10176.909180
10298.367188
10389.768555
10362.245117
10315.821289
10362.919922
10402.099609
10288.023438
10278.222656
10235.913086
10192.942383
10147.196289
10235.553711
10277.278320
10395.478516
10430.983398
10585.504883
10654.472656
10626.367188
10453.863281
10331.845703
10179.124023
10137.012695
10224.417969
10245.279297
10218.353516
10220.338867
10160.090820
10176.836914
10137.321289
10071.113281
10062.459961
10008.478516
9923.113281
10037.094727
10086.626953
10358.041992
10592.156250
10540.194336
10414.383789
10318.298828
10428.950195
10383.453125
10299.849609
10272.474609
10218.783203
10172.970703
10144.762695
10120.349609
10197.099609
10157.021484
10216.080078
10224.398438
10195.985352
10215.835938
10280.202148
10364.305664
10417.708008
10378.815430
10364.920898
10283.414062
10296.764648
10228.935547
10164.321289
10179.954102
10121.154297
10097.745117
10167.119141
10153.421875
10099.951172
10113.873047
10051.156250
9964.487305
9961.101562
10080.656250
10158.749023
10174.666992
10240.657227
10243.842773
10190.374023
10241.871094
10035.218750
10011.602539
10003.888672
10012.126953
9972.095703
10020.294922
10046.791016
10039.163086
10121.629883
10067.016602
10114.457031
10268.406250
10353.979492
10446.766602
10382.041016
10292.832031
10324.239258
10166.541016
10087.608398
10125.133789
10242.029297
10226.646484
10175.708008
10126.937500
10072.262695
10134.341797
10263.346680
10213.218750
10315.935547
10454.495117
10426.332031
10292.849609
10289.992188
10370.270508
10460.404297
10475.490234
10672.208984
10680.683594
10591.580078
10408.360352
10212.551758
10098.962891
10080.907227
10066.454102
10069.042969
10057.282227
10144.732422
10117.500977
10153.317383
10153.894531
10190.729492
10146.836914
10250.031250
10245.037109
10201.057617
10198.613281
10230.141602
10190.954102
10244.470703
10241.351562
10200.083984
10093.387695
10223.932617
10216.052734
10256.611328
10305.626953
10308.525391
10210.809570
10151.571289
10109.999023
10249.577148
10216.873047
10235.916992
10257.165039
10345.097656
10381.762695
10255.701172
10221.639648
10021.731445
9963.205078
10109.092773
10171.724609
10208.551758
10121.376953
10097.657227
9961.007812
10006.517578
9990.788086
9934.384766
9870.855469
9960.981445
10233.678711
10144.958984
10085.947266
10009.078125
9944.425781
9841.986328
9856.760742
9770.886719
9719.433594
9796.643555
9823.664062
9937.958008
10237.672852
10202.373047
10079.390625
10012.814453
9957.562500
9930.377930
9942.564453
9937.324219
9949.762695
10010.926758
10053.470703
10028.381836
10031.334961
10050.324219
10013.610352
10070.136719
10088.150391
10154.015625
10168.459961
10226.698242
10298.174805
```
