## Supplementary material for "Functional connectivity across the human subcortical auditory system using an autoregressive matrix-Gaussian copula graphical model approach with partial correlations": Code: roi-02_mean_ts.txt

```
11220.791016
11166.478516
11109.667969
11092.467773
11101.415039
11100.139648
11095.041992
11107.457031
11110.658203
11111.918945
11103.785156
11105.870117
11095.075195
11048.679688
11238.617188
11174.038086
11214.995117
11293.250000
11300.220703
11167.767578
11108.959961
11083.026367
11105.459961
11051.017578
11034.458008
11010.748047
10979.584961
10926.766602
10896.579102
10937.287109
10968.250000
10946.346680
10943.881836
10926.583984
10950.043945
10938.746094
10941.643555
10981.827148
10939.140625
11014.154297
11032.287109
10934.842773
10863.063477
10927.205078
10975.138672
11110.825195
11149.549805
11077.791992
11048.511719
11039.933594
11076.552734
11067.524414
11061.581055
11055.145508
11072.956055
11054.446289
11035.791992
11090.141602
11075.763672
11078.201172
11031.211914
11026.751953
11036.705078
11008.028320
10982.984375
11100.581055
11174.880859
11173.922852
11095.234375
11068.087891
11063.992188
11017.368164
11011.956055
10967.577148
10919.807617
10809.600586
10727.024414
10722.354492
10781.943359
10803.289062
10791.893555
10763.207031
10719.208008
10730.652344
10791.769531
10835.120117
10865.479492
10801.333008
10748.316406
10806.338867
10855.766602
10811.863281
10808.119141
10833.013672
10907.933594
10969.498047
10893.303711
10927.680664
10993.876953
11056.941406
11131.219727
11117.249023
11061.803711
10945.950195
10881.851562
10970.059570
11019.325195
11092.175781
11109.609375
11084.521484
11060.341797
11025.875000
11029.168945
11068.105469
11059.576172
11000.301758
10997.596680
11035.371094
11057.175781
11034.454102
11027.399414
11083.936523
11094.639648
11097.607422
11056.114258
11073.531250
11098.014648
11100.676758
11064.522461
11081.756836
11088.555664
11116.251953
11091.235352
11027.696289
11065.251953
11095.952148
11126.909180
11140.732422
11345.025391
11403.809570
11291.809570
11315.333984
11127.476562
11147.178711
11206.688477
11223.534180
11141.475586
11136.730469
11171.125000
11182.177734
11144.762695
11106.921875
11099.897461
11056.081055
11025.526367
11058.143555
11079.388672
11044.047852
11038.388672
10930.808594
10916.861328
11002.314453
11087.838867
11075.905273
11006.043945
11082.980469
10955.532227
10955.376953
11049.241211
11097.718750
11093.490234
11107.960938
11133.046875
11124.043945
11099.766602
11106.385742
11120.010742
11126.599609
11149.866211
11163.724609
11153.966797
11132.848633
11073.242188
11097.654297
11118.041992
11127.946289
11144.428711
11151.606445
11090.496094
11103.123047
11144.769531
11181.330078
11173.508789
11204.802734
11199.066406
11178.666992
11152.123047
11166.814453
11152.351562
11167.418945
11174.204102
11164.279297
11158.493164
11172.540039
11189.151367
11157.889648
11154.096680
11161.886719
11154.965820
11118.162109
11150.297852
11156.749023
11172.349609
11220.010742
11141.479492
11225.665039
11163.946289
10975.782227
11003.667969
11006.265625
10974.775391
10924.306641
10957.844727
11025.852539
10999.476562
10930.392578
10956.804688
10982.686523
10993.834961
10950.666992
11008.410156
10987.098633
10993.399414
11000.200195
10940.266602
10905.568359
10869.420898
10880.660156
10899.025391
10891.679688
10913.642578
10972.597656
11014.489258
11013.655273
10970.286133
10970.012695
11006.200195
11026.289062
11034.617188
11037.011719
11039.312500
11074.753906
11044.916992
11085.521484
11150.089844
11138.679688
11144.622070
11220.167969
11328.203125
11397.887695
11268.290039
11317.945312
11323.243164
11306.601562
11397.715820
11383.197266
11389.231445
11349.496094
11255.158203
11199.931641
11183.869141
11184.463867
11148.182617
11177.082031
11198.538086
11084.854492
10971.155273
11089.166992
11091.365234
11080.079102
11051.726562
11063.413086
11042.191406
11046.195312
11105.172852
11066.736328
10923.202148
10998.194336
11060.204102
10985.799805
11070.973633
11169.608398
11192.558594
11194.938477
11182.533203
11172.904297
11147.582031
11157.138672
11138.073242
11129.904297
11116.595703
11074.615234
11054.780273
11023.547852
11011.042969
11010.985352
11075.313477
11094.914062
11067.643555
11070.955078
11042.330078
11064.686523
11040.161133
11022.870117
11027.148438
11015.009766
11052.159180
11059.822266
11047.654297
11062.842773
11066.176758
10974.209961
11079.612305
11081.562500
11120.158203
11239.745117
11182.050781
11149.292969
11137.342773
11152.020508
11132.256836
11112.910156
11054.692383
11046.123047
11068.124023
11054.170898
11060.971680
11076.571289
11071.674805
11054.831055
11063.967773
11099.332031
11082.140625
11121.713867
11120.016602
11076.530273
11114.406250
11151.067383
11136.202148
11147.482422
11129.390625
11105.175781
11113.794922
11116.745117
11075.052734
11071.416016
11092.876953
11074.907227
11143.885742
11128.238281
11135.373047
11123.141602
11106.224609
11004.007812
11123.677734
11167.095703
11158.798828
11070.182617
11073.469727
11076.686523
11089.471680
11063.879883
11099.273438
11070.510742
11071.063477
11056.295898
11081.359375
11067.782227
11067.041992
11093.259766
11100.973633
11070.437500
11082.145508
11046.583984
11019.027344
11027.857422
11007.521484
10998.752930
11037.699219
11051.097656
11065.941406
11096.008789
11075.700195
11076.473633
11107.613281
11147.609375
11164.307617
11123.027344
11132.330078
11130.349609
11147.215820
11141.834961
11124.131836
11104.848633
11119.045898
11083.180664
11152.794922
11209.436523
11210.098633
11196.911133
11183.950195
11164.175781
11132.428711
11120.488281
11099.296875
11067.897461
11045.731445
11016.243164
11001.208984
10944.608398
10982.965820
10968.338867
10973.910156
10978.620117
10948.099609
10960.386719
10969.140625
10981.384766
11043.357422
11087.857422
11122.583008
11055.145508
11072.748047
11102.496094
11110.726562
10987.333984
11081.498047
11107.821289
11067.125000
11013.192383
11010.662109
11040.763672
11065.214844
11015.402344
11035.960938
11051.303711
11067.153320
11035.245117
10997.013672
10997.781250
11002.861328
11005.893555
10973.622070
11039.376953
11007.290039
11044.397461
11050.584961
11089.448242
11050.425781
11070.788086
11155.031250
11110.235352
11111.560547
11068.300781
10999.695312
11048.745117
11086.677734
11133.496094
11134.200195
11146.133789
11138.888672
11147.280273
11152.287109
11146.849609
11117.273438
11117.808594
11114.433594
11095.295898
11095.756836
11111.518555
11104.445312
11093.700195
11113.964844
11136.130859
11130.323242
11089.069336
11095.483398
11107.086914
11113.325195
11108.395508
11122.014648
11021.011719
11074.083008
11137.111328
11114.311523
11065.353516
11059.567383
11064.347656
11013.019531
11049.608398
11082.206055
11075.439453
11026.468750
10969.708984
11033.146484
11029.960938
11061.150391
11053.274414
10989.107422
10987.035156
10993.492188
11024.823242
10993.844727
11014.752930
11038.325195
10908.287109
10909.063477
10994.712891
11024.914062
11019.539062
11049.740234
11086.327148
11119.640625
11068.561523
11070.050781
11065.785156
11121.080078
11106.062500
11044.493164
11031.713867
11021.328125
11020.570312
10998.387695
11050.269531
11064.825195
11067.906250
11040.124023
11029.044922
11026.737305
11041.551758
11057.297852
11115.155273
11332.835938
11223.796875
11043.124023
11047.397461
10945.539062
11029.408203
11109.291016
11114.854492
11117.903320
11097.200195
11042.243164
11021.218750
11014.785156
11051.404297
11065.273438
11097.430664
11125.959961
11126.069336
11142.357422
11162.625977
11183.852539
11168.116211
11160.166992
11166.708984
11170.443359
11163.595703
11182.304688
11164.051758
11139.501953
11138.016602
11135.185547
11159.472656
11119.357422
11048.352539
10927.249023
10968.037109
11001.388672
11005.483398
10982.389648
10978.246094
10984.341797
11003.458984
10978.303711
10999.805664
10944.999023
10957.278320
10975.611328
10976.932617
10950.076172
11000.327148
11056.663086
11049.740234
11060.502930
11077.222656
11012.517578
10979.145508
10989.458984
11021.407227
11019.391602
10987.106445
10962.914062
10986.557617
11005.996094
11014.739258
11027.695312
11036.244141
10969.372070
10931.096680
10925.181641
10923.609375
10931.773438
10920.128906
10937.852539
11076.683594
11316.432617
11294.052734
11216.097656
11192.188477
11157.737305
11188.356445
11183.607422
11077.424805
11009.140625
10993.269531
10894.340820
10776.991211
10745.122070
10749.576172
10794.605469
10796.826172
10754.873047
10698.688477
10745.208984
10806.874023
10804.614258
10807.554688
10761.050781
10720.682617
10805.708008
10864.136719
10882.672852
10857.382812
10804.622070
10834.644531
10898.113281
10898.158203
10770.225586
10693.436523
10745.527344
10784.972656
10817.011719
10784.107422
10655.948242
10671.668945
10683.083008
10727.935547
10788.076172
10796.778320
10775.240234
10759.769531
10765.279297
10783.365234
10787.733398
10744.916992
10741.117188
10908.144531
11056.985352
11069.041992
11008.430664
10985.177734
10999.608398
11023.145508
11019.737305
11030.933594
11001.713867
10906.359375
10932.608398
10960.038086
10997.661133
11165.237305
11138.777344
11159.479492
11129.272461
11123.772461
11107.756836
11099.058594
11100.415039
11021.460938
10970.797852
10947.730469
10990.804688
10965.489258
10970.321289
11035.491211
11051.534180
11020.949219
11014.213867
11026.561523
11028.175781
11059.621094
11079.066406
11064.076172
11030.988281
10973.400391
10994.067383
11064.645508
11023.197266
11048.122070
11079.877930
11100.804688
11049.852539
11037.613281
11066.037109
11050.426758
10947.045898
10959.649414
10957.940430
10999.090820
11000.980469
10968.745117
10908.500977
10914.143555
10910.373047
10909.319336
10881.626953
10890.944336
10980.716797
11108.686523
11024.577148
11058.524414
11079.459961
10898.942383
10926.940430
11001.525391
11056.045898
11005.047852
11024.664062
10994.387695
11011.765625
10989.168945
11019.079102
11036.206055
11037.479492
11043.449219
11047.191406
11055.951172
10978.477539
10896.980469
10983.337891
11013.816406
11048.310547
11054.900391
11045.614258
11021.122070
10985.409180
11006.389648
10993.742188
10955.644531
10953.082031
10986.812500
10987.516602
10962.617188
10872.303711
10853.886719
10873.590820
10895.660156
10912.932617
10961.917969
11001.292969
10967.048828
10982.491211
10905.252930
10887.423828
10868.428711
10885.051758
10888.510742
10850.067383
10857.458984
10827.418945
10863.684570
10922.748047
10946.690430
10894.981445
10816.500000
10888.628906
10991.761719
11007.157227
10988.043945
11023.391602
10995.875977
10973.627930
10968.937500
10967.691406
10959.944336
10933.294922
10908.658203
10908.711914
10891.972656
10889.477539
10879.913086
10881.360352
10942.657227
11002.744141
10976.697266
10977.516602
11044.508789
11057.202148
11045.831055
11119.904297
11092.971680
11105.275391
11093.980469
11039.365234
10992.425781
10981.196289
10953.729492
10934.996094
10918.753906
10892.055664
10890.603516
10894.840820
10900.916992
10886.989258
10892.089844
10910.586914
10929.967773
10942.940430
10967.253906
10959.172852
10933.208008
10951.507812
10926.820312
10952.010742
10957.837891
10965.222656
10969.848633
10994.298828
10989.884766
10979.611328
10973.549805
10979.987305
10976.244141
10933.729492
10954.481445
10989.041016
10937.705078
10897.417969
10923.979492
10939.705078
10951.765625
10895.491211
10870.990234
10953.339844
10906.023438
10837.022461
10868.318359
10887.617188
10866.547852
10853.078125
10861.979492
10885.632812
10841.614258
10858.822266
10865.305664
10974.319336
11005.185547
10964.559570
10883.122070
10802.566406
10813.696289
10818.078125
10777.647461
10731.324219
10724.143555
10658.951172
10684.696289
10755.716797
10852.924805
10903.912109
10897.206055
10907.771484
10900.583008
10858.274414
10825.172852
10855.730469
10906.855469
10919.594727
10943.261719
10947.156250
10960.477539
11004.991211
10995.221680
11019.137695
10983.923828
10976.513672
10988.471680
10978.295898
10980.525391
```
