## Supplementary material for "Functional connectivity across the human subcortical auditory system using an autoregressive matrix-Gaussian copula graphical model approach with partial correlations": Code: roi-03_mean_ts.txt

```
11471.305664
11383.751953
11283.336914
11289.523438
11360.583008
11291.281250
11217.693359
11277.341797
11346.455078
11286.222656
11283.407227
11365.494141
11278.867188
11208.549805
11544.264648
11438.368164
11532.820312
11701.125000
11625.985352
11394.623047
11363.329102
11349.052734
11294.434570
11148.000000
11073.908203
11044.578125
11007.889648
10926.735352
10923.408203
11042.975586
11060.632812
11012.360352
11043.944336
11009.556641
11055.405273
11001.988281
11071.330078
11157.202148
11078.586914
11027.485352
11145.376953
11224.856445
11233.429688
11189.879883
11303.135742
11450.845703
11611.027344
11325.007812
11321.412109
11282.207031
11192.483398
11155.853516
11259.607422
11229.576172
11261.083008
11293.950195
11225.238281
11249.690430
11252.329102
11294.621094
11223.457031
11271.263672
11300.588867
11192.608398
11263.151367
11313.541992
11263.983398
11336.372070
11299.907227
11263.345703
11268.649414
11014.024414
10982.648438
10997.053711
10885.483398
10817.173828
10774.626953
10707.437500
10752.926758
10873.149414
10919.668945
10763.269531
10712.890625
10736.702148
10821.943359
10859.452148
10928.666992
10887.573242
10792.717773
10944.200195
10980.482422
10906.255859
10860.913086
10937.287109
11055.202148
11089.983398
11104.532227
11137.751953
11212.358398
11229.202148
10968.941406
10798.879883
11115.995117
11136.290039
11386.610352
11387.977539
11323.188477
11444.565430
11351.008789
11249.073242
11227.612305
11075.861328
11082.337891
11175.357422
11118.541992
11124.623047
11061.935547
11139.043945
11172.199219
11131.222656
11050.180664
11122.149414
11156.179688
11226.073242
11179.826172
11152.663086
11236.094727
11172.285156
11145.383789
11185.378906
11160.892578
11209.837891
11185.041016
11039.081055
11106.042969
11172.917969
11194.825195
11241.764648
11505.597656
11613.272461
11704.933594
11804.098633
11447.270508
11650.290039
11784.032227
11676.283203
11522.787109
11422.270508
11473.603516
11407.417969
11254.337891
11272.764648
11264.781250
11201.477539
11168.424805
11205.902344
11294.754883
11159.260742
11188.407227
11152.667969
11100.157227
11234.725586
11291.460938
11320.417969
11170.666016
11163.483398
11151.702148
11181.549805
11175.905273
11225.855469
11157.703125
11130.833008
11117.158203
11201.531250
11142.033203
11135.674805
11142.123047
11080.540039
11037.757812
11108.947266
11159.312500
11184.251953
11088.884766
11180.909180
11176.315430
11229.997070
11213.829102
11164.084961
11181.294922
11209.474609
11268.169922
11409.429688
11332.302734
11325.811523
11237.037109
11179.507812
11195.038086
11238.633789
11243.907227
11197.847656
11294.561523
11235.494141
11205.882812
11212.434570
11208.652344
11211.710938
11216.229492
11226.747070
11237.714844
11139.463867
11260.362305
11190.017578
11186.028320
11324.556641
11379.544922
11469.982422
11585.258789
11506.744141
11474.825195
11446.027344
11407.046875
11288.041992
11315.548828
11410.805664
11343.938477
11102.670898
11149.605469
11145.739258
11161.679688
11082.986328
11027.748047
11149.601562
11159.748047
11173.186523
11059.110352
10937.440430
11051.137695
11096.001953
11070.857422
11068.624023
11112.148438
11118.412109
11179.215820
11074.901367
10994.283203
11041.962891
11179.981445
11151.133789
11186.409180
11153.044922
11277.358398
11231.806641
11157.979492
11276.262695
11331.277344
11350.293945
11335.196289
11505.609375
11486.235352
11403.888672
11432.538086
11529.269531
11564.389648
11629.733398
11839.357422
11668.595703
11667.233398
11443.546875
11264.966797
11213.376953
11233.812500
11213.036133
11116.874023
11187.427734
11194.667969
11226.962891
11126.902344
11187.229492
11352.711914
11365.834961
11265.573242
11156.364258
11169.960938
11141.399414
11133.794922
11106.434570
11198.222656
11201.438477
11188.486328
11090.600586
11123.444336
11122.600586
11204.584961
11316.968750
11277.659180
11263.889648
11188.126953
11160.124023
11108.329102
11125.080078
11072.858398
11024.946289
11089.469727
11046.258789
11099.181641
11230.695312
11284.041992
11338.748047
11297.123047
11277.967773
11160.073242
11109.575195
11001.165039
11129.024414
11132.602539
11004.590820
11093.880859
11055.213867
11064.115234
11144.635742
11099.559570
11067.617188
11005.805664
11145.108398
11183.084961
11447.168945
11375.716797
11342.257812
11387.451172
11247.232422
11213.559570
11162.440430
11153.955078
11107.267578
11143.720703
11060.360352
11091.298828
11169.888672
11229.780273
11149.275391
11200.142578
11259.025391
11232.679688
11242.064453
11249.565430
11197.395508
11213.459961
11303.498047
11331.627930
11338.733398
11302.148438
11237.290039
11105.542969
11189.822266
11141.042969
11136.646484
11149.522461
11153.671875
11160.926758
11236.248047
11212.098633
11233.533203
11206.314453
11215.610352
11161.764648
11181.399414
11293.617188
11251.610352
11224.389648
11214.669922
11192.669922
11096.905273
11147.979492
11128.347656
11127.717773
11094.703125
11106.941406
11113.727539
11147.559570
11122.707031
11249.037109
11175.579102
11209.988281
11101.364258
11035.787109
10992.474609
11099.677734
11154.724609
11151.188477
11196.211914
11167.447266
11248.932617
11245.761719
11203.339844
11162.056641
11203.937500
11235.000977
11174.185547
11266.604492
11243.892578
11218.923828
11208.527344
11113.792969
11217.525391
11282.796875
11179.539062
11270.502930
11450.992188
11474.618164
11466.351562
11540.283203
11450.537109
11370.033203
11282.375977
11155.584961
11133.907227
11100.190430
11113.284180
11060.135742
11088.195312
11162.771484
11093.291992
11130.188477
11095.512695
11099.177734
11096.475586
11041.919922
10998.004883
11082.041992
11039.027344
11185.471680
11118.177734
11087.797852
11076.053711
10993.062500
10960.242188
11007.820312
11212.494141
11166.176758
11132.050781
11086.411133
11052.036133
11059.016602
10966.292969
11101.615234
11254.492188
11231.301758
11187.308594
11140.995117
11111.805664
11043.345703
10990.389648
10938.637695
11026.120117
10886.937500
11047.636719
11125.340820
11193.841797
11179.723633
11227.049805
11248.963867
11199.770508
11162.225586
11152.399414
11138.251953
11140.161133
11250.280273
11336.681641
11353.472656
11376.270508
11376.828125
11304.308594
11300.300781
11249.089844
11182.238281
11213.010742
11143.887695
11118.281250
11063.248047
11194.434570
11180.799805
11146.156250
11147.754883
11164.457031
11125.751953
11157.375977
11192.326172
11221.573242
11282.323242
11124.604492
11156.142578
11148.639648
11085.596680
11345.809570
11394.350586
11369.675781
11364.676758
11274.707031
11175.408203
11175.975586
11176.013672
11213.649414
11186.021484
11094.771484
11124.751953
11168.522461
11197.790039
11208.069336
11148.020508
11128.627930
11143.941406
11164.328125
11049.222656
11104.067383
11100.893555
11016.352539
11011.097656
11066.038086
11212.540039
11090.860352
11117.896484
11111.261719
11066.417969
10985.349609
11095.437500
11156.312500
11304.336914
11292.138672
11245.814453
11140.974609
11131.999023
11123.513672
11028.394531
11079.986328
11061.804688
11020.857422
11005.075195
10988.444336
11020.312500
10970.690430
11112.927734
11275.094727
11440.272461
10882.871094
10896.241211
11388.374023
11386.787109
11430.398438
11480.815430
11347.182617
11276.818359
11155.937500
11061.854492
11003.577148
11049.885742
11089.185547
11071.457031
11052.727539
11080.937500
11136.837891
11082.579102
11085.953125
11103.769531
11063.591797
11071.968750
11095.059570
11141.301758
11194.067383
11156.154297
11156.305664
11183.083984
11100.067383
11136.744141
11064.188477
10991.703125
11233.777344
11099.426758
11164.665039
11202.934570
11310.287109
11168.697266
11074.754883
11057.682617
10972.723633
11080.185547
11024.344727
10946.103516
11002.362305
11062.123047
11077.434570
11072.539062
11123.778320
11227.899414
11299.053711
11260.072266
11344.466797
11247.623047
11130.171875
11112.841797
11112.868164
11000.218750
10954.392578
10955.546875
11056.606445
11078.155273
11054.863281
11060.582031
11051.020508
10936.194336
10982.659180
11027.521484
11066.848633
11063.245117
11073.142578
11079.503906
11096.405273
11329.218750
11269.064453
11632.970703
11608.041992
11462.465820
11562.562500
11427.851562
11103.849609
10910.982422
10918.481445
10910.864258
10772.341797
10665.209961
10774.919922
10806.673828
10727.053711
10699.935547
10655.496094
10641.517578
10753.831055
10769.408203
10694.290039
10671.178711
10691.631836
10792.892578
10932.292969
10964.063477
10894.078125
10841.167969
10754.532227
10899.871094
10875.374023
10899.790039
10845.003906
10858.472656
10973.547852
10989.379883
11010.256836
10881.863281
10862.710938
10888.351562
10977.127930
10991.982422
10994.171875
10902.885742
10906.987305
11026.032227
10941.086914
11002.236328
10858.949219
10902.121094
11091.473633
11364.123047
11353.620117
11269.413086
11285.184570
11216.228516
11191.874023
11189.990234
11058.895508
11024.180664
10942.892578
11016.222656
11024.643555
11097.640625
11157.015625
11186.140625
11364.198242
11386.437500
11486.956055
11471.100586
11369.369141
11254.780273
11206.880859
11061.135742
11059.073242
11028.508789
11084.690430
11094.705078
11109.451172
11270.037109
11232.613281
11305.716797
11249.971680
11285.025391
11318.076172
11266.698242
11257.064453
11241.780273
11138.170898
11112.424805
11267.176758
11172.435547
11246.059570
11353.870117
11485.884766
11369.283203
11313.024414
11318.992188
11158.700195
11007.561523
10958.868164
11084.664062
11221.035156
11230.561523
11145.820312
11039.956055
11087.547852
11011.923828
11031.070312
10975.742188
10970.590820
10970.856445
10812.264648
10820.652344
10896.239258
11200.230469
11310.799805
11231.357422
11274.780273
11344.509766
11205.417969
11240.754883
11170.980469
11135.399414
11105.404297
11113.289062
11076.880859
11158.309570
11042.764648
11078.614258
11103.890625
11029.639648
11006.991211
11149.203125
11308.763672
11261.430664
11251.618164
11230.533203
11248.688477
11182.729492
11117.194336
11164.154297
11082.320312
11020.828125
10962.290039
11025.770508
10979.655273
10916.700195
10890.790039
10934.635742
10999.631836
10937.686523
10996.362305
11059.260742
11057.049805
11107.969727
11089.533203
11045.444336
11001.017578
10954.965820
10993.091797
10912.646484
10903.998047
10885.447266
10900.992188
11047.889648
11025.874023
10989.929688
10940.323242
11043.347656
11194.071289
11277.447266
11238.129883
11221.537109
11199.440430
11179.488281
11099.467773
10972.336914
11034.370117
11065.763672
11027.471680
11023.446289
10968.267578
10949.049805
10979.735352
11047.850586
11152.244141
11232.402344
11210.600586
11217.780273
11268.832031
11096.549805
11081.213867
11249.639648
11361.908203
11493.237305
11526.555664
11468.197266
11350.010742
11248.559570
11115.504883
11023.508789
11093.729492
11061.856445
11043.002930
11069.230469
11050.685547
11124.967773
11141.029297
11187.027344
11200.525391
11229.549805
11213.831055
11232.766602
11194.055664
11161.985352
11159.193359
11207.624023
11149.541992
11101.283203
11084.551758
11165.200195
11183.793945
11141.744141
11224.299805
11190.792969
11122.522461
11057.654297
10982.261719
11160.283203
11115.774414
11170.778320
11154.941406
11226.950195
11277.062500
11221.537109
11053.996094
11121.317383
11033.767578
10981.826172
11058.391602
11122.278320
11112.481445
11013.578125
10946.124023
10909.393555
10938.502930
10925.398438
10842.055664
10944.099609
11006.403320
11074.326172
11009.671875
10951.799805
10935.894531
10801.437500
10857.251953
10834.718750
10795.828125
10821.994141
10759.690430
11082.832031
11264.424805
11228.737305
11124.643555
11070.272461
10998.579102
10917.299805
10858.485352
10904.726562
11006.344727
10998.912109
11005.107422
10975.868164
11080.565430
11073.187500
11017.721680
11024.395508
11010.607422
11057.927734
11100.850586
11104.033203
11126.507812
```
