## Supplementary material for "Functional connectivity across the human subcortical auditory system using an autoregressive matrix-Gaussian copula graphical model approach with partial correlations": Code: roi-04_mean_ts.txt

```
9435.234375
9440.363281
8990.373047
9355.017578
9138.720703
9160.021484
9204.783203
8901.117188
9089.160156
9279.453125
9147.282227
9161.365234
8993.376953
9162.794922
9456.513672
9468.587891
9583.646484
9358.219727
9372.123047
9255.675781
9485.517578
9349.751953
9544.181641
9513.093750
9151.544922
9341.689453
9487.364258
9291.515625
9348.275391
9420.744141
9147.346680
9038.816406
9285.799805
9096.031250
9217.132812
9368.003906
8925.179688
9187.730469
9296.695312
9159.076172
9107.230469
9156.056641
9333.767578
9305.519531
8595.216797
9256.790039
9448.675781
9693.796875
9560.089844
9200.719727
9141.013672
9422.000000
9155.958008
9201.662109
9247.199219
9154.763672
9351.756836
9450.462891
9236.807617
9288.591797
9312.750977
9456.663086
9377.034180
9160.779297
9305.175781
8988.957031
8904.311523
9001.136719
9426.028320
9139.170898
9121.343750
8838.011719
9298.787109
9505.404297
9096.212891
8850.104492
8920.863281
9072.738281
8921.668945
8825.414062
8727.154297
8846.146484
8842.847656
8855.052734
8881.805664
8693.689453
8896.283203
8768.236328
8739.449219
9012.886719
8825.743164
8977.614258
8854.509766
8694.847656
8794.453125
9107.236328
9068.968750
9021.592773
8925.187500
8947.173828
9075.211914
8419.053711
8349.650391
8792.501953
8709.791016
9271.342773
9362.516602
9567.234375
9549.689453
9356.458984
9381.054688
9187.430664
9476.526367
9129.060547
9454.556641
9528.624023
9409.279297
9645.382812
9450.293945
9698.491211
9354.849609
9648.379883
9279.327148
9411.732422
9530.160156
9378.751953
9255.346680
9335.976562
9277.540039
9165.379883
9364.947266
9220.909180
9019.146484
9347.863281
9205.243164
9150.445312
9294.828125
9220.062500
8879.890625
9125.843750
9241.738281
8880.017578
7964.688477
8659.300781
8972.492188
9140.733398
9308.265625
9366.431641
9185.430664
9287.316406
9431.983398
9408.152344
9214.306641
8974.574219
9374.103516
9117.314453
9224.650391
9154.371094
9260.585938
9043.097656
9256.332031
9045.509766
8929.614258
9012.361328
9134.805664
9580.708984
9314.367188
9063.455078
9032.341797
9038.167969
9051.737305
9163.878906
9245.175781
9106.310547
9030.457031
9256.398438
8963.017578
8998.937500
9150.121094
9183.179688
9129.240234
8890.089844
9270.525391
9208.767578
9050.607422
9169.181641
9097.352539
9118.909180
9088.488281
9435.781250
9262.625000
9155.582031
9370.802734
9101.542969
9147.642578
9093.041016
9360.323242
9048.332031
8932.839844
9280.377930
9059.290039
8968.797852
9056.215820
9025.298828
9048.927734
8854.871094
9037.253906
9002.554688
9129.109375
9017.875000
9093.416992
9112.785156
9260.914062
9301.902344
9371.823242
9368.324219
9540.626953
9316.529297
9211.163086
9176.175781
9114.943359
9362.878906
9370.789062
9067.244141
9287.750000
9232.838867
9230.177734
8995.519531
8891.909180
9300.060547
9002.593750
9102.708984
9070.571289
9110.148438
8935.427734
8988.280273
8980.970703
8860.148438
8832.613281
8917.889648
8912.472656
8983.328125
8933.681641
8995.790039
9054.093750
9015.881836
8927.646484
9176.623047
9048.309570
9077.396484
8963.609375
9241.921875
8880.664062
9149.091797
9002.884766
9208.214844
9151.357422
9271.589844
9195.838867
9542.122070
9480.558594
9129.611328
8851.697266
8848.677734
9664.551758
9838.979492
9584.135742
9436.176758
9348.341797
9148.348633
9334.701172
9216.427734
9391.708984
9511.289062
9097.564453
9000.634766
8956.541992
8924.366211
9185.094727
9100.791016
9165.134766
9223.875000
8832.034180
9256.615234
9407.725586
9176.864258
9193.826172
8961.482422
9375.556641
9246.730469
9087.621094
9124.724609
9129.156250
9169.910156
8979.843750
9202.860352
9185.345703
9032.117188
9311.901367
9316.313477
9391.742188
9502.615234
9363.558594
9201.654297
9122.812500
9216.101562
9118.812500
9334.719727
9187.625000
9134.048828
9439.726562
9179.345703
9236.207031
9303.595703
9087.586914
9285.320312
9203.287109
9093.447266
9005.330078
9013.976562
9126.439453
9166.270508
9238.159180
9429.343750
9378.668945
9225.202148
9057.867188
9080.710938
8928.628906
9198.193359
9323.898438
9223.951172
9134.525391
9061.737305
9161.171875
9186.980469
9075.268555
8982.829102
8978.688477
9084.558594
8946.023438
9097.781250
9015.841797
9063.314453
8852.793945
9012.741211
8928.386719
9115.289062
9310.441406
9022.587891
9222.755859
9076.509766
9052.553711
9175.431641
9159.990234
9013.755859
9155.025391
8893.356445
8640.109375
9001.927734
8917.135742
8981.252930
8996.670898
9098.757812
9160.859375
8934.144531
9178.587891
8964.357422
9116.876953
9014.638672
8908.919922
9081.630859
9165.166016
8978.301758
9291.940430
9124.472656
9022.031250
9266.943359
9114.220703
8951.750000
9000.924805
9156.970703
9235.554688
9017.423828
9108.427734
9030.511719
8846.102539
8900.816406
8885.240234
8758.916016
8737.142578
8789.826172
8863.025391
8868.992188
9048.560547
8844.625000
9143.773438
9001.627930
9076.798828
9157.914062
8977.218750
9179.783203
9199.908203
8983.100586
9246.880859
9083.800781
9287.064453
9033.757812
9256.474609
8925.990234
9172.269531
8964.501953
9096.857422
9142.037109
9196.713867
9032.344727
9235.283203
8987.548828
9248.162109
9325.578125
9145.955078
9350.861328
9049.060547
9107.102539
8986.363281
9091.316406
8966.684570
8822.456055
9003.062500
8918.404297
9141.164062
9268.848633
9211.306641
8871.174805
9254.438477
9291.742188
9411.087891
9106.109375
9177.523438
9160.554688
9069.766602
9324.183594
9162.742188
9199.134766
9176.249023
9071.324219
8897.433594
8976.269531
8923.954102
9040.789062
9064.423828
9076.294922
8957.037109
9090.781250
9401.136719
9074.259766
9239.056641
9449.004883
9397.556641
9251.320312
9188.234375
9082.832031
9018.141602
8993.220703
9230.783203
9504.954102
9276.504883
9128.501953
9260.529297
9231.939453
9131.250977
9249.875977
9048.720703
9305.027344
9167.896484
9265.651367
9267.183594
9260.529297
9346.308594
9141.696289
9140.861328
9340.027344
9336.233398
9156.727539
9302.335938
9121.785156
9260.023438
9292.355469
9390.615234
9351.578125
9336.860352
9442.941406
9237.840820
9131.781250
9172.322266
9206.865234
9002.043945
8845.691406
9030.740234
8971.521484
8957.729492
8985.039062
9051.921875
8779.520508
8974.105469
9139.514648
8998.121094
9017.970703
8883.812500
9114.539062
8931.647461
8888.628906
9057.361328
9053.877930
9276.864258
9156.014648
9499.367188
9473.460938
9140.427734
9078.759766
9076.708984
9021.765625
9564.239258
9222.738281
9132.658203
9239.927734
9243.082031
9299.744141
9556.958984
9335.349609
9353.077148
9491.364258
9294.384766
9506.151367
9311.802734
9475.264648
9456.962891
9203.613281
9429.007812
8965.146484
9189.348633
9251.837891
9095.449219
8166.604492
8038.432617
9257.439453
9223.212891
8882.447266
9222.975586
8984.925781
9150.057617
9124.988281
8986.256836
9186.052734
8971.434570
8753.133789
9122.089844
9026.167969
9077.628906
9152.584961
9174.953125
9112.396484
9191.949219
9282.259766
9468.611328
9194.500000
9361.392578
9237.019531
9401.851562
9339.560547
9364.303711
9341.557617
9237.968750
9213.478516
9203.099609
8885.794922
9090.826172
9379.806641
9070.832031
9082.878906
9004.422852
9209.060547
9024.957031
9098.547852
9181.198242
9279.800781
9143.718750
9180.839844
8997.142578
9116.417969
9306.207031
9438.128906
9350.222656
9241.524414
9207.448242
9148.493164
9250.214844
9148.586914
9210.265625
9217.091797
9283.746094
9441.421875
9196.937500
9242.845703
9241.580078
9386.492188
9152.779297
9166.927734
9069.971680
9120.091797
9289.056641
9012.151367
8968.292969
9305.236328
9035.845703
9089.531250
8693.895508
8579.328125
9459.126953
9365.113281
9523.583984
9484.473633
9032.338867
9293.430664
9059.347656
9412.985352
8828.215820
9058.278320
8901.508789
9110.762695
8754.001953
8891.369141
8671.341797
9103.337891
9017.735352
8919.570312
8766.912109
8766.250000
8731.195312
8643.158203
8712.199219
8825.226562
8833.352539
8796.563477
8897.401367
9140.396484
8814.576172
8963.607422
9103.002930
9006.075195
8975.274414
8931.235352
9119.814453
9137.918945
9111.976562
9053.712891
9028.499023
9135.865234
8881.064453
9112.880859
9030.098633
9329.281250
9147.945312
9196.558594
9007.986328
9324.959961
9488.784180
8923.001953
9451.470703
9144.083984
9330.997070
9223.333008
9269.679688
9189.673828
9072.716797
9287.204102
8952.384766
9297.954102
9345.208984
9400.176758
9094.958984
9199.754883
9393.745117
9276.058594
9501.847656
9433.134766
9351.607422
9353.160156
9170.783203
9322.402344
9075.341797
9438.114258
9430.939453
9282.363281
9246.594727
9018.299805
8981.675781
8938.694336
9167.146484
8952.641602
9029.970703
9345.613281
9049.023438
8998.933594
8750.644531
9009.826172
9188.634766
8899.117188
8994.882812
9252.632812
9078.482422
9181.687500
9128.611328
9223.009766
8885.620117
9110.458008
9320.508789
9198.498047
9254.236328
9173.503906
8986.287109
9031.402344
8995.238281
9316.783203
9070.159180
9268.390625
9151.986328
9021.521484
8490.628906
8106.501953
7925.397461
8055.416016
8521.021484
9097.330078
9098.580078
9353.832031
9247.533203
9273.755859
8963.255859
9079.961914
8881.469727
8919.909180
9003.605469
8963.291992
8940.331055
9096.126953
8897.179688
9101.058594
8935.006836
9313.791016
9074.125000
9169.857422
9263.453125
9103.380859
8967.148438
9090.037109
9240.129883
9098.892578
9288.392578
9309.298828
9221.105469
9285.676758
9075.001953
9009.855469
8930.963867
9169.702148
9100.195312
9038.611328
9195.617188
8956.991211
9278.501953
9044.355469
9188.802734
9212.777344
8985.309570
9231.305664
9207.503906
9104.016602
9030.062500
9039.814453
9210.820312
9186.666016
9149.279297
9283.314453
9489.371094
9307.863281
9184.008789
9130.883789
9096.681641
9042.876953
9067.949219
9125.673828
9192.906250
9154.847656
9067.712891
9238.743164
9232.302734
9269.975586
8941.658203
8977.275391
9225.219727
9027.473633
9053.673828
9092.105469
9035.847656
8965.595703
9265.002930
9069.453125
9102.057617
8858.123047
9003.565430
8979.140625
8985.234375
8829.590820
8919.187500
8860.355469
8912.402344
8974.900391
8676.519531
8724.304688
8841.879883
8712.770508
8738.946289
8608.348633
8627.231445
8894.792969
8744.908203
8652.927734
8723.682617
8910.269531
8837.476562
8779.031250
8626.921875
8784.732422
8761.718750
8719.534180
8565.455078
8715.273438
8698.900391
8734.872070
8787.099609
8634.169922
8770.798828
8841.804688
8676.831055
8670.532227
8442.669922
8431.180664
8807.375977
8886.049805
8758.501953
8935.999023
8982.322266
8783.539062
8622.751953
8770.388672
8990.306641
8724.667969
8761.658203
8709.653320
8949.025391
8630.573242
8828.181641
8839.298828
8884.097656
8788.353516
8826.601562
8681.330078
8460.837891
8517.625000
8631.230469
8687.481445
8813.158203
8800.252930
8741.792969
9081.818359
9188.987305
8724.972656
9135.531250
8800.863281
9085.892578
8984.216797
9088.208008
8901.656250
8829.146484
8825.376953
8810.083984
9219.986328
8946.490234
9062.441406
8991.805664
8911.790039
9108.369141
9116.819336
9064.046875
9047.820312
9247.916016
9148.833984
9109.335938
8969.651367
```
