## Supplementary material for "Functional connectivity across the human subcortical auditory system using an autoregressive matrix-Gaussian copula graphical model approach with partial correlations": Code: roi-05_mean_ts.txt

```
9394.610352
9335.457031
9265.788086
9476.405273
9338.352539
9527.152344
9507.776367
9555.921875
9490.465820
9351.459961
9444.386719
9488.398438
9380.325195
9092.244141
9727.278320
9698.206055
9528.719727
9426.068359
9601.356445
9555.185547
9668.507812
9362.788086
9556.903320
9282.479492
9402.054688
9459.583008
9082.677734
9454.443359
9398.570312
9437.728516
9208.091797
9439.043945
9373.875000
9619.971680
9322.627930
9522.794922
9073.599609
9305.856445
9508.701172
9272.928711
9401.750977
9497.260742
9256.924805
9853.562500
9334.390625
9316.261719
9462.281250
9460.452148
9347.774414
9451.273438
9259.709961
9365.436523
9526.898438
9455.210938
9292.503906
9369.147461
9563.279297
9562.658203
9642.634766
9505.968750
9518.328125
9522.455078
9292.626953
9435.673828
9199.294922
9361.307617
9802.950195
9336.977539
9611.678711
9318.566406
9353.099609
9484.577148
9231.613281
9383.470703
9515.083008
9457.090820
9320.653320
9359.619141
9443.519531
9400.840820
9362.416016
9226.435547
8963.984375
9205.810547
9374.995117
9345.862305
9491.888672
9381.502930
9148.127930
9185.052734
9219.166992
9179.654297
9315.075195
8978.662109
9227.624023
9407.015625
9435.433594
9322.829102
9120.454102
9264.634766
9039.332031
9110.657227
9631.658203
9418.497070
9605.481445
9305.800781
9554.333984
9770.256836
9444.240234
9228.637695
9162.588867
9298.031250
9192.058594
9541.013672
9139.031250
9515.889648
9249.436523
9550.172852
9591.277344
9287.525391
9585.913086
9221.874023
9657.160156
9348.819336
9362.584961
9443.225586
9330.131836
9353.464844
9335.467773
9195.723633
9284.909180
9126.462891
9308.641602
9393.665039
9256.772461
9226.575195
9522.386719
9338.561523
9358.998047
10214.337891
10330.315430
9800.229492
9270.569336
9434.224609
9272.528320
9368.844727
9204.744141
9275.175781
9491.957031
9199.263672
9309.138672
9587.856445
9134.984375
9193.852539
9449.685547
9184.354492
9015.726562
9280.018555
9309.667969
9282.013672
9620.453125
9460.747070
9144.814453
9260.087891
9175.129883
9219.106445
9567.022461
9587.910156
9259.444336
9116.083984
8790.792969
9352.785156
9080.901367
9060.227539
9077.711914
9348.169922
9334.251953
8985.741211
9472.395508
9174.846680
9334.791992
9347.386719
9259.761719
9190.970703
9292.298828
9051.664062
9330.161133
9032.103516
9004.091797
9256.499023
9103.570312
9124.380859
9311.584961
9284.369141
9201.081055
9082.854492
9398.853516
9359.093750
9467.866211
9502.757812
9207.071289
9124.962891
9041.796875
9469.151367
9221.488281
9290.410156
9161.529297
9327.328125
9047.282227
9246.585938
9087.061523
9428.503906
9171.106445
9348.553711
9319.472656
9586.352539
9378.068359
9655.759766
9243.692383
9037.483398
8878.951172
9054.122070
9033.223633
9003.909180
9360.890625
9414.524414
9326.958008
9355.491211
9157.861328
9225.344727
9386.574219
9138.623047
9276.746094
9094.337891
9097.133789
9364.731445
9295.754883
9274.269531
9194.477539
9216.084961
9002.038086
8956.278320
9195.548828
9003.753906
9192.974609
9116.948242
9218.436523
9240.260742
9215.623047
9299.520508
9170.321289
9287.488281
9054.319336
9215.653320
9037.601562
9254.096680
9152.386719
9215.721680
9135.783203
9225.817383
9424.555664
9711.744141
9224.074219
9435.676758
9222.808594
9620.062500
9611.369141
9408.320312
9471.407227
9585.481445
9441.567383
9042.051758
9718.797852
9393.725586
9257.018555
9572.461914
9375.894531
9308.023438
9240.302734
9321.772461
9135.458008
9139.807617
9156.102539
9050.379883
9514.584961
9452.054688
8990.502930
9075.930664
9415.903320
9249.499023
9255.762695
9451.753906
9229.103516
9327.231445
9194.378906
9094.570312
9328.260742
9327.677734
9070.288086
9151.418945
9252.436523
9531.509766
9455.797852
8753.214844
8775.844727
9041.147461
9170.445312
9247.593750
9323.678711
9134.982422
8979.195312
9094.358398
9025.525391
9082.721680
9060.693359
9538.858398
9077.770508
9181.242188
9178.903320
9261.720703
9151.405273
9160.572266
9163.924805
9292.163086
9158.782227
9156.295898
9267.680664
9157.336914
9144.879883
9289.459961
9073.067383
9148.113281
9273.827148
9232.408203
9296.144531
9053.231445
9264.088867
9096.320312
9071.530273
9231.701172
9297.764648
9244.668945
9148.002930
9351.586914
9234.181641
9127.636719
9393.711914
9001.539062
9085.521484
9453.343750
9097.578125
9152.021484
9068.494141
9103.135742
9064.055664
9319.437500
9304.009766
9153.496094
9113.038086
9306.069336
9193.123047
9342.676758
8961.120117
8985.833008
9367.780273
9204.057617
9088.954102
9028.096680
8944.086914
9032.881836
9457.264648
9064.776367
9138.057617
9151.369141
8994.729492
9156.123047
9478.014648
9441.923828
9069.073242
9063.244141
9491.807617
8941.380859
9103.165039
9171.693359
9528.200195
9324.529297
9215.982422
9295.867188
8998.497070
9318.775391
9556.513672
9395.877930
8981.476562
9239.239258
9236.455078
9249.490234
9158.610352
9331.651367
9153.701172
9121.331055
9162.395508
9245.299805
9201.194336
9361.338867
9120.905273
9152.871094
9158.384766
8999.380859
9243.772461
9148.769531
9220.544922
9081.473633
9002.282227
8950.510742
9094.473633
9076.738281
9102.134766
9275.380859
9009.531250
8993.281250
8942.218750
9069.343750
8929.643555
8947.559570
8813.067383
9061.967773
9022.595703
8856.683594
8966.600586
9233.250000
9233.341797
9209.171875
8980.825195
9192.119141
9145.526367
8914.664062
8897.220703
9015.649414
9091.283203
9153.739258
8751.383789
9004.935547
8894.989258
8934.882812
9063.857422
8880.988281
9043.386719
8888.488281
9143.638672
9118.147461
9209.499023
9096.294922
9076.791016
9060.973633
9186.232422
8804.453125
9134.990234
9087.667969
9231.548828
9111.494141
8846.703125
8835.666992
8761.869141
9003.045898
8848.663086
9121.624023
9166.638672
9169.136719
9014.030273
8985.176758
9088.809570
8884.835938
9090.414062
9236.025391
9129.594727
9045.300781
9223.357422
9021.923828
9230.943359
9038.975586
8867.427734
9156.243164
8913.445312
9090.035156
9085.298828
9371.484375
9037.484375
9152.755859
9032.947266
8984.691406
9110.481445
9171.947266
9251.311523
9468.294922
9186.350586
9227.122070
9411.591797
9312.902344
9250.455078
9138.970703
9107.966797
9277.987305
9178.973633
9170.348633
8943.443359
9189.511719
9318.366211
9225.526367
9322.779297
9330.343750
9161.554688
9070.682617
9143.489258
9268.108398
9214.976562
9276.301758
9029.371094
9199.640625
9198.992188
9153.638672
8965.371094
9033.110352
8761.379883
8994.413086
8656.883789
9212.567383
8919.464844
8941.096680
8673.786133
8918.174805
9009.613281
8972.759766
9081.271484
9076.802734
8559.332031
8568.848633
8973.633789
8963.031250
8996.924805
8948.791016
9119.705078
9278.436523
8989.707031
9492.441406
9421.903320
9369.344727
9172.134766
9170.758789
9257.869141
9355.309570
9312.342773
9030.291016
9140.166016
9110.062500
9287.061523
9037.920898
9201.539062
9255.829102
9010.875977
8982.070312
9096.823242
9224.911133
9345.566406
9135.797852
9205.987305
9267.451172
9342.833008
9275.591797
9243.919922
9191.673828
9324.471680
9199.917969
9118.458008
9148.061523
9271.947266
9088.052734
9116.423828
8908.877930
9029.624023
9002.206055
9039.276367
8798.474609
9052.391602
9086.458984
8936.981445
8987.024414
8997.224609
8941.084961
9130.459961
8971.641602
8952.797852
9035.949219
9041.738281
9237.642578
9197.920898
8914.623047
8833.039062
9206.390625
9001.111328
8869.919922
9041.725586
9144.772461
8966.147461
8946.122070
9015.001953
8991.682617
8749.774414
8767.986328
8915.000977
8947.145508
8869.445312
8957.643555
9056.841797
8875.824219
8901.444336
8702.807617
9773.756836
9505.299805
9728.833984
9335.579102
9459.786133
9320.081055
9300.985352
9253.167969
9338.865234
9309.561523
9009.104492
9215.737305
9311.205078
9042.069336
9132.665039
8965.518555
9346.399414
8958.759766
9085.863281
9111.707031
8790.045898
8737.287109
8865.588867
9024.163086
8707.404297
8986.586914
8830.287109
8877.841797
9158.323242
9192.347656
8891.967773
8917.304688
9003.235352
8683.222656
8870.718750
8599.745117
8807.590820
8699.262695
8570.638672
8661.808594
8678.997070
8769.556641
8819.125977
8812.580078
8967.268555
8860.776367
8907.952148
9069.253906
8929.420898
8964.020508
8961.460938
8870.855469
8846.604492
9026.684570
8859.464844
8762.120117
8744.738281
8741.542969
8888.571289
9183.635742
8839.038086
8811.241211
9038.847656
8822.795898
8791.423828
9079.830078
9052.914062
9021.353516
8912.881836
8985.166016
9069.862305
9356.746094
9168.083984
8972.776367
8914.004883
9205.930664
8919.327148
8971.265625
9161.230469
9173.250000
9039.833984
9117.279297
8953.994141
9210.014648
9197.994141
9143.045898
8996.386719
9167.526367
9083.545898
9156.655273
9088.498047
9271.793945
9284.144531
8919.495117
9244.744141
8983.743164
8739.215820
8869.373047
8814.886719
8991.457031
8820.464844
8728.683594
9131.141602
9082.802734
9241.649414
9233.284180
9222.049805
9042.650391
9107.784180
9263.805664
8947.136719
9144.112305
9197.605469
8838.590820
9003.545898
8975.190430
9129.362305
9347.424805
9038.432617
8898.524414
9045.255859
9270.879883
9129.643555
8995.346680
9159.201172
8878.123047
9150.677734
9039.956055
9252.206055
9247.808594
8963.808594
9331.905273
9203.773438
9023.159180
9143.705078
8929.206055
9069.600586
9038.912109
9258.988281
9231.646484
8901.295898
9206.166992
9113.697266
8939.337891
8990.494141
8950.917969
9145.855469
9063.083984
8776.680664
8972.799805
8937.239258
8875.202148
8998.291992
8877.305664
8918.969727
8892.310547
9073.998047
8895.504883
8831.360352
8890.133789
8886.437500
8850.371094
9040.628906
9020.000977
9088.366211
9162.297852
9219.547852
9146.803711
9001.435547
9018.927734
9139.886719
8986.717773
9021.434570
8878.747070
9130.463867
9215.915039
9120.847656
9091.096680
9101.244141
9061.145508
9151.878906
9306.116211
9260.092773
9337.127930
8975.875977
9110.616211
9011.172852
9095.309570
9105.444336
9218.998047
8998.967773
9039.048828
9305.418945
9538.031250
9456.163086
9369.126953
9275.425781
9280.735352
9082.605469
9332.516602
9296.937500
9353.527344
9365.331055
9005.276367
9455.642578
9320.922852
9165.164062
9314.532227
9462.708008
9446.860352
9276.875000
9333.769531
9246.768555
9288.251953
9178.958008
9150.421875
9169.265625
9204.413086
9528.713867
9280.354492
9238.894531
9257.321289
9247.943359
9343.954102
9469.795898
9240.416992
9417.427734
9742.608398
9461.610352
9291.072266
9627.620117
9481.514648
8893.054688
8980.683594
9287.069336
9427.628906
9238.964844
9584.531250
9565.979492
8742.117188
9115.762695
9133.369141
9308.999023
9497.291016
8992.309570
9386.595703
9569.301758
9490.717773
9026.461914
9375.504883
9120.190430
9668.651367
9595.439453
9472.273438
9516.457031
9373.556641
9354.677734
9239.451172
9578.517578
9406.283203
9015.971680
9090.951172
8593.643555
8740.044922
8931.528320
8880.873047
8750.797852
8902.444336
8982.203125
9059.739258
9169.004883
9074.135742
9142.947266
9011.636719
9162.495117
9158.731445
8815.285156
9137.770508
9178.615234
9036.536133
8738.917969
8973.387695
9031.083008
9312.462891
```
