## Supplementary material for "Functional connectivity across the human subcortical auditory system using an autoregressive matrix-Gaussian copula graphical model approach with partial correlations": Code: roi-06_mean_ts.txt

```
9670.491211
9905.308594
10299.229492
9899.015625
10049.111328
9894.535156
10033.632812
9768.567383
9456.710938
9857.141602
9818.924805
9764.648438
10132.068359
9073.521484
10284.998047
9765.083984
9689.818359
9968.361328
9619.013672
10195.009766
10101.197266
9850.349609
9767.379883
9363.365234
9897.658203
9468.929688
9292.392578
9969.962891
9982.884766
9910.765625
9820.206055
9958.348633
9600.574219
9210.939453
9295.359375
9652.896484
9326.093750
9288.916992
9420.393555
9656.847656
9508.594727
9331.213867
9328.608398
9566.382812
8295.189453
9616.189453
9940.230469
10137.685547
9765.466797
9486.229492
9913.193359
9757.112305
9584.328125
9531.560547
9571.791016
9372.939453
9247.193359
9727.783203
9111.644531
9431.071289
9356.278320
9317.799805
9397.314453
9295.682617
9233.417969
8602.216797
8961.345703
9488.761719
9743.632812
9157.741211
9287.914062
9648.113281
10142.621094
9791.409180
9869.783203
9662.576172
9244.409180
9817.860352
9204.321289
9303.226562
9073.853516
9185.582031
9052.979492
9155.935547
9016.626953
9378.924805
9170.166992
9386.899414
9279.914062
9397.886719
9213.381836
9295.724609
9104.456055
9107.499023
9140.314453
9024.265625
9200.144531
9164.869141
8980.989258
9151.556641
8624.283203
8082.059082
8136.393555
8553.973633
8446.371094
9234.426758
9480.311523
9306.729492
9231.488281
9289.589844
9001.218750
9302.419922
9235.350586
9119.530273
9363.617188
9346.723633
9385.479492
9017.327148
9263.976562
9375.666016
9425.331055
9302.977539
9451.458008
9471.441406
9444.748047
9401.346680
9236.095703
9234.664062
9302.090820
9472.792969
9186.340820
9074.625000
9375.733398
9306.864258
9471.322266
9348.795898
9163.644531
9200.042969
9043.996094
8520.091797
8542.195312
8411.240234
10114.491211
9879.809570
9370.341797
9408.523438
9983.816406
9657.484375
9347.572266
9375.692383
9664.169922
9302.205078
9594.446289
9289.402344
9533.391602
9396.203125
9483.987305
9841.724609
9341.254883
9645.638672
9962.206055
9395.662109
9532.714844
10082.216797
9999.554688
9896.295898
9755.142578
9625.054688
9697.316406
9392.697266
9898.034180
9545.135742
9615.666016
9569.109375
9999.464844
9520.659180
9494.539062
9669.731445
9847.532227
9582.189453
9523.950195
9371.810547
9429.994141
9304.139648
9283.423828
9389.221680
9197.441406
9316.998047
9419.048828
9454.923828
9124.822266
9316.981445
9401.808594
9551.176758
9456.541016
9357.862305
9451.367188
9214.275391
9769.732422
9769.467773
9747.695312
9716.909180
9741.378906
9681.965820
9550.700195
9500.058594
9484.639648
9380.397461
9202.648438
9322.884766
9283.821289
9252.415039
9250.654297
9267.294922
9491.624023
9940.361328
9455.937500
9392.275391
9560.712891
9250.645508
9919.311523
10021.651367
9915.697266
10168.162109
10076.750000
10020.718750
9635.661133
9729.946289
9919.835938
9871.688477
9347.462891
10006.283203
9656.689453
9681.035156
9387.613281
9506.903320
9453.716797
9425.575195
9649.347656
9368.286133
9144.159180
8998.321289
9214.095703
9180.164062
9315.879883
9572.020508
9434.466797
9646.693359
9521.525391
9647.764648
9511.781250
9488.285156
9611.959961
9320.917969
9484.411133
9524.568359
9489.115234
9479.956055
8906.854492
9423.289062
9374.181641
9252.658203
9259.515625
8313.675781
9571.351562
9982.973633
9610.195312
9615.343750
9579.865234
9625.278320
9240.634766
9551.621094
9619.005859
9253.096680
9476.918945
9960.614258
9679.018555
9553.741211
9648.169922
9346.106445
9677.342773
9488.282227
9489.000000
9418.794922
9747.990234
9504.982422
9471.982422
9510.209961
9294.334961
9397.879883
9274.952148
9705.394531
9296.837891
9143.776367
9433.718750
9509.935547
8956.742188
9248.029297
9597.804688
9291.446289
9602.615234
9596.871094
9459.878906
9213.504883
9980.060547
10117.148438
9482.675781
9335.433594
9817.272461
9885.153320
9521.173828
9493.611328
9633.732422
9582.294922
9720.318359
9659.633789
9572.483398
9213.557617
9341.575195
9365.873047
9201.898438
8970.509766
9439.628906
9424.265625
9547.612305
9387.235352
9613.423828
9366.926758
9377.586914
9432.587891
9641.469727
9466.886719
9501.516602
9469.894531
9291.916992
9268.007812
9685.203125
9124.833984
9340.677734
9437.677734
9309.513672
9301.874023
9685.806641
9356.832031
9209.365234
9508.452148
9535.474609
9455.225586
9455.529297
9289.930664
9505.558594
9386.304688
9490.848633
9395.000000
9451.259766
9560.666016
9290.632812
9447.855469
9582.798828
9561.222656
9466.802734
9418.080078
9440.282227
9862.630859
9591.326172
9566.400391
9564.816406
9383.268555
9434.784180
9434.977539
9661.525391
9570.021484
9464.432617
9578.123047
9349.938477
9459.007812
9455.472656
9610.532227
9318.270508
9476.679688
9543.086914
9510.637695
9486.341797
9503.858398
9599.470703
9714.750977
9451.060547
9565.183594
9774.491211
9385.799805
9244.217773
9517.942383
9313.530273
9479.637695
9570.369141
9369.671875
9399.697266
9741.861328
9375.003906
9361.884766
9763.474609
9355.876953
9464.257812
9551.528320
9368.416016
9851.310547
9776.136719
9958.014648
9808.845703
9758.949219
9688.917969
9853.492188
9834.018555
9861.392578
9755.453125
9681.357422
9649.031250
9726.451172
9770.459961
9623.224609
9841.975586
9671.736328
9936.039062
9577.676758
9854.453125
9635.245117
9847.709961
9560.243164
9385.239258
9273.493164
9345.748047
9603.470703
9580.955078
9379.341797
9788.151367
9443.561523
9563.537109
9707.793945
9944.296875
9780.848633
9596.304688
9490.693359
9590.236328
9618.575195
9746.542969
9589.739258
9613.400391
9594.606445
9415.716797
9681.373047
9713.712891
9674.292969
9486.530273
9698.016602
9626.163086
9856.008789
9555.316406
9554.787109
9591.197266
9356.572266
9446.098633
9417.641602
9501.897461
9653.933594
9506.232422
9567.488281
9705.137695
9469.445312
9782.355469
9766.465820
9692.853516
9633.158203
9700.629883
9805.937500
9692.858398
9800.820312
9566.992188
9696.726562
9711.958984
9640.023438
9972.224609
9717.263672
9941.023438
9568.084961
9576.707031
9613.999023
9485.954102
9748.291016
9689.419922
9654.533203
9472.066406
9613.692383
9351.262695
9493.257812
9509.149414
9656.319336
9338.681641
9346.437500
9527.512695
9179.812500
9179.882812
9599.387695
9408.097656
9414.729492
9467.293945
9605.409180
9615.559570
9559.973633
9604.398438
9681.999023
9502.794922
9416.143555
9267.945312
9330.496094
9374.841797
9690.574219
9446.226562
9437.268555
9487.105469
9635.312500
9553.822266
9736.912109
9614.876953
9736.201172
9624.781250
9851.307617
9599.302734
9847.230469
9648.250000
9630.239258
9529.580078
9590.678711
9456.954102
9757.094727
9699.127930
9913.105469
9537.572266
9684.332031
9419.052734
9749.385742
9815.555664
9782.757812
9360.796875
9035.278320
9534.349609
9970.419922
9179.073242
9325.072266
9705.669922
9969.391602
10100.032227
10109.712891
10165.061523
9742.205078
10037.733398
9947.875977
9904.412109
9997.696289
9587.851562
9829.618164
10304.181641
9833.064453
9706.880859
10145.775391
10155.717773
9933.305664
10024.339844
10236.391602
9834.451172
9975.125977
10121.261719
9969.750000
9822.388672
10076.496094
9675.140625
9576.018555
10254.662109
9875.784180
10191.938477
10288.427734
10238.435547
10045.947266
9929.558594
9819.757812
9791.822266
9641.731445
9891.209961
9836.738281
9850.232422
9962.091797
9857.265625
9609.244141
9866.439453
10060.797852
9784.563477
10019.775391
10365.972656
10224.658203
9967.359375
9856.664062
9990.104492
10016.244141
9911.230469
9738.051758
10155.810547
9922.085938
9925.630859
10178.161133
10290.141602
9921.171875
9945.440430
9896.738281
10045.682617
9760.186523
9720.753906
10271.843750
9146.245117
8423.333008
9709.233398
9472.193359
9485.797852
9150.957031
9716.073242
9899.080078
9988.153320
10047.449219
10042.237305
9738.291992
9622.291992
9406.635742
9222.464844
9455.021484
9436.465820
9628.532227
9588.921875
9341.966797
9320.181641
9453.074219
9366.195312
9278.431641
9339.199219
9607.132812
9714.401367
9542.463867
9521.931641
9391.591797
9303.382812
9435.636719
9319.108398
9685.246094
9407.228516
9493.265625
9668.655273
9534.578125
9318.812500
9886.366211
10011.669922
10038.741211
9775.558594
9514.558594
9466.501953
9486.532227
9474.027344
9528.453125
9724.726562
9937.726562
9756.725586
9536.769531
9801.821289
10112.204102
10073.759766
10321.364258
10085.218750
9745.635742
9958.261719
9881.724609
9881.208984
9775.851562
9528.023438
9705.406250
10107.275391
9505.409180
9583.763672
9905.284180
10222.583984
10082.691406
10122.431641
10010.857422
9874.810547
9960.438477
9821.613281
9524.681641
9975.263672
10128.299805
9481.206055
9663.245117
9725.915039
9828.448242
9536.846680
9711.636719
9672.449219
9841.115234
9549.580078
9622.973633
9837.287109
9838.492188
9685.125000
9648.744141
10084.106445
9599.947266
9608.609375
9564.509766
9742.128906
9679.991211
9802.493164
9697.741211
9644.529297
9675.751953
9701.843750
9715.085938
9694.666016
10060.852539
9898.820312
9771.650391
9702.071289
9845.773438
9706.992188
9679.670898
9216.676758
9354.722656
9395.472656
9460.982422
9117.696289
9592.739258
9650.646484
9830.347656
9768.060547
9601.037109
9571.581055
9739.692383
9879.726562
9891.628906
9980.244141
9736.006836
9853.956055
10023.937500
10023.556641
9766.865234
10209.958984
9651.631836
9892.451172
9879.069336
9946.247070
9808.537109
10027.423828
9648.393555
9722.583008
9716.112305
9500.562500
9810.801758
9722.371094
9573.540039
9576.187500
9790.562500
9858.222656
9658.010742
9808.096680
10174.554688
9751.488281
9586.044922
9687.522461
9532.105469
9971.729492
9624.745117
9513.701172
9762.375000
9805.201172
9912.603516
10045.148438
10000.067383
9802.499023
9833.975586
9865.588867
9803.126953
9625.479492
9637.392578
9915.322266
9893.333984
9927.833984
9639.700195
9556.917969
9805.037109
9724.291992
9590.557617
9632.033203
9935.755859
9808.001953
9764.111328
9985.064453
10072.578125
9828.546875
9980.398438
9978.843750
9742.531250
10131.777344
9919.824219
9885.249023
9813.709961
9572.042969
9747.038086
9959.981445
9820.511719
9808.128906
9776.429688
9848.254883
9784.537109
9698.083984
9669.190430
9714.881836
9530.165039
9530.062500
9315.875000
9371.609375
9660.419922
9859.089844
9445.760742
9575.913086
9883.929688
9575.471680
9541.025391
9605.731445
9677.033203
9595.224609
9585.776367
9624.387695
9825.840820
9535.644531
9604.181641
9407.705078
9402.067383
9460.367188
9565.280273
9476.058594
9429.941406
9689.472656
9963.090820
8893.258789
8964.316406
9254.216797
8993.496094
9212.420898
9367.895508
9458.031250
9388.390625
9796.772461
9630.066406
9562.322266
9585.632812
9671.224609
9582.434570
9796.406250
9402.171875
9424.841797
9372.213867
9623.569336
9173.193359
9288.339844
9478.472656
9372.257812
9725.937500
9592.430664
9575.776367
9452.538086
9290.858398
9406.323242
9147.962891
9272.921875
9047.601562
9559.809570
9713.147461
9609.597656
9333.183594
9454.739258
9452.849609
9717.489258
9780.384766
9686.273438
9657.148438
9664.031250
9645.854492
9707.157227
9803.442383
9648.287109
9601.437500
9799.000000
9969.329102
9817.433594
9839.033203
9862.903320
9816.160156
```
