## Supplementary material for "Functional connectivity across the human subcortical auditory system using an autoregressive matrix-Gaussian copula graphical model approach with partial correlations": Code: roi-07_mean_ts.txt

```
10402.333984
10311.519531
10575.895508
10340.699219
10342.308594
10461.619141
10312.499023
10328.566406
10175.863281
10406.676758
10372.031250
10345.042969
10410.447266
10087.576172
10315.500977
10828.774414
10568.476562
10657.869141
10632.753906
10594.730469
10527.165039
10367.833008
10658.998047
10610.824219
10593.561523
10485.362305
10514.109375
10431.743164
10316.153320
10578.640625
10416.083984
10474.328125
10433.623047
10486.006836
10336.656250
10283.057617
10366.134766
10471.883789
10570.605469
10330.721680
10335.256836
10504.053711
10445.657227
10295.867188
9790.522461
10525.311523
10444.553711
10694.064453
10434.078125
10538.550781
10614.426758
10504.949219
10531.712891
10556.822266
10630.150391
10598.191406
10675.211914
10722.595703
10409.457031
10504.864258
10645.736328
10698.498047
10616.066406
10367.272461
10471.152344
10055.964844
10678.160156
10622.958008
10527.464844
10369.427734
10379.780273
10554.896484
10520.701172
10589.160156
10614.483398
10470.738281
10214.690430
10206.504883
10492.225586
10349.821289
10403.368164
10249.123047
10335.961914
10355.630859
10303.346680
10360.997070
10404.277344
10267.438477
10333.563477
10229.203125
10426.184570
10396.211914
10262.524414
10397.574219
10449.178711
10154.106445
10320.420898
10523.115234
10532.432617
10788.133789
10584.325195
10269.704102
10109.105469
9553.591797
9849.808594
10641.031250
10613.420898
10338.639648
10425.196289
10292.389648
10387.231445
10548.812500
10621.853516
10281.088867
10474.462891
10602.016602
10399.922852
10446.504883
10348.811523
10602.893555
10491.208008
10501.045898
10499.308594
10442.399414
10540.485352
10587.105469
10546.485352
10495.930664
10433.508789
10584.862305
10471.791992
10536.730469
10435.931641
10556.119141
10559.425781
10477.272461
10616.977539
10492.826172
10581.102539
10643.907227
10719.451172
10571.882812
10487.916016
10519.832031
10602.242188
10605.678711
10709.320312
10346.129883
10516.743164
10530.293945
10638.605469
10479.217773
10378.886719
10518.396484
10282.744141
10492.621094
10631.858398
10596.691406
10337.625977
10622.370117
10229.956055
10228.313477
10616.372070
10509.082031
10662.391602
10212.658203
10119.542969
10506.827148
10437.260742
10636.743164
10498.962891
10464.678711
10476.936523
10417.424805
10565.028320
10421.292969
10511.583984
10471.726562
10437.922852
10404.131836
10536.532227
10549.547852
10524.500977
10374.903320
10386.256836
10570.192383
10396.724609
10484.170898
10421.793945
10348.844727
10456.131836
10459.150391
10476.034180
10508.413086
10503.483398
10290.991211
10448.517578
10287.665039
10552.394531
10546.818359
10532.367188
10508.181641
10460.452148
10614.124023
10288.671875
10468.127930
10418.107422
10554.576172
10607.277344
10495.160156
10333.532227
10446.699219
10257.818359
10253.631836
10113.670898
10241.441406
10152.398438
10331.987305
10201.436523
10219.603516
10161.516602
10172.504883
10215.551758
10234.844727
10326.836914
10456.962891
10483.283203
10541.283203
10521.010742
10293.272461
10279.756836
10488.115234
10296.484375
10290.379883
10541.219727
10322.390625
10385.379883
10362.834961
10352.563477
10396.917969
10299.847656
10174.033203
10333.527344
10292.799805
10292.436523
10294.186523
10408.405273
10545.319336
10404.644531
10472.977539
10411.102539
10310.981445
10476.773438
10276.435547
10433.770508
10471.822266
10356.484375
10529.847656
10304.356445
10011.948242
10404.791992
10012.395508
10095.362305
10089.875000
10310.008789
10621.800781
10468.017578
10339.389648
10494.439453
10236.704102
10210.816406
10348.018555
10279.594727
10284.215820
10319.767578
10412.803711
10543.657227
10022.069336
10063.916016
10173.011719
10278.571289
10147.770508
10124.957031
10160.978516
10244.843750
10303.472656
10413.233398
10483.238281
10403.125000
10358.166016
10380.159180
10529.975586
10190.482422
10312.881836
10326.851562
10181.958984
10262.325195
10416.623047
10285.256836
10168.272461
10237.583984
10342.042969
10253.629883
9807.411133
10136.636719
9892.161133
10244.012695
10253.342773
10329.916992
10207.937500
10096.673828
10220.500977
10070.686523
10018.647461
10007.379883
10105.252930
10251.835938
10499.156250
10353.798828
10214.077148
10177.996094
10057.847656
10175.060547
10253.542969
10442.121094
10287.454102
10351.464844
10249.816406
10417.897461
10271.451172
10537.936523
10485.977539
10360.901367
10220.077148
10434.453125
10319.841797
10201.238281
10183.284180
10196.392578
10176.254883
10294.749023
10243.538086
10359.054688
10208.573242
10180.791992
10413.660156
10379.143555
10325.059570
10229.149414
10401.069336
10269.556641
10205.308594
10317.188477
10167.665039
10159.989258
10147.445312
10049.523438
10247.276367
10157.502930
10302.643555
10164.050781
10157.465820
10315.219727
10010.071289
10128.401367
10147.544922
10218.563477
10388.597656
10182.157227
10093.994141
10412.947266
10228.315430
10274.519531
10299.165039
10106.308594
10339.300781
10192.757812
10321.630859
10328.477539
10169.481445
10169.916992
10164.520508
10101.175781
10234.910156
10157.157227
10222.449219
10215.022461
10196.839844
10210.974609
10217.000977
10103.525391
10402.856445
10188.225586
10379.290039
10251.769531
10051.153320
10376.743164
10388.936523
10291.958984
10360.343750
10224.742188
10292.040039
10406.207031
10236.482422
10348.319336
10299.206055
10074.024414
10224.102539
10318.090820
10244.827148
10250.397461
10379.247070
10287.103516
10241.998047
10230.766602
10129.790039
10178.003906
10255.803711
10130.133789
9996.591797
10235.762695
10175.206055
10037.760742
10100.819336
10279.730469
10197.418945
10173.574219
9880.693359
10468.425781
10299.447266
10226.252930
10397.938477
10192.508789
10569.339844
9994.127930
10390.199219
10134.503906
10203.438477
10253.457031
10226.392578
10179.595703
10099.487305
10127.506836
10316.665039
10226.504883
10059.506836
10113.038086
10121.479492
10142.836914
10041.727539
10005.773438
10262.496094
10096.600586
10391.446289
10305.403320
10097.586914
10029.811523
9939.558594
10076.708984
9934.258789
10064.034180
10003.746094
9961.131836
10049.946289
10080.561523
10095.016602
10071.967773
10192.797852
10222.991211
10138.416016
10142.969727
10219.699219
10022.085938
10154.826172
10124.998047
10109.697266
10127.336914
10146.461914
10025.470703
10267.830078
10044.101562
10078.212891
10281.156250
10174.683594
10220.750000
10182.738281
10208.937500
10221.260742
10336.019531
10131.860352
10395.957031
10211.694336
10247.700195
10300.461914
10499.977539
10106.215820
10413.703125
10369.181641
10082.355469
10324.669922
10304.741211
10381.610352
10344.500000
10251.903320
10460.769531
10463.508789
10303.261719
10142.249023
10314.774414
10292.943359
10254.266602
10250.868164
10410.231445
10183.656250
10367.884766
10387.566406
10185.534180
10218.408203
10255.204102
10234.969727
10105.409180
10352.797852
9952.551758
9932.065430
9820.530273
10003.706055
10022.748047
9920.927734
10087.135742
9965.029297
10058.996094
10015.081055
10073.920898
9863.731445
9958.641602
10016.493164
10012.027344
9949.202148
10104.594727
10203.993164
10026.371094
9895.425781
10663.661133
10121.690430
10728.277344
10398.266602
10216.214844
10104.558594
10141.169922
10316.107422
10427.705078
10402.858398
10205.206055
10234.158203
10098.111328
10054.354492
10182.271484
9882.283203
9928.791992
9995.211914
10077.099609
9926.494141
9987.462891
9972.655273
9970.795898
10144.561523
10245.238281
10114.690430
10151.675781
10224.166992
10175.753906
10066.603516
10024.709961
10042.313477
10110.724609
10066.224609
9871.540039
10063.205078
10000.813477
10064.579102
10017.120117
9972.245117
9948.485352
10045.251953
9913.334961
9891.703125
10015.777344
9922.318359
9971.985352
9853.658203
10013.314453
10010.011719
10092.376953
10053.305664
10006.750977
10078.820312
9971.672852
10091.725586
9968.750977
10118.998047
10040.770508
9987.243164
9983.977539
10015.625977
10034.741211
10032.234375
9941.961914
10001.303711
10014.797852
10065.984375
9947.134766
9829.097656
9834.584961
9884.439453
10093.457031
10349.728516
10820.827148
10179.844727
10707.596680
10444.657227
10458.901367
10568.909180
10252.886719
10440.063477
10394.571289
10302.013672
10132.997070
10137.119141
10127.180664
9862.383789
9960.175781
9802.649414
9798.868164
9969.892578
9834.922852
9816.288086
9815.948242
9708.676758
9740.189453
9917.530273
9686.594727
9691.586914
9841.321289
9891.247070
9875.938477
10018.989258
9848.371094
9762.288086
9930.885742
9834.175781
9837.433594
9759.041016
9817.222656
9793.586914
9746.487305
9728.194336
9665.969727
9867.666016
9886.302734
10190.725586
10100.473633
10138.253906
10045.852539
9992.279297
10074.446289
9873.426758
10025.890625
10176.281250
10164.157227
10232.505859
10188.352539
10265.281250
10135.308594
10300.364258
10379.295898
10242.769531
10252.766602
10374.033203
10227.340820
10241.047852
10500.076172
10260.935547
10307.123047
10138.561523
10187.637695
9976.967773
10065.568359
10037.135742
10125.512695
10053.070312
10200.000000
9910.322266
10287.868164
9969.660156
10311.294922
10278.231445
10131.122070
10187.618164
10169.509766
10222.074219
10159.802734
10241.106445
10232.670898
10247.814453
10200.361328
10285.464844
10222.818359
10156.708984
10147.878906
9883.335938
9812.972656
9837.222656
10057.680664
10033.795898
9935.371094
10138.821289
10002.352539
10067.563477
10085.829102
10139.420898
10017.289062
10306.902344
10316.244141
10174.066406
10230.570312
10263.394531
10235.742188
10254.793945
10565.114258
10502.958008
10851.014648
10805.114258
10947.919922
10723.666992
10426.068359
10380.096680
10266.233398
10374.201172
10283.214844
10168.760742
10225.539062
10368.188477
10240.371094
10406.264648
10165.506836
10236.167969
10306.075195
10314.450195
10350.535156
10231.063477
10109.908203
10013.428711
10451.523438
10037.803711
10234.022461
10331.266602
10278.557617
10337.963867
10140.699219
10285.191406
10330.758789
10259.530273
10365.187500
10112.331055
10196.415039
10167.978516
10245.656250
10291.247070
10080.038086
10229.807617
10274.934570
10382.028320
10218.285156
10370.077148
10310.674805
10336.093750
10169.051758
10101.772461
10164.367188
10206.047852
10239.026367
10356.901367
10062.032227
10235.238281
10355.472656
10260.761719
10173.189453
9972.182617
10200.807617
10325.896484
10212.842773
10175.539062
10309.902344
10156.569336
10201.670898
10240.157227
9997.303711
10277.025391
10203.956055
10284.730469
10214.590820
10278.746094
10288.858398
10371.300781
10393.089844
10443.905273
10395.228516
10769.836914
10542.909180
10785.204102
10573.717773
10323.990234
10492.840820
10384.207031
10413.545898
10521.919922
10268.827148
10202.883789
10276.955078
10354.101562
10290.170898
10198.765625
10394.394531
10113.500000
10128.764648
10353.216797
10196.281250
10137.866211
10253.149414
10240.896484
10188.816406
10292.666992
10150.741211
10352.793945
10131.756836
10193.366211
10231.995117
10203.581055
10432.147461
10568.392578
10374.569336
10436.070312
10378.157227
10360.051758
10443.969727
10460.944336
10587.488281
10826.071289
10291.958984
10163.949219
9952.882812
10079.656250
10173.432617
10446.566406
10202.197266
10017.630859
10276.805664
10239.670898
10276.985352
10491.068359
10175.166016
10248.671875
10389.172852
10202.993164
10470.003906
10471.208008
10690.999023
10743.852539
10503.565430
10421.582031
10181.439453
9954.614258
10023.772461
10122.374023
10100.924805
10214.739258
9822.583984
9859.255859
9886.105469
10088.650391
9903.055664
10052.828125
10272.427734
10144.999023
10133.047852
10091.260742
10124.945312
10124.685547
10114.834961
10117.014648
9941.630859
10075.180664
10296.360352
10192.265625
10184.795898
10144.895508
9996.256836
9979.752930
10274.193359
10395.574219
```
