## Supplementary material for "Functional connectivity across the human subcortical auditory system using an autoregressive matrix-Gaussian copula graphical model approach with partial correlations": Code: roi-08_mean_ts.txt

```
11545.964844
11378.457031
11581.505859
11467.385742
11418.543945
11396.492188
11540.930664
11415.436523
11466.539062
11282.959961
11286.535156
11222.133789
11576.369141
11067.799805
11642.903320
11732.008789
11580.791992
11485.025391
11573.714844
11627.705078
11501.968750
11287.496094
11344.912109
11319.767578
11428.524414
11250.138672
11312.501953
11450.563477
11273.959961
11363.215820
11351.691406
11386.864258
11276.492188
11170.802734
11228.907227
11369.288086
11201.990234
11185.730469
11286.434570
11354.792969
11353.487305
11411.624023
11194.312500
11262.952148
11161.916992
11494.648438
11660.099609
11566.496094
11344.239258
11305.201172
11426.423828
11450.173828
11209.627930
11411.455078
11388.705078
11265.639648
11262.948242
11340.366211
11171.812500
11198.227539
11279.096680
11162.233398
11039.929688
11334.831055
11429.358398
11341.038086
11901.102539
11703.176758
11321.156250
11081.523438
11184.978516
11421.917969
11456.119141
11311.891602
11214.929688
11317.589844
11372.333008
11279.892578
11026.926758
10992.040039
11047.352539
11133.238281
11078.353516
11058.082031
11101.774414
11262.555664
11243.720703
11230.435547
11265.826172
11217.195312
11157.635742
11149.537109
11299.638672
11212.937500
11269.930664
11242.630859
11297.315430
11330.330078
11212.279297
11367.132812
11034.486328
11279.115234
11442.189453
11266.699219
11182.334961
11431.374023
11569.741211
11574.982422
11308.385742
11403.378906
11405.386719
11440.511719
11389.239258
11501.623047
11525.447266
11495.105469
11396.021484
11513.740234
11582.022461
11634.166016
11571.660156
11545.130859
11394.035156
11519.649414
11565.545898
11421.834961
11381.467773
11390.709961
11455.724609
11401.045898
11525.797852
11421.172852
11518.258789
11292.793945
11422.426758
11325.124023
11383.322266
11523.537109
11547.603516
11948.273438
12009.366211
11984.132812
11015.737305
11104.720703
11095.332031
11172.658203
11227.275391
11035.385742
11018.327148
11103.260742
11339.732422
11186.218750
11000.794922
11178.957031
11179.215820
11083.104492
11206.055664
11338.711914
11142.200195
11273.755859
11498.099609
11063.873047
11211.811523
11335.040039
11296.451172
11478.522461
11396.962891
11230.458008
11092.469727
11092.402344
11320.545898
11302.093750
11351.793945
11328.907227
11408.987305
11408.440430
11263.794922
11347.420898
11243.841797
11191.919922
11275.875977
11236.051758
11305.158203
11051.740234
11040.592773
11270.231445
11184.366211
11091.006836
11275.457031
11246.851562
11228.737305
11251.065430
11293.235352
11126.685547
11046.271484
11162.282227
11324.503906
11124.693359
11367.127930
11441.517578
11340.898438
11349.592773
11477.066406
11390.323242
11302.566406
11356.917969
11285.895508
11125.102539
11097.207031
11174.958984
11134.259766
11165.933594
11233.345703
11112.172852
11319.802734
11464.041016
11143.562500
11170.770508
11241.017578
11137.551758
11306.419922
11328.802734
11234.958984
11289.375977
11296.080078
11405.575195
11136.386719
11243.027344
11201.228516
11132.802734
11469.006836
11284.784180
11186.172852
11166.663086
11189.512695
11318.103516
11100.386719
11115.591797
11138.780273
11232.895508
11118.175781
11172.169922
11187.869141
11240.986328
11223.454102
11297.344727
11361.219727
11438.287109
11364.451172
11410.301758
11365.864258
11335.047852
11465.582031
11325.789062
11377.118164
11383.188477
11436.175781
11362.930664
11407.672852
11497.488281
11508.930664
11323.612305
11387.410156
11341.801758
11479.215820
11517.700195
11321.960938
11394.212891
11494.000000
11291.123047
11465.375977
11448.665039
11516.224609
11329.312500
11390.986328
11530.261719
11555.857422
11447.400391
11489.892578
11522.049805
11435.467773
11385.757812
11453.279297
11474.312500
11528.261719
11376.491211
11279.978516
11374.756836
11444.184570
11206.257812
11208.429688
11301.590820
11181.226562
11251.309570
11363.706055
11250.400391
11198.251953
11399.957031
11545.539062
11431.346680
11502.718750
11560.517578
11510.538086
11484.926758
11477.369141
11479.606445
11421.041992
11346.485352
11398.199219
11367.858398
11477.450195
11513.625000
11366.625000
11407.972656
11448.925781
11377.752930
11451.532227
11408.760742
11167.366211
11276.529297
11240.163086
11373.605469
11581.638672
11412.833008
11512.232422
11387.569336
11413.072266
11407.472656
11434.704102
11348.293945
11385.959961
11495.887695
11416.800781
11270.090820
11274.636719
11411.316406
11457.500000
11415.309570
11273.540039
11376.864258
11478.198242
11374.064453
11385.208008
11522.509766
11327.769531
11343.214844
11486.189453
11514.325195
11422.337891
11518.630859
11395.462891
11477.282227
11501.345703
11476.631836
11494.360352
11464.456055
11494.198242
11382.625977
11491.177734
11314.530273
11386.350586
11454.366211
11383.202148
11430.727539
11614.915039
11564.029297
11420.623047
11482.507812
11398.083984
11381.075195
11292.428711
11340.335938
11403.384766
11374.256836
11400.865234
11437.397461
11477.333008
11330.251953
11406.202148
11388.795898
11222.193359
11374.044922
11409.644531
11405.309570
11466.115234
11540.041992
11305.350586
11423.898438
11463.742188
11346.469727
11400.364258
11462.343750
11458.215820
11456.420898
11497.976562
11373.218750
11422.917969
11463.051758
11351.322266
11351.851562
11401.958984
11301.709961
11351.571289
11343.224609
11300.812500
11428.403320
11493.506836
11522.412109
11690.615234
11486.999023
11603.208008
11514.955078
11472.035156
11499.701172
11613.970703
11453.781250
11360.130859
11396.434570
11301.038086
11428.956055
11549.573242
11589.313477
11619.389648
11548.823242
11541.145508
11556.913086
11478.035156
11558.278320
11638.711914
11401.251953
11568.797852
11630.000000
11528.309570
11521.289062
11509.027344
11681.922852
11386.721680
11614.280273
11470.082031
11502.060547
11424.684570
11516.619141
11515.520508
11535.243164
11535.974609
11294.960938
11443.647461
11331.085938
11483.375000
11402.076172
11413.816406
11439.574219
11522.971680
11581.909180
11617.537109
11458.585938
11629.738281
11516.133789
11570.343750
11360.977539
11452.722656
11390.259766
11352.555664
11406.636719
11454.487305
11583.697266
11349.208984
11447.835938
11555.502930
11493.773438
11460.790039
11513.371094
11601.964844
11545.508789
11516.891602
11561.326172
11556.722656
11572.178711
11564.058594
11489.083984
11492.981445
11548.187500
11450.906250
11488.084961
11554.405273
11396.711914
11467.101562
11445.926758
11450.474609
11436.895508
11442.581055
11347.376953
11340.708008
11356.591797
11269.507812
11279.689453
11189.868164
11219.315430
11414.069336
11363.579102
11248.685547
11275.278320
11335.707031
11353.873047
11318.724609
11374.876953
11456.371094
11300.616211
11417.738281
11371.769531
11392.335938
11329.759766
11414.458984
11371.897461
11332.007812
11350.371094
11241.404297
11256.115234
11270.969727
11252.316406
11376.524414
11400.287109
11463.731445
11679.846680
11529.449219
11606.997070
11721.010742
11472.458008
11647.345703
11742.880859
11531.736328
11642.985352
11768.919922
11553.052734
11609.316406
11498.690430
11642.156250
11430.844727
11271.650391
11298.455078
11405.380859
11583.585938
11741.708984
11068.008789
11208.458008
11715.357422
11605.730469
11510.731445
11759.270508
11630.681641
11599.032227
11664.705078
11766.977539
11734.001953
11746.412109
11609.630859
11746.744141
11645.761719
11757.784180
11796.393555
11748.304688
11701.897461
11782.483398
11733.315430
11770.177734
11633.112305
11635.356445
11671.319336
11630.562500
11674.337891
11562.842773
11536.392578
11585.385742
11630.391602
11769.722656
11609.581055
11665.597656
11817.122070
11672.846680
11710.291992
11852.970703
11699.695312
11772.922852
11781.662109
11732.827148
11718.188477
11787.137695
11673.045898
11666.937500
11584.968750
11680.614258
11542.175781
11475.124023
11434.613281
11520.874023
11486.386719
11671.517578
11810.949219
11564.710938
11672.802734
11716.325195
11621.722656
11572.767578
11533.417969
11447.003906
11719.118164
11566.138672
11722.063477
11607.044922
11576.156250
11475.802734
11704.558594
11743.485352
11578.937500
11740.383789
11665.029297
12098.289062
11436.257812
11767.244141
11494.871094
11630.358398
11510.387695
11558.715820
11780.404297
11608.631836
11532.621094
11463.353516
11575.784180
11457.832031
11515.881836
11534.482422
11662.242188
11598.638672
11432.830078
11498.363281
11324.630859
11510.783203
11523.658203
11328.938477
11562.831055
11439.662109
11600.592773
11502.641602
11484.676758
11596.790039
11519.002930
11395.904297
11592.148438
11550.243164
11540.980469
11451.446289
11469.957031
11458.080078
11581.767578
11671.321289
11606.529297
11565.555664
11690.892578
11630.293945
11672.502930
11627.415039
11660.699219
11521.093750
11452.980469
11643.013672
11567.631836
11575.740234
11673.216797
11484.193359
11438.506836
11653.595703
11685.238281
11796.949219
11711.790039
11639.630859
11722.452148
11759.052734
11795.742188
11655.924805
11675.398438
11681.731445
11599.951172
11523.574219
11627.283203
11555.099609
11543.518555
11665.440430
11556.334961
11505.548828
11646.488281
11592.505859
11647.993164
11535.292969
11546.990234
11625.884766
11598.364258
11457.541016
11548.769531
11577.158203
11470.822266
11505.690430
11735.146484
11583.559570
11487.397461
11556.801758
11583.327148
11641.534180
11404.059570
11606.806641
11739.485352
11665.855469
11700.318359
11589.747070
11606.292969
11617.570312
11600.571289
11657.291016
11610.417969
11516.725586
11417.017578
11659.910156
11686.143555
11659.045898
11561.362305
11610.305664
11630.360352
11644.480469
11603.025391
11616.131836
11408.845703
11522.868164
11703.673828
12154.166016
11872.220703
11464.881836
11420.397461
11395.470703
11339.518555
11363.513672
11579.670898
11511.766602
11495.218750
11519.566406
11489.764648
11609.913086
11655.174805
11514.648438
11592.002930
11635.906250
11701.966797
11606.664062
11672.012695
11726.075195
11636.410156
11627.320312
11567.873047
11611.287109
11559.043945
11423.527344
11484.740234
11501.281250
11459.402344
11465.528320
11529.784180
11412.858398
11488.127930
11525.077148
11559.575195
11663.210938
11566.923828
11464.208984
11634.430664
11590.990234
11590.849609
11629.517578
11629.347656
11658.468750
11740.767578
11590.608398
11629.904297
11647.719727
11638.416992
11501.433594
11519.048828
11500.596680
11432.199219
11611.498047
11582.426758
11648.441406
11510.251953
11583.507812
11546.813477
11500.250977
11520.002930
11444.073242
11593.190430
11600.417969
11630.318359
11701.083984
11670.739258
11731.237305
11694.709961
11725.899414
11700.455078
11722.419922
11630.590820
11767.249023
11803.724609
11924.220703
11662.672852
11565.138672
11506.912109
11650.858398
11586.040039
11444.509766
11436.069336
11589.404297
11423.356445
11573.430664
11561.282227
11341.250977
11301.058594
11314.382812
11419.274414
11416.043945
11474.665039
11597.664062
11428.392578
11415.920898
11528.655273
11362.535156
11473.001953
11580.006836
11482.518555
11519.389648
11461.846680
11389.365234
11490.030273
11393.644531
11439.489258
11468.688477
11466.413086
11402.058594
11408.281250
11460.978516
11402.893555
11090.500000
11187.371094
11409.019531
11430.931641
11402.381836
11449.396484
11461.125977
11445.783203
11429.190430
11525.264648
11486.103516
11460.311523
11582.725586
11608.955078
11503.383789
11415.716797
11505.967773
11477.779297
11457.875000
11430.147461
11559.998047
11531.824219
11412.094727
11620.183594
11517.905273
11615.840820
11625.589844
11664.051758
11509.543945
11200.811523
10984.139648
11302.918945
11387.792969
11532.208008
11412.647461
11284.137695
11329.393555
11362.969727
11540.774414
11542.450195
11526.145508
11576.910156
11481.997070
11511.979492
11441.426758
11436.689453
11484.431641
11518.912109
11545.501953
11663.641602
11749.059570
11564.663086
11723.732422
11648.724609
```
