## Supplementary material for "Functional connectivity across the human subcortical auditory system using an autoregressive matrix-Gaussian copula graphical model approach with partial correlations": Code: roi-09_mean_ts.txt

```
11290.194336
11093.425781
11300.344727
11165.249023
11077.003906
11015.898438
11182.186523
11011.802734
11069.284180
11193.425781
11137.936523
10992.205078
11315.206055
10822.855469
11281.139648
11592.597656
11426.333008
11134.924805
11153.639648
11419.637695
11386.285156
11025.207031
11144.594727
11265.485352
11350.798828
11265.236328
11196.236328
11406.551758
11166.547852
11154.544922
11232.163086
11242.685547
11143.539062
11076.089844
10979.869141
11245.271484
11034.581055
11025.710938
11371.971680
11331.731445
11197.208984
11074.766602
11054.929688
11354.157227
11178.333984
11187.520508
11431.235352
11421.209961
11186.704102
11084.712891
11381.551758
11319.826172
11175.961914
11205.599609
11251.666016
11119.810547
11202.197266
11326.845703
11128.360352
11124.576172
11329.527344
11139.785156
11098.512695
11233.065430
11343.687500
11363.845703
11650.295898
11500.824219
11278.693359
10975.670898
11011.273438
11267.242188
11278.069336
11064.886719
11043.741211
11092.288086
11186.624023
11296.678711
10976.071289
11025.593750
10945.743164
10726.372070
11032.386719
11079.208008
10924.111328
11020.864258
10971.355469
11025.613281
11244.363281
10986.125977
11099.919922
11149.820312
11140.291992
11008.284180
10989.748047
11200.456055
11117.701172
11351.841797
11157.343750
11156.461914
11357.957031
11549.500977
11601.981445
10811.761719
11088.721680
11292.335938
11419.706055
11404.677734
11242.430664
11147.188477
11235.914062
11421.496094
11311.520508
11225.124023
11254.676758
11368.176758
11330.257812
11395.232422
11265.000977
11435.010742
11343.836914
11204.538086
11281.084961
11321.755859
11372.711914
11245.037109
11234.493164
11204.458008
11353.058594
11192.380859
11267.944336
11260.833984
11226.166016
11309.273438
11240.933594
11174.362305
11168.143555
11357.775391
11689.382812
12207.612305
11887.125000
11747.749023
10921.001953
10958.631836
10975.086914
10981.339844
11182.306641
10955.347656
10989.070312
11120.530273
11165.954102
11001.089844
10931.333984
11056.954102
11125.381836
11050.764648
11109.274414
11146.238281
11064.855469
11039.086914
11243.090820
11038.868164
11043.121094
11160.927734
11111.591797
11140.735352
11287.956055
11141.693359
10882.320312
10852.375000
11272.242188
11073.282227
11165.718750
11197.361328
11250.742188
11191.613281
11179.389648
11250.491211
11254.864258
11082.367188
11095.574219
11131.602539
11258.819336
11024.402344
11126.094727
11220.906250
11134.846680
10967.114258
11165.341797
11127.365234
11009.066406
10980.125977
11122.572266
10966.416016
10943.943359
11022.178711
11200.358398
11046.781250
11085.933594
11208.093750
11112.882812
11090.573242
11244.725586
11256.636719
11136.889648
11113.127930
11249.122070
11082.118164
11028.116211
11142.281250
10965.201172
11152.226562
11103.949219
10986.479492
11339.771484
11214.052734
11019.521484
10998.454102
11040.475586
10885.259766
11106.271484
11256.832031
11080.916016
11138.294922
11021.892578
11270.936523
11015.874023
10927.064453
11033.259766
11115.952148
11412.145508
11019.993164
11180.811523
11056.844727
11264.125000
11261.052734
10941.610352
10931.187500
11004.738281
11088.144531
10944.721680
11063.080078
11102.894531
11091.687500
11218.362305
11114.272461
11130.210938
11071.711914
11065.902344
11156.990234
11161.138672
11177.124023
11276.670898
11191.397461
11093.861328
11169.748047
11234.279297
11128.800781
11256.177734
11427.806641
11459.423828
10940.565430
10859.683594
11186.487305
11283.532227
11288.505859
11143.655273
11157.900391
11347.114258
11178.308594
11157.774414
11255.850586
11350.826172
11216.394531
11351.305664
11295.363281
11251.862305
11217.916016
11236.909180
11298.669922
11292.964844
11192.709961
11237.503906
11324.698242
11420.866211
11404.468750
11127.725586
11226.462891
11365.865234
11085.200195
11217.992188
11330.818359
11118.394531
11295.869141
11277.628906
11193.406250
11077.525391
11021.586914
11211.699219
11228.986328
11114.279297
11525.672852
11317.702148
11382.744141
11442.509766
11296.458984
11274.700195
11264.808594
11318.960938
11348.860352
11295.547852
11297.656250
11384.836914
11269.138672
11331.837891
11418.494141
11264.541016
11202.096680
11286.003906
11310.498047
11244.972656
11374.548828
11561.405273
11335.852539
11373.636719
11274.274414
11286.240234
11351.613281
11234.812500
11349.340820
11354.301758
11325.115234
11271.508789
11380.378906
11227.922852
11292.706055
11441.803711
11320.436523
11335.566406
11295.571289
11300.433594
11275.387695
11325.166016
11253.678711
11190.081055
11277.472656
11345.996094
11249.076172
11326.542969
11401.164062
11260.958984
11285.478516
11430.126953
11184.074219
11288.854492
11325.905273
11244.970703
11304.066406
11332.686523
11296.983398
11262.707031
11529.950195
11245.354492
11252.143555
11412.339844
11302.396484
11218.481445
11310.162109
11304.144531
11238.371094
11115.648438
11286.712891
11264.623047
11310.706055
11299.196289
11355.662109
11263.696289
11177.657227
11334.897461
11285.346680
11357.464844
11327.146484
11283.778320
11258.424805
11269.327148
11333.637695
11300.917969
11275.999023
11324.262695
11198.760742
11231.460938
11281.771484
11239.010742
11274.587891
11170.496094
11114.513672
11205.524414
11287.016602
11222.305664
11276.615234
11206.060547
11316.238281
11334.455078
11260.059570
11344.971680
11416.503906
11365.375000
11221.258789
11490.349609
11293.874023
11343.201172
11423.951172
11289.676758
11323.948242
11549.676758
11336.137695
11451.874023
11388.777344
11355.246094
11333.202148
11378.426758
11486.552734
11372.946289
11305.701172
11394.763672
11286.522461
11237.931641
11275.767578
11450.467773
11183.131836
11285.205078
11418.154297
11202.626953
11263.006836
11269.596680
11425.660156
11283.163086
11185.166016
11293.330078
11434.571289
11307.658203
11370.235352
11437.642578
11527.431641
11391.217773
11228.215820
11278.927734
11221.439453
11434.665039
11248.480469
11268.554688
11284.196289
11346.117188
11582.789062
11473.136719
11270.928711
11371.719727
11482.428711
11301.144531
11193.114258
11226.625000
11389.324219
11241.642578
11236.645508
11289.645508
11427.872070
11263.621094
11353.565430
11360.052734
11313.712891
11246.631836
11376.801758
11137.965820
11123.948242
11364.030273
11193.649414
11162.603516
11392.779297
11226.667969
11206.899414
11299.650391
11298.308594
11270.079102
11226.325195
11227.304688
11339.764648
11222.422852
11211.943359
11284.023438
11380.816406
11239.769531
11203.631836
11356.024414
11184.164062
11253.425781
11218.735352
11165.613281
11162.030273
11271.992188
11310.065430
11120.240234
11209.496094
11122.299805
11215.770508
11252.243164
11207.829102
11332.041992
11279.012695
11252.572266
11276.491211
11235.445312
11330.147461
11427.215820
11359.362305
11206.652344
11387.174805
11473.027344
11334.727539
11333.391602
11358.268555
11277.936523
11288.748047
11399.384766
11480.201172
11432.781250
11397.159180
11355.471680
11256.874023
11388.836914
11395.654297
11296.346680
11299.472656
11417.394531
11241.980469
11322.063477
11242.219727
11531.639648
11317.346680
11479.653320
11514.337891
11379.773438
11447.437500
11681.920898
11537.077148
11709.189453
11675.146484
11460.139648
11574.320312
11441.529297
11448.280273
11423.705078
11379.649414
11413.700195
11535.847656
11397.455078
11361.110352
11483.226562
11370.647461
11344.721680
11367.670898
11520.403320
11487.367188
11337.427734
11607.550781
11347.732422
11405.840820
11644.505859
11505.672852
11376.176758
11550.166992
11559.241211
11467.218750
11463.647461
11483.553711
11515.158203
11379.082031
11526.431641
11466.735352
11452.708008
11551.478516
11569.316406
11468.114258
11412.130859
11516.414062
11402.002930
11523.676758
11597.530273
11409.260742
11510.503906
11486.060547
11637.914062
11506.017578
11366.061523
11368.284180
11367.297852
11290.712891
11413.893555
11494.165039
11411.946289
11388.165039
11539.507812
11573.990234
11464.907227
11526.521484
11543.918945
11558.426758
11502.871094
11463.051758
11556.444336
11400.556641
11468.531250
11397.926758
11585.550781
11318.585938
11522.955078
11697.946289
12243.631836
11575.333008
11395.340820
11154.008789
11582.926758
11282.858398
11251.221680
11515.855469
11511.210938
11363.416992
11325.139648
11429.675781
11435.842773
11321.075195
11320.322266
11453.827148
11429.372070
11502.351562
11418.448242
11344.122070
11239.277344
11314.924805
11257.976562
11480.945312
11277.419922
11391.656250
11248.902344
11424.398438
11683.733398
11318.134766
11302.852539
11402.068359
11532.137695
11333.226562
11519.990234
11425.474609
11464.134766
11496.042969
11641.695312
11505.293945
11493.073242
11519.355469
11467.356445
11571.184570
11572.840820
11710.716797
11526.343750
11597.634766
11766.654297
11644.456055
11583.924805
11770.219727
11612.596680
11532.291016
11662.530273
11732.958984
11752.844727
11571.061523
11551.030273
11540.622070
11676.416992
11752.813477
11711.621094
11673.285156
11880.422852
11221.395508
11359.929688
11330.423828
11360.664062
11239.391602
11527.775391
11471.689453
11480.657227
11435.045898
11396.426758
11479.293945
11457.291016
11528.185547
11580.981445
11381.997070
11403.918945
11336.462891
11341.908203
11351.716797
11322.990234
11415.433594
11456.153320
11300.483398
11383.884766
11460.331055
11400.362305
11357.145508
11460.030273
11552.805664
11445.455078
11327.020508
11388.422852
11381.104492
11340.573242
11378.804688
11621.402344
11598.466797
11603.300781
11483.762695
11607.565430
11514.340820
11515.961914
11571.906250
11537.962891
11461.766602
11622.788086
11508.926758
11915.125977
12018.668945
12128.916992
12196.639648
12355.804688
11937.271484
11442.039062
11421.101562
11508.027344
11424.994141
11382.702148
11373.823242
11412.155273
11340.061523
11477.248047
11388.833984
11432.424805
11538.050781
11451.775391
11518.985352
11627.025391
11625.895508
11540.010742
11356.166016
11664.397461
11371.935547
11399.373047
11525.792969
11589.892578
11521.719727
11375.344727
11480.309570
11452.563477
11539.170898
11391.666992
11444.081055
11559.384766
11554.856445
11515.339844
11332.429688
11592.271484
11486.038086
11430.752930
11451.060547
11421.927734
11499.362305
11365.615234
11402.991211
11385.612305
11484.636719
11344.508789
11403.029297
11491.158203
11486.498047
11504.335938
11484.561523
11559.553711
11524.011719
11711.366211
11554.123047
11593.666992
11477.220703
11495.014648
11589.644531
11579.292969
11511.060547
11577.289062
11654.034180
11618.480469
11393.645508
11558.200195
11513.823242
11494.173828
11616.023438
11732.097656
11645.840820
11610.377930
11584.844727
11841.190430
11828.179688
11786.641602
11641.235352
11388.743164
11515.148438
11486.475586
11471.479492
11255.829102
11330.068359
11491.320312
11321.426758
11494.914062
11574.342773
11481.225586
11369.976562
11492.632812
11427.900391
11375.720703
11418.508789
11496.645508
11281.023438
11289.873047
11372.549805
11303.249023
11435.017578
11609.717773
11347.755859
11482.681641
11519.839844
11405.009766
11342.045898
11476.714844
11339.904297
11344.758789
11494.488281
11478.059570
11509.761719
11575.607422
11441.893555
11143.636719
11122.482422
11480.781250
11372.926758
11347.718750
11381.916016
11476.070312
11439.912109
11152.712891
11434.051758
11485.541992
11442.835938
11409.847656
11467.878906
11456.606445
11515.176758
11563.119141
11542.376953
11741.844727
11724.047852
11832.565430
11743.400391
11613.962891
11595.105469
11493.462891
11604.033203
11722.724609
11655.806641
11623.999023
11654.040039
11460.934570
11484.414062
11177.062500
11331.663086
11280.800781
11191.323242
11309.358398
11336.714844
11376.758789
11462.433594
11463.834961
11412.740234
11406.205078
11482.613281
11391.878906
11317.844727
11337.041992
11396.330078
11380.128906
11597.100586
11663.251953
11452.333008
11526.166992
11627.662109
```
