## Supplementary material for "Functional connectivity across the human subcortical auditory system using an autoregressive matrix-Gaussian copula graphical model approach with partial correlations": Code: roi-10_mean_ts.txt

```
8334.796875
8195.881836
8240.080078
8352.415039
8268.063477
8341.274414
8446.689453
8460.648438
8325.592773
8393.305664
8420.026367
8395.392578
8500.992188
8178.651855
8507.124023
8634.585938
8765.398438
8671.926758
8556.506836
8717.290039
8604.167969
8581.943359
8599.679688
8518.649414
8387.876953
8260.084961
8408.863281
8344.070312
8330.367188
8377.222656
8264.790039
8331.625977
8255.412109
8306.270508
8359.730469
8423.476562
8418.875000
8409.860352
8391.738281
8356.225586
8297.939453
8483.588867
8393.804688
8253.817383
8548.443359
8516.269531
8539.204102
8593.847656
8577.789062
8528.400391
8499.204102
8432.824219
8543.858398
8488.510742
8526.857422
8537.353516
8549.651367
8572.027344
8587.261719
8621.651367
8558.183594
8583.181641
8425.269531
8530.053711
8302.490234
8197.330078
8369.527344
8577.555664
8718.002930
8482.082031
8486.938477
8445.199219
8348.296875
8368.880859
8322.864258
8330.574219
8294.154297
8280.088867
8157.613281
8148.681641
8032.831543
8088.755371
8029.019531
8013.277832
8068.103027
8065.275391
8223.683594
8109.674316
8090.962891
8099.940918
8167.680664
8265.803711
8287.528320
8278.440430
8413.323242
8277.941406
8366.397461
8481.722656
8400.417969
8337.408203
8081.904297
7784.487793
8044.843750
8605.011719
8405.575195
8680.799805
8665.382812
8539.189453
8465.545898
8479.928711
8548.348633
8403.146484
8528.072266
8538.192383
8455.790039
8459.217773
8411.586914
8360.002930
8534.989258
8631.797852
8513.857422
8466.894531
8505.080078
8538.495117
8489.638672
8489.710938
8492.827148
8494.967773
8490.348633
8406.979492
8391.956055
8439.913086
8620.432617
8473.713867
8575.383789
8426.598633
8433.698242
8510.968750
8468.631836
8299.623047
8282.692383
8363.860352
8802.558594
8988.253906
8815.455078
8846.680664
8734.457031
8620.548828
8478.402344
8563.069336
8583.501953
8465.970703
8368.138672
8299.935547
8425.996094
8405.086914
8367.286133
8450.712891
8316.131836
8481.525391
8385.705078
8283.899414
8364.308594
8380.761719
8495.079102
8476.151367
8557.985352
8384.635742
8278.086914
8447.037109
8441.048828
8418.385742
8512.459961
8407.660156
8501.103516
8392.343750
8394.161133
8368.898438
8559.998047
8494.157227
8440.503906
8490.135742
8482.834961
8352.522461
8430.126953
8444.863281
8388.629883
8345.141602
8457.430664
8463.578125
8345.763672
8514.222656
8504.998047
8490.143555
8425.041992
8522.727539
8419.905273
8408.444336
8440.238281
8462.214844
8419.691406
8428.155273
8422.436523
8458.925781
8537.227539
8490.165039
8473.330078
8439.399414
8391.090820
8477.618164
8505.966797
8495.148438
8582.944336
8543.073242
8532.640625
8631.983398
8662.262695
8681.589844
8473.156250
8399.646484
8289.682617
8287.138672
8328.241211
8358.586914
8327.429688
8433.528320
8329.301758
8330.231445
8444.834961
8377.908203
8417.498047
8437.934570
8218.353516
8361.335938
8236.276367
8365.993164
8269.283203
8250.957031
8232.173828
8280.900391
8316.660156
8406.995117
8224.032227
8269.132812
8314.597656
8230.633789
8312.707031
8361.301758
8392.987305
8364.760742
8344.257812
8342.017578
8440.608398
8377.723633
8363.240234
8456.654297
8551.527344
8615.358398
8573.551758
8470.554688
8607.330078
8678.748047
8712.756836
8811.320312
8877.019531
8710.623047
8782.809570
8640.995117
8527.514648
8540.709961
8520.487305
8482.769531
8435.760742
8450.600586
8385.793945
8480.110352
8522.444336
8491.238281
8571.411133
8406.090820
8502.159180
8524.691406
8338.863281
8484.335938
8470.764648
8464.577148
8524.323242
8529.945312
8505.800781
8531.124023
8517.722656
8398.180664
8483.792969
8480.713867
8583.522461
8429.216797
8503.843750
8435.532227
8418.805664
8387.100586
8482.687500
8308.931641
8431.186523
8245.709961
8306.673828
8550.944336
8445.167969
8419.865234
8509.270508
8408.622070
8364.166992
8351.759766
8263.313477
8314.808594
8218.903320
8174.957520
8417.835938
8332.702148
8341.135742
8458.585938
8296.241211
8197.004883
8513.845703
8416.567383
8458.452148
8465.973633
8567.915039
8507.214844
8491.051758
8465.172852
8509.676758
8368.477539
8536.512695
8329.605469
8303.672852
8326.422852
8419.770508
8279.102539
8361.091797
8367.228516
8392.388672
8398.551758
8485.402344
8468.705078
8402.379883
8293.678711
8597.823242
8374.692383
8547.631836
8439.232422
8503.365234
8508.614258
8343.610352
8334.550781
8342.265625
8342.341797
8399.594727
8306.611328
8275.998047
8421.488281
8400.223633
8359.462891
8318.376953
8444.336914
8455.824219
8401.633789
8296.940430
8445.224609
8415.848633
8343.064453
8400.574219
8365.041992
8346.889648
8582.667969
8269.695312
8256.991211
8250.419922
8224.015625
8317.245117
8250.300781
8212.750000
8171.899414
8342.791992
8230.873047
8225.766602
8215.912109
8437.735352
8341.385742
8329.659180
8186.571777
8217.906250
8360.548828
8321.957031
8344.648438
8329.889648
8334.952148
8245.274414
8301.850586
8305.905273
8328.307617
8305.448242
8329.867188
8230.912109
8145.393555
8299.066406
8246.948242
8338.091797
8280.600586
8518.720703
8388.813477
8448.037109
8309.310547
8300.723633
8205.680664
8287.317383
8133.961914
8190.450684
8041.699219
8085.250488
8195.574219
8202.414062
8395.188477
8300.089844
8221.548828
8297.501953
8339.680664
8278.550781
8260.107422
8381.143555
8342.311523
8392.238281
8346.864258
8256.923828
8347.936523
8472.889648
8449.893555
8228.788086
8367.914062
8324.329102
8387.186523
8283.633789
8278.122070
8400.761719
8287.642578
8300.644531
8388.929688
8433.729492
8506.620117
8383.734375
8214.582031
8204.839844
8183.308105
8123.756836
8327.398438
8325.959961
8281.287109
8341.736328
8373.309570
8260.162109
8307.915039
8413.275391
8478.911133
8539.695312
8361.228516
8394.321289
8360.789062
8368.422852
8313.413086
8623.897461
8526.322266
8434.104492
8614.307617
8417.073242
8325.357422
8359.973633
8523.060547
8423.504883
8283.629883
8328.289062
8393.347656
8286.519531
8395.639648
8371.918945
8298.756836
8340.794922
8397.963867
8385.845703
8283.785156
8274.246094
8347.528320
8364.766602
8430.910156
8255.036133
8291.417969
8399.355469
8270.560547
8245.784180
8271.663086
8223.633789
8126.454102
8186.599609
8305.964844
8305.750000
8187.589355
8155.644531
8221.255859
8295.774414
8255.464844
8210.708008
8126.649902
8174.578613
8110.606934
8049.145020
8028.832031
8102.709961
8201.813477
8131.898926
8086.133789
8128.631836
8145.207520
8230.336914
8251.089844
8400.300781
8458.289062
8443.289062
8389.584961
8527.621094
8534.620117
8597.901367
8406.518555
8278.203125
8335.720703
8378.435547
8277.091797
8297.154297
8258.365234
8449.566406
8238.950195
8108.140137
8150.323730
8494.995117
8503.054688
8212.790039
8076.757324
7838.180176
8500.264648
8486.992188
8440.423828
8572.189453
8648.761719
8579.217773
8456.014648
8395.233398
8371.932617
8413.781250
8321.623047
8334.675781
8329.753906
8406.305664
8407.826172
8459.009766
8351.644531
8419.221680
8404.422852
8334.436523
8283.491211
8407.711914
8367.720703
8342.689453
8394.043945
8632.564453
8335.574219
8352.297852
8531.316406
8481.998047
8431.334961
8479.233398
8528.522461
8483.169922
8462.828125
8530.488281
8418.916992
8417.657227
8473.162109
8423.183594
8259.258789
8415.911133
8268.645508
8230.174805
8262.463867
8455.170898
8322.546875
8416.992188
8428.014648
8403.136719
8528.363281
8696.665039
8424.281250
8492.254883
8389.595703
8329.712891
8309.913086
8260.828125
8157.567871
8339.156250
8361.083008
8287.785156
8484.435547
8358.392578
8317.909180
8206.001953
8259.505859
8349.280273
8280.171875
8293.644531
8236.992188
8307.800781
8145.102539
8452.296875
8652.922852
8589.729492
8459.151367
8487.403320
8473.627930
8468.690430
8339.986328
8155.593750
8204.996094
8209.632812
8072.949707
7959.840332
7992.716309
7857.343262
7937.146973
8018.768066
8048.855957
8153.105469
7973.500000
8030.191406
8107.849121
8018.647949
8096.634766
8062.590820
8134.290527
8090.978516
8087.812500
8148.039551
8056.241211
7998.482422
8153.478516
8157.169434
8195.610352
8240.885742
8230.875000
8207.487305
8226.270508
8173.340332
8051.931641
8132.858398
8089.577637
8043.818848
8068.683105
8014.215820
8133.082031
8102.639648
8346.246094
8263.999023
8288.847656
8350.512695
8464.542969
8329.166016
8405.010742
8310.731445
8388.550781
8285.795898
8368.147461
8231.697266
8223.704102
8163.806641
8210.458008
8417.022461
8373.722656
8415.520508
8461.500977
8422.076172
8538.801758
8453.084961
8386.937500
8354.407227
8441.881836
8373.382812
8361.863281
8217.087891
8303.123047
8242.269531
8214.291016
8254.644531
8359.154297
8413.932617
8285.576172
8290.188477
8313.700195
8422.394531
8391.380859
8277.001953
8402.982422
8242.143555
8254.566406
8336.591797
8330.797852
8316.937500
8325.723633
8396.701172
8353.296875
8404.810547
8298.786133
8247.533203
8216.563477
8203.770508
8156.285645
8115.422363
8131.419434
8160.996094
8029.328613
8151.503418
8133.695801
8149.875488
7992.227051
7945.288574
7558.290039
7587.417480
7641.858887
7960.331055
8197.083984
8293.354492
8285.833008
8342.318359
8283.368164
8179.827637
8204.298828
8325.323242
8227.390625
8252.229492
8158.190430
8188.448730
8183.374512
8103.658203
8229.776367
8208.926758
8295.741211
8311.639648
8240.034180
8387.593750
8331.515625
8142.596191
8296.442383
8231.014648
8290.320312
8185.176270
8214.882812
8280.152344
8178.286621
8086.427734
8189.140137
8011.983887
8071.708984
8117.341309
8093.444824
8253.401367
8149.374512
8190.136230
8153.666504
8319.020508
8233.466797
8094.046387
8105.284180
8059.784180
8141.419434
8106.953613
8099.322754
7994.150879
8065.124512
8144.824219
8191.490234
8142.998047
8004.509766
7841.824219
8165.733398
8201.863281
8082.400879
8110.182129
8180.638184
8192.051758
8180.832520
8066.582031
8023.891602
8075.834961
8224.922852
8030.909180
8079.090332
7994.672852
8061.270996
8099.471680
7984.970703
8209.858398
8117.042480
8294.608398
8124.236816
8041.363281
8286.004883
8297.520508
8330.226562
8370.813477
8399.015625
8245.749023
8230.507812
8087.810059
7995.251953
7975.328613
8016.837891
7925.277832
7978.324219
8047.201172
7971.177246
8103.839355
7897.511230
7939.426270
7953.925293
8035.041504
8014.110352
8190.063477
8161.229980
8171.441406
8189.609375
8039.739746
8162.038086
8062.186523
8167.055176
8224.682617
8177.800293
8257.644531
8044.455078
8220.077148
8085.962402
7944.792480
8104.882324
8273.411133
8219.325195
8279.024414
8278.855469
8140.108887
8118.547852
8080.479980
8044.194824
7948.452637
8149.606445
8173.835449
8166.794434
8032.305664
8041.821289
8109.783203
8000.550781
8068.055176
7970.605469
7890.845703
8104.484375
7983.071289
7888.476074
8046.834961
7982.005859
7995.128418
8032.277832
7934.712891
8020.005371
7928.414551
7860.571289
7503.080566
7696.999512
8149.780273
8258.250977
8033.669922
8000.167480
8018.716797
7936.410645
7961.994629
8027.086426
7908.549805
8061.322754
8092.718750
8066.149902
8171.351074
8128.603516
8060.517578
8097.458496
7979.024414
8136.288574
8352.984375
8139.677246
7974.824219
8110.694336
```
