## Supplementary material for "Functional connectivity across the human subcortical auditory system using an autoregressive matrix-Gaussian copula graphical model approach with partial correlations": Code: roi-11_mean_ts.txt

```
8438.397461
8264.419922
8411.664062
8349.429688
8397.263672
8409.668945
8372.780273
8432.461914
8475.364258
8419.001953
8408.615234
8457.417969
8456.052734
8148.313477
8631.136719
8650.890625
8690.380859
8780.943359
8700.162109
8615.250000
8709.254883
8557.914062
8633.984375
8569.538086
8455.396484
8392.835938
8531.110352
8296.245117
8368.693359
8390.913086
8463.848633
8394.261719
8330.123047
8320.891602
8351.177734
8398.960938
8338.670898
8314.752930
8351.120117
8534.427734
8409.141602
8480.166992
8612.446289
8567.913086
8579.783203
8549.289062
8645.158203
8534.862305
8644.265625
8569.837891
8583.353516
8536.418945
8481.929688
8549.366211
8607.462891
8598.647461
8623.225586
8616.977539
8552.028320
8642.920898
8631.226562
8636.737305
8632.475586
8710.380859
8536.882812
8710.240234
8809.375977
8864.083008
8698.443359
8589.815430
8598.323242
8611.273438
8434.344727
8525.796875
8411.505859
8411.569336
8357.210938
8203.336914
8230.627930
8202.938477
8244.074219
8219.821289
8015.209961
8136.098633
8114.214355
8283.315430
8193.264648
8214.566406
8246.833008
8248.967773
8188.084961
8416.613281
8387.548828
8391.479492
8441.018555
8454.056641
8462.291992
8507.007812
8446.578125
8493.951172
8624.720703
8603.666992
8931.575195
8812.138672
8432.378906
8744.802734
8663.143555
8697.611328
8648.462891
8666.353516
8657.480469
8598.359375
8544.754883
8686.284180
8682.187500
8756.511719
8750.255859
8688.152344
8577.553711
8682.009766
8603.129883
8698.703125
8608.856445
8569.159180
8610.505859
8620.470703
8646.677734
8656.067383
8585.318359
8667.176758
8759.450195
8717.805664
8815.125000
8618.307617
8609.043945
8764.776367
8832.590820
8851.291992
8768.499023
9076.735352
9138.223633
9238.698242
8648.767578
8802.041016
8645.237305
8710.221680
8638.358398
8555.415039
8525.889648
8492.571289
8620.557617
8708.291992
8604.768555
8699.859375
8528.989258
8518.681641
8511.596680
8660.060547
8611.076172
8570.402344
8399.895508
8451.874023
8557.540039
8479.231445
8596.658203
8536.486328
8512.978516
8495.446289
8420.520508
8517.175781
8479.333008
8437.030273
8447.903320
8546.290039
8491.324219
8512.893555
8526.064453
8416.389648
8327.852539
8538.138672
8533.259766
8557.794922
8490.223633
8483.608398
8521.073242
8641.050781
8642.440430
8592.164062
8617.549805
8506.597656
8501.211914
8654.708008
8836.635742
8728.445312
8675.928711
8614.541016
8571.682617
8481.416992
8505.112305
8383.062500
8445.770508
8512.230469
8599.284180
8481.098633
8381.279297
8465.900391
8487.933594
8555.462891
8416.147461
8593.929688
8574.029297
8624.011719
8604.620117
8614.247070
8599.609375
8661.482422
8647.970703
8742.572266
8707.720703
8869.869141
8604.646484
8502.314453
8548.077148
8526.274414
8522.887695
8556.122070
8429.113281
8587.175781
8561.467773
8526.972656
8404.336914
8452.362305
8518.869141
8453.924805
8467.258789
8431.400391
8314.047852
8307.121094
8296.795898
8452.673828
8372.014648
8412.253906
8406.700195
8517.251953
8517.356445
8443.909180
8518.648438
8492.961914
8473.673828
8532.540039
8498.339844
8548.428711
8485.196289
8631.629883
8706.784180
8591.287109
8441.479492
8671.619141
8712.606445
8686.327148
8780.484375
8718.947266
8834.565430
8892.607422
8950.676758
8906.710938
8877.070312
8824.561523
8751.476562
8670.267578
8611.724609
8693.552734
8618.655273
8470.245117
8572.051758
8687.860352
8647.725586
8643.463867
8697.207031
8618.581055
8553.105469
8510.192383
8460.389648
8581.180664
8510.927734
8398.985352
8513.192383
8514.386719
8484.768555
8522.666016
8544.667969
8547.380859
8589.085938
8582.894531
8640.899414
8530.983398
8722.925781
8682.484375
8548.612305
8609.078125
8529.349609
8584.305664
8537.463867
8290.840820
8600.891602
8721.598633
8725.911133
8724.581055
8670.101562
8647.164062
8680.651367
8553.143555
8460.301758
8577.195312
8699.646484
8388.381836
8474.009766
8563.400391
8567.682617
8609.609375
8612.050781
8654.801758
8476.567383
8607.862305
8732.750000
8906.621094
8775.440430
8834.640625
8777.580078
8813.691406
8693.515625
8728.254883
8794.520508
8657.828125
8639.771484
8511.276367
8527.370117
8590.366211
8638.238281
8567.567383
8622.065430
8661.078125
8506.569336
8684.195312
8695.408203
8543.539062
8634.975586
8695.127930
8751.385742
8739.723633
8682.483398
8660.451172
8726.832031
8741.924805
8587.075195
8661.742188
8573.553711
8528.582031
8553.105469
8537.559570
8582.802734
8609.983398
8686.424805
8596.587891
8632.704102
8667.026367
8804.606445
8715.681641
8683.182617
8659.027344
8663.092773
8590.985352
8592.791016
8682.778320
8686.100586
8606.172852
8521.814453
8613.057617
8562.990234
8585.517578
8676.729492
8649.428711
8665.269531
8571.407227
8526.229492
8527.469727
8556.880859
8532.396484
8547.119141
8594.706055
8675.147461
8780.073242
8732.361328
8746.355469
8598.226562
8694.881836
8690.873047
8699.155273
8662.393555
8642.330078
8739.450195
8659.351562
8679.238281
8779.690430
8737.501953
8652.166016
8781.256836
8740.176758
8874.237305
8702.421875
8878.198242
8943.152344
8808.800781
8841.863281
8692.083984
8600.451172
8620.473633
8533.931641
8457.600586
8539.165039
8481.551758
8502.232422
8631.130859
8639.948242
8646.235352
8706.562500
8534.667969
8605.932617
8664.857422
8552.207031
8608.404297
8760.278320
8646.841797
8610.229492
8623.299805
8658.698242
8745.903320
8617.856445
8607.806641
8647.802734
8516.155273
8704.543945
8653.553711
8584.445312
8525.876953
8571.092773
8758.914062
8694.569336
8605.441406
8699.099609
8635.609375
8656.799805
8595.566406
8588.605469
8628.550781
8478.500977
8466.000000
8627.919922
8533.433594
8593.328125
8630.123047
8585.136719
8509.447266
8622.832031
8529.360352
8565.535156
8575.970703
8620.757812
8778.145508
8754.445312
8648.018555
8718.414062
8690.358398
8728.213867
8604.208984
8778.511719
8711.597656
8659.520508
8613.975586
8550.191406
8670.541016
8695.235352
8684.756836
8628.434570
8663.079102
8605.375000
8691.174805
8675.956055
8635.725586
8640.997070
8709.256836
8668.066406
8591.988281
8695.180664
8730.837891
8795.890625
8663.558594
8656.385742
8725.664062
8741.493164
8647.841797
8707.051758
8727.600586
8676.631836
8700.903320
8605.883789
8624.364258
8632.001953
8610.326172
8574.509766
8598.588867
8712.202148
8501.545898
8564.084961
8537.667969
8610.539062
8609.085938
8606.458008
8582.916016
8648.933594
8699.010742
8669.455078
8580.117188
8499.357422
8605.102539
8553.204102
8509.364258
8497.195312
8820.167969
8518.162109
8608.286133
8603.861328
8588.754883
8574.035156
8501.647461
8588.795898
8529.307617
8484.375000
8487.252930
8368.621094
8567.100586
8656.959961
8743.404297
8453.808594
8481.696289
8952.577148
8900.184570
9020.263672
8721.902344
8733.749023
8662.197266
8636.371094
8539.245117
8442.923828
8454.564453
8490.013672
8496.232422
8496.133789
8533.547852
8523.838867
8517.768555
8590.572266
8651.927734
8508.151367
8455.571289
8507.893555
8577.288086
8611.458008
8590.359375
8571.385742
8570.437500
8566.850586
8625.009766
8642.527344
8655.540039
8688.672852
8547.726562
8596.932617
8482.329102
8570.285156
8631.403320
8580.523438
8581.092773
8675.828125
8618.104492
8465.325195
8573.067383
8580.874023
8553.138672
8366.545898
8424.746094
8498.794922
8586.442383
8696.454102
8530.933594
8671.759766
8651.256836
8604.516602
8682.180664
8454.855469
8667.047852
8616.898438
8494.195312
8497.046875
8546.918945
8430.665039
8363.265625
8435.704102
8387.953125
8453.208008
8421.000977
8566.023438
8548.008789
8503.333008
8527.034180
8583.525391
8885.644531
8653.052734
8593.827148
8671.881836
8785.743164
8635.119141
8683.954102
8510.139648
8633.167969
8494.029297
8472.362305
8272.252930
8237.751953
8252.079102
8280.205078
8263.416992
8088.035156
8154.800293
8088.823730
8096.085938
8183.436035
8057.365234
8188.291992
8074.512695
8016.532715
8123.533691
8214.092773
8257.755859
8207.447266
8134.716309
8125.065430
8252.472656
8409.997070
8197.426758
8249.922852
8173.368652
8458.771484
8254.715820
8314.904297
8253.349609
8316.782227
8323.030273
8434.488281
8477.592773
8317.328125
8457.051758
8340.890625
8486.428711
8409.219727
8327.325195
8332.246094
8497.140625
8685.349609
8770.986328
8732.655273
8651.061523
8608.150391
8725.084961
8660.295898
8653.643555
8595.132812
8684.324219
8533.441406
8650.828125
8600.923828
8658.622070
8588.481445
8573.028320
8611.479492
8779.860352
8714.567383
8801.522461
8809.598633
8735.819336
8521.184570
8544.977539
8600.337891
8517.054688
8711.860352
8641.025391
8653.503906
8728.082031
8621.050781
8650.361328
8683.552734
8768.164062
8769.882812
8792.703125
8806.421875
8749.554688
8582.260742
8672.339844
8612.004883
8780.469727
8677.216797
8776.318359
8724.013672
8701.773438
8715.131836
8680.985352
8534.312500
8545.762695
8608.220703
8688.229492
8888.830078
8539.791992
8678.239258
8591.977539
8559.401367
8447.978516
8647.096680
8581.562500
8593.600586
8459.963867
8742.274414
8755.778320
8935.866211
8955.129883
8655.193359
8583.439453
8709.930664
8729.740234
8666.527344
8662.504883
8661.825195
8697.992188
8710.797852
8659.683594
8637.956055
8679.917969
8609.840820
8639.622070
8659.287109
8725.294922
8780.227539
8706.393555
8832.340820
8865.371094
8733.108398
8782.212891
8710.193359
8650.365234
8623.438477
8693.670898
8728.098633
8590.412109
8609.621094
8592.937500
8616.813477
8594.817383
8599.497070
8467.204102
8462.870117
8486.484375
8652.046875
8625.366211
8683.373047
8587.257812
8658.667969
8498.410156
8601.057617
8492.374023
8406.064453
8408.883789
8603.496094
8521.011719
8481.126953
8557.267578
8662.426758
8534.521484
8533.023438
8660.213867
8651.786133
8896.268555
8752.632812
8677.927734
8794.313477
8816.399414
8579.638672
8665.977539
8657.443359
8523.684570
8640.628906
8677.913086
8624.975586
8599.580078
8691.063477
8528.700195
8635.154297
8659.621094
8770.753906
8737.240234
8615.000000
8694.807617
8758.205078
8876.048828
8838.681641
9118.066406
8850.247070
8829.217773
8738.669922
8589.643555
8680.935547
8566.320312
8556.302734
8542.298828
8630.087891
8559.046875
8578.757812
8549.859375
8784.129883
8579.709961
8626.796875
8766.831055
8775.276367
8622.319336
8685.184570
8694.242188
8635.258789
8817.073242
8793.441406
8708.433594
8740.635742
8703.787109
8751.299805
8757.099609
8596.279297
8677.686523
8620.132812
8589.372070
8719.202148
8735.376953
8747.038086
8701.581055
8579.565430
8590.275391
8571.227539
8668.155273
8587.467773
8503.333008
8560.456055
8586.078125
8670.622070
8607.552734
8651.023438
8474.151367
8537.350586
8683.132812
8502.483398
8615.625977
8590.587891
8669.815430
8719.478516
8651.440430
8483.826172
8648.646484
8487.240234
8552.900391
8485.744141
8616.420898
8407.995117
8391.887695
8312.949219
8572.026367
8539.506836
8488.519531
8418.653320
8388.014648
8376.936523
8427.666016
8544.935547
8432.833008
8395.919922
8585.191406
8598.790039
8678.828125
8687.338867
8553.208008
8584.178711
8657.028320
8591.395508
8622.795898
8603.209961
8653.141602
```
