## Supplementary material for "Functional connectivity across the human subcortical auditory system using an autoregressive matrix-Gaussian copula graphical model approach with partial correlations": Code: roi-12_mean_ts.txt

```
11269.827148
11264.816406
11248.196289
11218.383789
11245.541992
11256.757812
11278.463867
11243.141602
11235.914062
11234.740234
11262.167969
11322.250977
11342.604492
11226.798828
11327.403320
11345.607422
11353.323242
11429.841797
11367.999023
11247.220703
11247.114258
11334.143555
11288.433594
11247.231445
11136.404297
11109.740234
11143.197266
11068.071289
11062.605469
11128.613281
11071.937500
10986.382812
11002.771484
11050.114258
11099.337891
11100.181641
11137.711914
11135.353516
11064.069336
11021.254883
11143.239258
11273.368164
11240.065430
11263.353516
11193.714844
11327.838867
11342.999023
11287.100586
11258.542969
11252.638672
11234.054688
11194.930664
11229.652344
11195.528320
11135.156250
11170.479492
11173.791016
11173.247070
11249.301758
11315.647461
11285.162109
11304.597656
11305.691406
11301.611328
11374.754883
11372.297852
11267.863281
11392.511719
11232.035156
11220.948242
11183.875000
11115.215820
11056.321289
11099.772461
11140.256836
11128.719727
11019.074219
10905.080078
10860.608398
10852.682617
10909.292969
10918.407227
10914.666016
10951.675781
10972.673828
11012.571289
11018.909180
10993.611328
10978.526367
10945.938477
10966.557617
11067.894531
11097.310547
11196.750977
11168.401367
11187.346680
11143.205078
11115.159180
11154.862305
11306.955078
10946.000000
10911.099609
11409.720703
11500.875000
11425.653320
11297.617188
11284.075195
11342.136719
11377.302734
11334.821289
11334.182617
11263.475586
11336.388672
11345.484375
11372.585938
11331.591797
11349.730469
11410.422852
11406.923828
11340.400391
11287.276367
11285.095703
11357.647461
11312.769531
11313.792969
11341.161133
11306.209961
11286.663086
11279.990234
11254.086914
11246.368164
11291.726562
11252.008789
11268.739258
11260.278320
11363.138672
11396.503906
11414.093750
11451.560547
11626.526367
11643.565430
11537.502930
11125.948242
11237.991211
11327.458008
11313.849609
11279.465820
11207.251953
11313.378906
11359.676758
11344.750977
11339.125977
11348.090820
11255.541016
11176.843750
11201.048828
11304.559570
11338.823242
11355.316406
11383.569336
11346.361328
11321.928711
11345.313477
11357.083008
11262.128906
11200.085938
11201.599609
11204.928711
11219.182617
11175.490234
11151.436523
11111.012695
11209.688477
11213.805664
11113.547852
11103.425781
11105.889648
11090.107422
11137.526367
11274.113281
11324.770508
11238.083984
11142.506836
11120.929688
11223.485352
11216.160156
11188.295898
11142.110352
11098.698242
11193.888672
11300.281250
11457.512695
11389.220703
11349.605469
11258.099609
11065.262695
10973.012695
11027.427734
11047.868164
11042.955078
11081.134766
11103.033203
11095.500000
11077.020508
11128.074219
11088.490234
11078.646484
11121.702148
11102.003906
11048.127930
11085.038086
11135.500977
11228.504883
11375.720703
11408.001953
11509.016602
11627.978516
11696.927734
11687.256836
11723.228516
11669.706055
11520.815430
11492.618164
11521.563477
11428.440430
11397.246094
11419.565430
11466.440430
11419.463867
11385.964844
11353.114258
11331.176758
11360.192383
11349.000000
11247.324219
11250.252930
11212.788086
11240.681641
11244.072266
11263.631836
11273.693359
11366.176758
11352.349609
11271.922852
11237.371094
11262.551758
11321.706055
11353.285156
11336.170898
11260.933594
11250.928711
11226.488281
11169.451172
11190.554688
11277.740234
11273.635742
11313.048828
11442.824219
11275.343750
11357.740234
11487.478516
11571.638672
11589.354492
11486.246094
11534.500977
11472.011719
11512.349609
11470.276367
11331.502930
11339.478516
11314.876953
11256.844727
11237.773438
11274.404297
11285.509766
11312.689453
11285.776367
11314.299805
11311.888672
11298.814453
11306.801758
11258.551758
11257.497070
11291.388672
11243.816406
11230.476562
11294.614258
11266.015625
11245.292969
11271.820312
11275.054688
11269.071289
11301.928711
11426.688477
11415.765625
11406.177734
11404.596680
11363.834961
11313.605469
11287.122070
11243.156250
11268.411133
11226.123047
10916.321289
11416.240234
11403.852539
11315.226562
11406.931641
11347.481445
11339.757812
11318.000977
11263.835938
11236.517578
11230.511719
11231.832031
11194.306641
11238.095703
11278.566406
11295.467773
11245.333984
11251.372070
11242.200195
11213.769531
11310.218750
11401.410156
11399.172852
11426.602539
11378.002930
11344.954102
11394.152344
11356.569336
11282.467773
11181.544922
11108.092773
11158.420898
11194.458008
11181.242188
11186.859375
11201.316406
11158.414062
11223.876953
11297.282227
11219.443359
11191.420898
11191.582031
11273.458984
11286.815430
11407.455078
11417.144531
11403.755859
11404.700195
11390.278320
11339.695312
11325.689453
11273.990234
11230.410156
11227.351562
11197.485352
11224.979492
11226.927734
11142.343750
11193.704102
11294.571289
11316.785156
11302.324219
11316.293945
11365.867188
11381.458008
11311.683594
11377.958008
11409.520508
11420.355469
11400.711914
11362.292969
11251.704102
11200.780273
11227.984375
11263.365234
11288.559570
11301.851562
11332.333984
11321.889648
11306.967773
11289.708984
11254.569336
11245.856445
11331.673828
11395.505859
11436.500000
11370.427734
11381.964844
11428.134766
11460.937500
11424.320312
11409.826172
11343.585938
11311.061523
11324.202148
11299.719727
11297.484375
11278.790039
11264.038086
11272.119141
11253.371094
11243.902344
11269.595703
11287.254883
11376.358398
11421.237305
11434.701172
11481.700195
11446.136719
11353.383789
11326.368164
11289.349609
11266.541992
11261.754883
11182.752930
11124.497070
11118.380859
11173.385742
11233.113281
11291.879883
11344.146484
11325.431641
11348.202148
11331.070312
11323.176758
11325.074219
11302.352539
11365.054688
11329.066406
11330.717773
11296.134766
11302.244141
11209.023438
11222.021484
11289.314453
11304.675781
11300.650391
11246.172852
11283.753906
11269.599609
11172.881836
11143.176758
11329.867188
11366.599609
11412.771484
11440.130859
11439.065430
11404.306641
11335.778320
11258.103516
11196.506836
11134.179688
11083.656250
11246.164062
11288.055664
11244.172852
11307.835938
11233.543945
11191.098633
11229.376953
11287.600586
11307.360352
11339.299805
11353.263672
11384.150391
11381.998047
11413.092773
11477.754883
11395.344727
11458.803711
11393.593750
11372.130859
11326.853516
11296.709961
11238.380859
11207.030273
11224.685547
11219.203125
11221.841797
11207.812500
11203.452148
11225.583008
11224.794922
11221.224609
11159.096680
11097.788086
11088.334961
11149.372070
11114.583008
11207.994141
11386.078125
11407.783203
11497.232422
11483.230469
11460.985352
11443.042969
11348.681641
11438.984375
11465.652344
11418.771484
11372.585938
11306.234375
11345.265625
11324.994141
11348.911133
11380.637695
11377.460938
11349.430664
11315.317383
11277.208984
11273.509766
11264.268555
11293.102539
11280.225586
11297.763672
11367.711914
11361.197266
11350.165039
11273.185547
11246.270508
11312.784180
11388.826172
11417.989258
11455.919922
11474.421875
11444.153320
11401.305664
11357.290039
11336.249023
11275.091797
11269.835938
11273.035156
11305.618164
11289.520508
11287.056641
11211.207031
11200.653320
11283.410156
11406.676758
11545.757812
11165.740234
11490.261719
11938.513672
11621.058594
11545.266602
11429.401367
11395.117188
11384.610352
11388.074219
11311.733398
11230.220703
11250.060547
11261.542969
11249.937500
11270.043945
11308.605469
11351.897461
11360.439453
11372.363281
11379.018555
11342.809570
11325.866211
11297.029297
11227.760742
11229.841797
11251.284180
11240.619141
11215.221680
11203.088867
11275.790039
11319.362305
11304.641602
11353.750977
11460.125000
11400.891602
11461.164062
11487.169922
11383.630859
11236.532227
11123.272461
11105.253906
11202.120117
11292.003906
11304.649414
11301.029297
11248.544922
11223.611328
11229.530273
11290.763672
11394.949219
11423.136719
11413.706055
11542.365234
11543.215820
11458.008789
11423.204102
11408.407227
11350.858398
11344.051758
11353.703125
11389.290039
11357.260742
11287.689453
11270.457031
11257.577148
11222.638672
11244.927734
11205.894531
11241.203125
11245.330078
11247.009766
11264.087891
11360.313477
11286.048828
11406.313477
11553.216797
11487.217773
11455.012695
11505.646484
11497.748047
11470.666992
11356.639648
11287.144531
11217.248047
11150.010742
11063.909180
11020.624023
11036.230469
11004.983398
11016.960938
10964.622070
10953.335938
11034.521484
11086.316406
11055.539062
10987.352539
10906.856445
11015.327148
11154.891602
11200.141602
11200.056641
11159.414062
11052.611328
11026.345703
11081.043945
11222.647461
11149.295898
11106.992188
11194.476562
11276.306641
11271.361328
11273.206055
11240.654297
11255.679688
11286.943359
11242.041992
11187.188477
11187.959961
11214.144531
11216.346680
11237.449219
11314.723633
11342.633789
11376.918945
11492.379883
11579.144531
11559.009766
11549.039062
11549.504883
11520.584961
11535.338867
11554.141602
11473.362305
11395.413086
11317.631836
11345.011719
11415.630859
11442.948242
11471.030273
11424.316406
11503.782227
11483.164062
11538.374023
11550.008789
11520.068359
11479.372070
11415.055664
11344.033203
11255.976562
11283.588867
11337.009766
11360.877930
11310.424805
11377.464844
11369.099609
11365.556641
11390.781250
11376.220703
11376.494141
11444.372070
11426.059570
11392.485352
11336.702148
11357.400391
11394.433594
11392.099609
11362.228516
11476.802734
11525.191406
11502.191406
11480.339844
11531.454102
11455.651367
11257.607422
11223.981445
11368.274414
11434.543945
11434.728516
11456.282227
11379.880859
11361.362305
11391.919922
11439.470703
11462.292969
11460.458984
11357.217773
11143.072266
11167.532227
11259.020508
11597.708984
11446.000977
11319.689453
11427.694336
11443.882812
11408.163086
11465.060547
11451.559570
11428.972656
11377.838867
11371.366211
11366.541016
11353.517578
11337.186523
11411.023438
11488.991211
11511.198242
11536.159180
11552.631836
11536.499023
11476.877930
11471.380859
11464.983398
11430.230469
11442.718750
11469.459961
11471.495117
11430.688477
11364.039062
11369.179688
11397.425781
11360.158203
11270.692383
11230.861328
11301.934570
11286.674805
11247.658203
11286.475586
11358.085938
11371.799805
11368.625977
11274.590820
11297.835938
11285.571289
11311.729492
11331.074219
11325.795898
11307.316406
11301.569336
11330.240234
11390.965820
11409.120117
11401.442383
11406.041992
11431.724609
11537.766602
11535.212891
11575.123047
11588.017578
11539.841797
11477.115234
11486.859375
11458.012695
11394.189453
11272.497070
11256.673828
11270.842773
11242.865234
11231.590820
11149.925781
11150.704102
11287.506836
11487.355469
11516.198242
11538.556641
11588.333008
11532.149414
11520.305664
11612.311523
11627.266602
11653.619141
11629.325195
11641.051758
11549.333008
11411.724609
11348.760742
11365.451172
11300.588867
11250.107422
11294.730469
11292.934570
11240.931641
11252.778320
11275.372070
11240.383789
11328.541016
11384.781250
11419.022461
11443.296875
11428.390625
11450.595703
11522.515625
11552.913086
11551.541016
11579.579102
11552.984375
11437.934570
11473.496094
11508.798828
11454.759766
11467.750977
11473.138672
11444.520508
11336.671875
11342.299805
11381.187500
11337.538086
11312.956055
11329.763672
11280.057617
11245.288086
11337.964844
11321.458008
11339.499023
11367.640625
11472.240234
11463.077148
11408.250000
11341.256836
11351.506836
11335.311523
11216.585938
11229.898438
11255.302734
11322.806641
11426.304688
11399.860352
11399.816406
11410.616211
11381.616211
11333.338867
11329.802734
11281.655273
11222.372070
11208.885742
11201.088867
11196.177734
11235.915039
11193.125977
11215.760742
11279.787109
11331.871094
11319.879883
11311.410156
11428.595703
11453.245117
11413.317383
11420.927734
11410.984375
11439.887695
11387.439453
11420.499023
11445.143555
11433.132812
11435.879883
11450.367188
11507.391602
11534.648438
```
