## Supplementary material for "Functional connectivity across the human subcortical auditory system using an autoregressive matrix-Gaussian copula graphical model approach with partial correlations": Code: roi-13_mean_ts.txt

```
10496.805664
10455.595703
10395.783203
10363.474609
10344.740234
10331.459961
10291.220703
10310.410156
10304.421875
10321.520508
10334.858398
10332.575195
10309.725586
10159.442383
10378.978516
10277.102539
10335.312500
10352.282227
10377.087891
10338.661133
10373.565430
10364.122070
10340.694336
10292.220703
10267.990234
10245.968750
10208.416016
10166.160156
10158.706055
10194.014648
10230.287109
10224.823242
10232.840820
10235.439453
10262.545898
10260.875977
10267.890625
10262.518555
10237.732422
10236.343750
10254.809570
10311.902344
10310.355469
10233.034180
10207.681641
10313.504883
10359.091797
10314.292969
10321.986328
10311.745117
10308.672852
10331.355469
10353.739258
10349.037109
10342.208008
10343.477539
10348.572266
10347.025391
10343.379883
10358.334961
10342.006836
10367.041992
10358.552734
10326.849609
10235.156250
10214.625977
10292.192383
10338.867188
10304.128906
10268.867188
10280.444336
10274.708984
10258.448242
10230.166992
10125.783203
10064.443359
10013.609375
10007.008789
10015.149414
10007.644531
10003.643555
10025.866211
10048.418945
10068.963867
10091.484375
10104.262695
10115.855469
10103.620117
10102.540039
10107.577148
10117.548828
10153.677734
10164.003906
10207.185547
10230.876953
10232.831055
10221.322266
10218.408203
10227.660156
10294.063477
10398.267578
10344.858398
10210.021484
10100.651367
10303.232422
10296.945312
10343.268555
10418.053711
10436.565430
10419.304688
10404.690430
10404.260742
10415.990234
10406.015625
10408.589844
10379.913086
10359.159180
10375.603516
10396.254883
10402.702148
10391.038086
10403.335938
10415.417969
10406.655273
10405.545898
10410.218750
10387.681641
10369.463867
10346.946289
10357.312500
10366.302734
10370.379883
10363.313477
10353.871094
10367.135742
10381.950195
10403.573242
10409.846680
10602.130859
10550.412109
10428.125977
10427.013672
10204.775391
10376.115234
10412.122070
10398.914062
10355.772461
10369.882812
10376.414062
10363.162109
10345.314453
10342.539062
10356.074219
10368.735352
10376.427734
10391.386719
10373.954102
10335.551758
10290.098633
10265.853516
10227.435547
10226.451172
10261.680664
10279.313477
10282.970703
10274.263672
10301.623047
10251.861328
10253.310547
10302.806641
10339.875977
10359.944336
10374.869141
10379.142578
10380.397461
10396.180664
10407.314453
10400.293945
10386.075195
10375.428711
10382.610352
10372.925781
10369.509766
10352.868164
10358.337891
10363.535156
10386.602539
10404.244141
10387.252930
10386.587891
10389.446289
10423.089844
10432.517578
10433.793945
10418.468750
10402.687500
10396.671875
10388.872070
10396.195312
10390.360352
10366.797852
10369.522461
10366.755859
10342.539062
10339.643555
10361.983398
10369.653320
10386.574219
10389.935547
10381.950195
10396.111328
10414.620117
10452.525391
10490.421875
10446.749023
10452.711914
10490.329102
10502.228516
10459.621094
10387.475586
10503.688477
10406.648438
10356.165039
10356.733398
10294.120117
10310.205078
10306.928711
10318.969727
10342.637695
10303.961914
10183.674805
10282.799805
10290.891602
10289.026367
10266.442383
10282.509766
10255.778320
10268.166992
10284.432617
10307.801758
10333.545898
10358.913086
10364.800781
10360.415039
10346.769531
10330.122070
10347.659180
10356.799805
10344.071289
10325.958984
10347.852539
10367.605469
10373.910156
10396.661133
10401.172852
10404.411133
10407.558594
10518.185547
10511.445312
10517.693359
10487.406250
10279.807617
10463.402344
10457.581055
10545.988281
10527.410156
10522.257812
10488.279297
10450.071289
10421.293945
10381.338867
10359.609375
10375.749023
10381.274414
10397.445312
10385.900391
10317.467773
10262.517578
10250.785156
10255.798828
10293.387695
10331.345703
10360.624023
10368.072266
10316.042969
10338.430664
10317.041016
10333.296875
10345.826172
10380.178711
10365.066406
10365.395508
10368.731445
10375.533203
10373.374023
10373.363281
10360.086914
10355.875000
10361.328125
10372.899414
10398.419922
10421.981445
10425.223633
10308.835938
10588.650391
10480.758789
10307.833008
10356.524414
10362.238281
10378.415039
10368.750000
10365.235352
10352.800781
10359.696289
10359.603516
10350.298828
10314.634766
10293.801758
10300.456055
10311.693359
10325.656250
10324.083984
10357.444336
10386.306641
10349.452148
10346.342773
10411.522461
10421.011719
10414.692383
10418.048828
10413.958984
10385.369141
10376.000000
10366.541992
10355.397461
10338.557617
10342.035156
10359.079102
10360.769531
10370.697266
10353.277344
10351.235352
10376.464844
10389.947266
10395.542969
10408.134766
10387.228516
10387.164062
10400.016602
10406.913086
10412.580078
10406.874023
10392.599609
10373.306641
10366.997070
10354.035156
10347.655273
10346.902344
10343.921875
10337.890625
10357.181641
10361.903320
10381.496094
10371.947266
10355.057617
10329.375977
10337.141602
10366.782227
10362.472656
10378.073242
10379.295898
10360.436523
10354.656250
10357.554688
10374.611328
10366.108398
10371.371094
10368.331055
10335.227539
10338.404297
10301.776367
10303.296875
10302.962891
10306.276367
10317.832031
10312.193359
10319.699219
10346.782227
10367.885742
10346.429688
10342.838867
10345.282227
10351.045898
10362.421875
10370.019531
10375.603516
10391.680664
10403.810547
10407.938477
10414.572266
10419.924805
10399.079102
10386.926758
10383.981445
10337.559570
10286.312500
10346.875977
10395.224609
10431.044922
10389.303711
10382.928711
10384.625000
10375.051758
10373.565430
10372.398438
10358.078125
10332.575195
10299.840820
10287.207031
10270.925781
10232.147461
10207.108398
10196.083008
10217.229492
10255.092773
10283.598633
10289.170898
10318.249023
10271.620117
10251.949219
10268.316406
10298.154297
10312.570312
10286.604492
10316.943359
10321.809570
10277.619141
10254.343750
10239.856445
10287.864258
10287.742188
10293.990234
10291.183594
10299.030273
10303.320312
10302.661133
10330.196289
10345.359375
10356.400391
10352.231445
10350.215820
10344.143555
10311.698242
10323.971680
10361.648438
10323.965820
10340.400391
10364.610352
10367.645508
10365.398438
10347.458984
10345.076172
10329.330078
10305.710938
10328.266602
10372.323242
10369.443359
10381.208008
10439.074219
10440.971680
10423.973633
10401.237305
10393.161133
10384.093750
10384.117188
10377.172852
10369.243164
10369.814453
10351.869141
10315.708008
10316.080078
10338.032227
10342.291992
10344.074219
10344.216797
10350.854492
10359.390625
10358.860352
10368.820312
10357.206055
10345.758789
10311.832031
10288.593750
10297.905273
10326.917969
10352.131836
10369.151367
10367.181641
10370.624023
10361.036133
10336.382812
10318.522461
10318.814453
10322.787109
10294.086914
10252.550781
10211.529297
10186.683594
10206.911133
10223.614258
10222.179688
10244.478516
10236.140625
10254.090820
10274.667969
10329.542969
10339.726562
10338.989258
10325.475586
10332.664062
10336.317383
10370.814453
10377.955078
10411.737305
10464.660156
10460.002930
10472.938477
10439.485352
10391.828125
10355.423828
10334.166016
10330.998047
10317.334961
10291.330078
10276.985352
10277.213867
10256.654297
10247.479492
10199.920898
10145.643555
10266.958008
10359.599609
10486.014648
10380.013672
10158.733398
10306.333008
10214.725586
10228.127930
10347.029297
10295.738281
10270.507812
10257.381836
10260.099609
10237.192383
10217.477539
10239.992188
10261.468750
10275.227539
10271.497070
10287.012695
10314.843750
10303.916016
10327.713867
10348.347656
10351.159180
10360.558594
10382.394531
10385.283203
10376.615234
10362.226562
10347.377930
10300.219727
10288.526367
10305.599609
10282.435547
10333.933594
10348.747070
10363.622070
10362.454102
10367.374023
10339.333008
10308.450195
10301.049805
10312.567383
10286.313477
10258.517578
10231.527344
10207.396484
10214.246094
10197.107422
10181.225586
10213.976562
10330.093750
10360.813477
10380.873047
10395.901367
10406.065430
10382.749023
10338.317383
10305.460938
10261.845703
10226.008789
10199.063477
10189.625000
10202.750977
10214.609375
10260.104492
10299.585938
10316.289062
10327.651367
10300.591797
10293.846680
10273.458984
10239.789062
10255.958008
10273.587891
10204.318359
10296.906250
10483.471680
10431.289062
10387.774414
10391.267578
10389.942383
10328.783203
10259.038086
10244.127930
10176.792969
10101.387695
10037.313477
9998.713867
10003.428711
9984.928711
9963.835938
9968.954102
10005.324219
10050.134766
10079.445312
10076.837891
10067.235352
10065.734375
10076.293945
10116.669922
10165.779297
10202.669922
10215.778320
10191.401367
10171.798828
10170.276367
10168.064453
10171.421875
10167.810547
10172.772461
10189.535156
10193.375977
10189.653320
10161.054688
10154.310547
10200.177734
10226.563477
10206.984375
10192.123047
10192.297852
10190.840820
10214.652344
10242.091797
10283.144531
10315.822266
10346.954102
10361.421875
10364.115234
10360.517578
10361.952148
10362.579102
10356.344727
10329.372070
10311.813477
10323.535156
10358.692383
10359.980469
10357.275391
10365.069336
10381.741211
10458.242188
10475.491211
10486.114258
10487.538086
10485.118164
10490.005859
10462.208984
10414.009766
10384.248047
10364.568359
10389.767578
10416.311523
10446.173828
10359.311523
10381.333984
10395.821289
10411.220703
10418.827148
10410.058594
10420.213867
10431.080078
10437.656250
10432.377930
10421.330078
10419.021484
10423.214844
10406.111328
10391.802734
10385.605469
10396.663086
10385.275391
10390.620117
10411.006836
10401.046875
10399.668945
10351.789062
10334.012695
10366.352539
10359.513672
10341.820312
10341.009766
10355.724609
10355.782227
10328.944336
10312.249023
10286.551758
10340.393555
10315.122070
10262.828125
10256.016602
10258.715820
10238.966797
10264.094727
10325.024414
10350.239258
10355.004883
10378.394531
10400.834961
10401.098633
10388.558594
10384.577148
10375.751953
10354.347656
10308.040039
10305.885742
10343.957031
10385.007812
10397.686523
10421.432617
10451.654297
10421.797852
10420.058594
10411.583008
10394.452148
10369.630859
10335.491211
10323.173828
10271.312500
10280.159180
10287.606445
10311.998047
10281.961914
10240.741211
10228.203125
10260.090820
10267.244141
10311.681641
10352.518555
10366.272461
10371.666992
10368.108398
10347.246094
10311.768555
10276.537109
10262.255859
10246.277344
10238.162109
10278.196289
10313.183594
10319.509766
10337.769531
10352.253906
10337.581055
10294.319336
10371.951172
10421.913086
10438.746094
10438.971680
10434.000000
10422.380859
10398.374023
10370.003906
10334.075195
10324.228516
10331.706055
10346.710938
10353.353516
10349.687500
10346.314453
10329.439453
10342.704102
10356.529297
10379.614258
10385.433594
10377.695312
10370.918945
10355.282227
10331.630859
10351.530273
10392.100586
10393.232422
10411.136719
10346.983398
10302.830078
10260.443359
10218.848633
10221.000977
10217.885742
10212.235352
10250.925781
10264.010742
10259.118164
10250.254883
10249.180664
10275.296875
10298.342773
10325.649414
10359.272461
10361.181641
10360.281250
10319.280273
10272.362305
10254.840820
10262.278320
10292.433594
10341.307617
10312.533203
10313.731445
10322.689453
10333.841797
10341.148438
10329.955078
10328.044922
10212.801758
10117.846680
10167.314453
10182.198242
10206.426758
10224.879883
10222.345703
10213.605469
10224.697266
10196.065430
10253.685547
10245.045898
10249.352539
10262.260742
10260.513672
10289.667969
10288.292969
10289.166016
10278.959961
10214.931641
10185.910156
10239.973633
10279.507812
10279.097656
10267.315430
10262.447266
10243.694336
10206.650391
10135.076172
10087.191406
10107.885742
10251.291992
10184.553711
10267.203125
10268.711914
10258.821289
10216.139648
10224.125000
10244.857422
10246.276367
10254.967773
10298.625977
10343.873047
10385.836914
10397.796875
10403.371094
10398.144531
10427.459961
10414.435547
10410.017578
10411.367188
10399.627930
10347.825195
10345.252930
10344.698242
```
