## Supplementary material for "Functional connectivity across the human subcortical auditory system using an autoregressive matrix-Gaussian copula graphical model approach with partial correlations": Code: roi-14_mean_ts.txt

```
11102.904297
11078.104492
11062.822266
11051.970703
11090.550781
11097.334961
11074.453125
11040.909180
11070.782227
11071.351562
11046.001953
11123.287109
11136.945312
11108.396484
11198.788086
11239.381836
11181.984375
11218.270508
11181.351562
11168.492188
11129.524414
11157.146484
11134.114258
11061.779297
10961.136719
10956.287109
10920.465820
10927.527344
10919.936523
10960.456055
10924.943359
10865.602539
10843.239258
10861.596680
10935.690430
10904.976562
10951.288086
10983.607422
10953.241211
10920.541992
10999.883789
11039.764648
11063.507812
11100.971680
11033.432617
11134.291992
11156.387695
11118.896484
11057.128906
11061.757812
11016.708008
10964.763672
11014.536133
11103.697266
11036.933594
11025.445312
11034.405273
11004.686523
11069.248047
11108.668945
11117.551758
11163.538086
11123.315430
11141.643555
11132.621094
11142.285156
11177.216797
11164.165039
11071.666992
10996.390625
10988.672852
10949.476562
10870.025391
10912.305664
10969.302734
10929.006836
10863.568359
10773.813477
10693.709961
10700.542969
10755.869141
10749.585938
10757.698242
10777.607422
10761.037109
10802.941406
10817.246094
10784.920898
10781.534180
10711.919922
10760.251953
10869.130859
10874.341797
10933.139648
10979.978516
10996.877930
10974.792969
10966.940430
10983.929688
11083.105469
10798.976562
10723.541992
11081.752930
11269.401367
11161.044922
11187.784180
11191.195312
11233.929688
11252.236328
11227.502930
11216.994141
11152.850586
11152.049805
11219.777344
11190.659180
11199.834961
11190.048828
11262.938477
11247.777344
11221.295898
11154.769531
11084.388672
11154.924805
11171.307617
11132.904297
11159.301758
11177.541992
11130.523438
11127.905273
11128.712891
11152.879883
11116.403320
11092.392578
11087.598633
11062.819336
11182.346680
11203.980469
11262.843750
11235.683594
11405.757812
11378.331055
11267.306641
10981.582031
10994.145508
11072.327148
11075.412109
11035.125000
10951.626953
11055.614258
11103.843750
11135.815430
11086.642578
11062.797852
10981.543945
10892.990234
10900.332031
11064.472656
11137.677734
11124.489258
11170.266602
11142.915039
11107.507812
11114.534180
11129.975586
11120.526367
11096.770508
11022.825195
10986.332031
10927.752930
10962.944336
10965.743164
10967.056641
11001.493164
11017.658203
10966.709961
10912.214844
10944.729492
10987.844727
10946.625000
11045.001953
11059.534180
10998.184570
10920.506836
10892.700195
11000.880859
11039.503906
10973.893555
10968.959961
11018.202148
11118.451172
11152.041016
11246.643555
11261.844727
11178.833008
11031.020508
10884.276367
10830.850586
10831.000977
10894.320312
10874.849609
10866.962891
10849.668945
10848.637695
10836.953125
10861.141602
10904.557617
10925.304688
10960.598633
10961.246094
10896.161133
10933.162109
10994.523438
11076.264648
11209.658203
11243.880859
11333.727539
11371.799805
11397.837891
11380.829102
11376.789062
11315.847656
11244.130859
11182.591797
11238.021484
11223.613281
11139.028320
11076.368164
11137.360352
11120.935547
11100.145508
11134.421875
11042.632812
11050.969727
11045.347656
11000.802734
10966.996094
10945.229492
11046.080078
11029.246094
11073.552734
11070.402344
11112.971680
11079.718750
11028.345703
10981.008789
10999.221680
11089.028320
11154.467773
11142.775391
11148.944336
11150.162109
11160.626953
11122.882812
11114.708008
11126.669922
11149.577148
11153.337891
11353.184570
11268.716797
11324.533203
11308.462891
11321.642578
11408.518555
11266.568359
11334.751953
11348.931641
11315.041016
11222.818359
11140.438477
11126.500977
11122.695312
11061.660156
11097.919922
11111.271484
11169.860352
11168.375977
11125.405273
11122.472656
11154.802734
11141.473633
11098.700195
11039.702148
11072.021484
11119.890625
11076.894531
11038.502930
11007.231445
11015.793945
11055.612305
11088.016602
11073.180664
11086.467773
11138.345703
11211.385742
11182.765625
11174.068359
11169.507812
11120.283203
11130.045898
11123.800781
11173.212891
11178.082031
11146.255859
10870.041016
11306.466797
11276.768555
11237.594727
11244.627930
11201.010742
11135.941406
11129.799805
11096.271484
11026.290039
11045.452148
11061.001953
11020.348633
11092.608398
11146.186523
11151.355469
11092.707031
11049.202148
11064.344727
11075.103516
11223.457031
11261.973633
11248.001953
11269.672852
11185.248047
11187.476562
11225.310547
11214.356445
11188.664062
11119.587891
11032.940430
11055.718750
11013.692383
11039.011719
11069.767578
11038.104492
11056.326172
11058.412109
11099.101562
11060.212891
11047.647461
11112.246094
11144.665039
11184.944336
11242.421875
11261.285156
11204.356445
11208.758789
11198.446289
11146.388672
11154.414062
11142.943359
11102.246094
11061.410156
11083.673828
11099.885742
11151.478516
11092.070312
11075.005859
11136.788086
11139.946289
11243.387695
11210.738281
11239.280273
11175.266602
11115.687500
11166.099609
11199.445312
11158.838867
11122.194336
11084.834961
11050.574219
10993.191406
11047.730469
11108.558594
11115.200195
11179.758789
11170.752930
11164.901367
11141.330078
11192.045898
11170.940430
11113.895508
11166.944336
11197.702148
11190.717773
11177.243164
11217.155273
11239.752930
11242.202148
11223.968750
11180.945312
11180.849609
11159.716797
11167.666992
11151.857422
11161.598633
11140.765625
11175.049805
11233.051758
11170.817383
11162.081055
11199.484375
11191.098633
11295.435547
11326.853516
11353.204102
11385.388672
11304.679688
11243.066406
11217.090820
11136.353516
11060.363281
11094.194336
11071.061523
11001.281250
10964.245117
11051.064453
11133.018555
11189.115234
11252.969727
11281.617188
11257.084961
11224.168945
11224.099609
11166.245117
11145.808594
11150.066406
11141.759766
11175.219727
11182.831055
11193.239258
11165.116211
11112.040039
11166.004883
11212.632812
11160.840820
11102.494141
11115.168945
11074.311523
11037.985352
11008.412109
11149.066406
11232.958984
11242.916016
11190.541016
11188.063477
11229.915039
11234.958008
11206.668945
11207.385742
11065.368164
11029.230469
11097.302734
11106.860352
11085.202148
11076.358398
11073.970703
11008.812500
11027.922852
11106.966797
11161.498047
11197.511719
11197.890625
11230.859375
11166.865234
11229.064453
11262.765625
11218.664062
11208.998047
11207.554688
11220.958008
11174.096680
11145.401367
11120.159180
11111.813477
11130.247070
11152.765625
11105.682617
11092.043945
11089.633789
11142.189453
11137.159180
11102.917969
11084.256836
11041.060547
10974.070312
10966.165039
10977.913086
11055.968750
11202.217773
11251.873047
11254.790039
11233.524414
11234.686523
11193.770508
11168.492188
11273.711914
11257.754883
11217.112305
11119.767578
11037.396484
11131.827148
11168.217773
11217.411133
11230.250000
11182.541016
11107.325195
11032.917969
10975.009766
10970.189453
11031.900391
11083.139648
11123.337891
11154.133789
11191.272461
11202.539062
11170.026367
11116.915039
11066.577148
11146.274414
11229.000000
11237.958984
11245.727539
11276.320312
11256.299805
11214.029297
11199.545898
11158.659180
11111.360352
11119.357422
11134.583984
11144.870117
11117.181641
11172.334961
11179.499023
11139.347656
11212.708984
11327.117188
11286.858398
10809.566406
11178.636719
11743.805664
11428.596680
11371.707031
11342.054688
11334.377930
11275.663086
11229.641602
11176.217773
11092.718750
11144.606445
11169.895508
11123.458984
11134.513672
11198.111328
11257.524414
11244.533203
11248.588867
11282.080078
11217.425781
11188.458984
11211.813477
11139.672852
11109.599609
11147.214844
11125.075195
11110.034180
11121.869141
11183.893555
11177.527344
11150.363281
11284.547852
11325.292969
11330.542969
11317.430664
11350.936523
11225.745117
11138.884766
11056.964844
11036.551758
11119.083984
11170.868164
11150.869141
11139.187500
11095.519531
11061.219727
11078.993164
11185.445312
11272.890625
11286.915039
11318.749023
11355.209961
11338.591797
11245.660156
11227.483398
11217.164062
11179.647461
11203.898438
11159.578125
11175.355469
11189.011719
11154.807617
11114.835938
11132.226562
11126.896484
11181.597656
11118.906250
11139.850586
11142.655273
11151.266602
11204.586914
11277.571289
11223.985352
11337.623047
11462.724609
11400.606445
11380.698242
11345.830078
11292.799805
11271.693359
11215.689453
11173.599609
11088.732422
11052.250000
10956.407227
10924.765625
10969.486328
10945.853516
10885.176758
10790.372070
10743.287109
10838.780273
10896.323242
10931.224609
10899.250977
10812.910156
10861.973633
11020.096680
11069.700195
11039.136719
11023.774414
10922.001953
10955.762695
10985.742188
11071.561523
11007.210938
10960.980469
11038.186523
11096.709961
11080.344727
11075.830078
11054.242188
11098.176758
11061.949219
11032.422852
10968.833008
11022.532227
11040.182617
11061.539062
11085.780273
11170.938477
11271.561523
11277.475586
11394.336914
11426.401367
11368.639648
11347.813477
11357.471680
11308.117188
11343.422852
11375.200195
11286.005859
11193.993164
11170.295898
11168.676758
11265.362305
11292.124023
11239.209961
11265.585938
11308.664062
11360.301758
11369.408203
11400.974609
11355.034180
11307.951172
11303.779297
11240.348633
11223.916016
11207.392578
11174.361328
11199.733398
11128.877930
11186.501953
11181.602539
11214.330078
11201.462891
11257.346680
11219.609375
11257.391602
11243.629883
11235.146484
11166.958008
11142.392578
11213.477539
11213.375000
11220.898438
11312.019531
11335.939453
11285.461914
11248.194336
11274.700195
11187.791992
11082.411133
11056.063477
11192.181641
11195.061523
11152.288086
11204.061523
11149.006836
11146.527344
11192.971680
11201.242188
11205.973633
11164.601562
11005.375000
10698.511719
10767.695312
10827.772461
11256.844727
11328.058594
11165.582031
11262.717773
11266.623047
11228.798828
11226.179688
11200.120117
11169.478516
11156.760742
11167.202148
11129.899414
11136.137695
11171.313477
11227.321289
11335.878906
11321.923828
11326.877930
11352.499023
11353.880859
11315.179688
11263.993164
11214.711914
11211.045898
11230.082031
11218.051758
11279.583008
11290.065430
11208.162109
11219.421875
11195.901367
11194.036133
11178.375977
11146.925781
11172.145508
11143.542969
11137.103516
11165.951172
11239.309570
11283.754883
11248.261719
11144.812500
11112.692383
11114.895508
11130.381836
11103.234375
11058.822266
11100.065430
11097.983398
11131.763672
11171.722656
11181.978516
11212.906250
11161.756836
11193.243164
11298.050781
11357.294922
11339.734375
11335.346680
11298.875000
11279.813477
11258.677734
11212.583008
11189.928711
11140.189453
11076.142578
11110.769531
11116.966797
11086.583008
11055.601562
11108.695312
11162.751953
11289.830078
11372.845703
11325.457031
11322.900391
11147.262695
11212.291016
11338.970703
11376.024414
11423.064453
11356.440430
11337.010742
11269.327148
11120.416016
11070.471680
11102.061523
11064.708008
10953.452148
10986.217773
10999.978516
10935.341797
10950.642578
11011.318359
10992.769531
11030.737305
11106.724609
11118.385742
11144.572266
11178.845703
11201.866211
11217.235352
11263.356445
11294.939453
11274.454102
11284.091797
11286.095703
11238.659180
11253.023438
11193.507812
11122.768555
11112.526367
11129.438477
10947.290039
10998.175781
11073.847656
11087.031250
11050.792969
11079.993164
11026.245117
11030.578125
11065.649414
11044.567383
11124.487305
11138.457031
11137.507812
11111.751953
11095.326172
11046.955078
11016.865234
11029.185547
10975.916016
10935.413086
10951.371094
11058.712891
11101.612305
11072.797852
11061.248047
11019.533203
10991.447266
11007.699219
11002.447266
11009.493164
11080.692383
11092.546875
10938.312500
11074.021484
11107.903320
11051.833984
11072.155273
11094.330078
11123.496094
11135.934570
11152.212891
11214.227539
11267.644531
11246.061523
11204.866211
11219.181641
11242.186523
11257.430664
11258.174805
11265.242188
11281.723633
11260.815430
11268.970703
11299.390625
11281.100586
```
