## Supplementary material for "Functional connectivity across the human subcortical auditory system using an autoregressive matrix-Gaussian copula graphical model approach with partial correlations": Code: roi-15_mean_ts.txt

```
11437.683594
11360.064453
11283.989258
11238.245117
11209.350586
11197.876953
11184.602539
11191.609375
11190.107422
11212.098633
11233.660156
11240.499023
11218.564453
11133.644531
11318.560547
11247.994141
11312.119141
11357.240234
11370.565430
11300.350586
11291.407227
11266.977539
11245.622070
11200.473633
11180.617188
11149.709961
11105.188477
11063.148438
11071.965820
11105.025391
11127.115234
11132.640625
11154.240234
11172.016602
11199.283203
11213.445312
11228.541016
11224.437500
11228.261719
11246.217773
11268.966797
11269.045898
11281.201172
11167.544922
11185.458008
11279.018555
11339.882812
11311.576172
11304.532227
11270.519531
11281.029297
11306.521484
11304.496094
11298.993164
11290.249023
11299.937500
11315.389648
11317.393555
11296.712891
11283.229492
11263.314453
11279.584961
11293.100586
11277.022461
11195.426758
11256.609375
11304.250977
11376.133789
11328.203125
11238.182617
11210.699219
11216.970703
11172.193359
11136.343750
11020.287109
10953.318359
10924.589844
10904.937500
10922.574219
10938.566406
10907.932617
10902.537109
10918.908203
10944.081055
10980.342773
11000.855469
11005.405273
10991.250000
10985.047852
11014.973633
11023.010742
11076.125000
11084.509766
11129.035156
11155.170898
11131.201172
11128.396484
11118.036133
11112.007812
11185.650391
11405.925781
11392.825195
11122.676758
11040.910156
11345.237305
11257.365234
11327.120117
11418.318359
11435.813477
11407.535156
11375.067383
11380.998047
11403.746094
11420.960938
11425.382812
11389.712891
11347.546875
11354.588867
11372.011719
11395.132812
11399.638672
11428.404297
11435.275391
11415.520508
11394.802734
11392.083008
11371.629883
11365.429688
11340.505859
11331.206055
11333.776367
11321.989258
11304.437500
11305.550781
11334.768555
11371.977539
11387.545898
11359.953125
11607.387695
11672.384766
11552.755859
11509.581055
11140.020508
11294.437500
11356.665039
11363.581055
11328.458984
11349.484375
11351.576172
11337.550781
11342.005859
11348.447266
11354.117188
11337.556641
11309.702148
11299.802734
11284.623047
11256.313477
11258.140625
11261.008789
11210.623047
11191.004883
11241.660156
11259.089844
11286.500977
11281.236328
11281.695312
11200.337891
11192.996094
11278.384766
11339.255859
11367.025391
11374.451172
11377.892578
11346.693359
11341.061523
11320.028320
11321.994141
11340.039062
11356.358398
11372.253906
11368.082031
11351.492188
11338.648438
11342.670898
11358.325195
11376.697266
11388.408203
11369.858398
11353.787109
11372.413086
11420.119141
11443.073242
11454.719727
11459.340820
11432.759766
11408.436523
11404.041992
11406.544922
11417.127930
11394.408203
11366.124023
11374.623047
11346.625977
11341.587891
11367.286133
11366.164062
11389.208008
11395.134766
11385.341797
11394.541016
11412.260742
11483.296875
11533.510742
11488.278320
11461.935547
11450.192383
11401.757812
11374.152344
11350.160156
11444.802734
11343.027344
11292.823242
11302.697266
11226.944336
11230.483398
11224.048828
11262.490234
11307.035156
11272.027344
11143.403320
11222.628906
11220.224609
11197.009766
11157.981445
11169.546875
11092.397461
11079.581055
11116.609375
11152.112305
11190.066406
11231.594727
11259.433594
11246.794922
11239.609375
11240.868164
11249.361328
11256.617188
11254.381836
11257.865234
11281.101562
11306.117188
11317.467773
11346.341797
11351.095703
11359.476562
11377.280273
11520.062500
11555.796875
11576.367188
11519.712891
11283.898438
11460.778320
11470.027344
11573.203125
11575.597656
11580.287109
11526.023438
11473.377930
11440.519531
11410.578125
11374.053711
11347.490234
11328.501953
11333.998047
11312.410156
11244.053711
11239.080078
11261.210938
11281.652344
11307.300781
11320.079102
11336.864258
11345.689453
11312.145508
11360.066406
11320.501953
11330.796875
11336.046875
11361.026367
11338.797852
11342.105469
11358.081055
11351.967773
11360.209961
11359.591797
11356.218750
11351.809570
11385.306641
11426.878906
11442.768555
11439.160156
11421.858398
11310.518555
11615.255859
11534.395508
11345.010742
11402.075195
11412.915039
11430.656250
11434.742188
11414.882812
11400.096680
11390.212891
11379.461914
11346.600586
11293.272461
11287.757812
11318.716797
11347.760742
11379.325195
11359.978516
11438.930664
11506.470703
11445.013672
11405.253906
11459.893555
11472.523438
11472.325195
11483.316406
11472.378906
11442.663086
11403.203125
11374.753906
11368.228516
11340.449219
11325.998047
11351.646484
11361.293945
11388.454102
11395.511719
11400.447266
11448.504883
11460.461914
11463.376953
11461.108398
11461.675781
11453.913086
11454.190430
11467.272461
11459.205078
11443.613281
11436.687500
11421.416992
11401.410156
11391.712891
11389.577148
11409.609375
11419.894531
11413.734375
11420.466797
11413.258789
11427.078125
11426.856445
11417.502930
11400.392578
11372.040039
11364.586914
11357.205078
11379.306641
11384.311523
11377.641602
11397.158203
11377.207031
11372.372070
11369.028320
11386.836914
11370.048828
11339.295898
11347.636719
11341.838867
11351.971680
11349.367188
11323.567383
11322.321289
11321.670898
11330.335938
11351.769531
11383.374023
11385.084961
11388.455078
11413.535156
11417.737305
11436.963867
11461.203125
11455.958984
11443.458984
11440.160156
11423.658203
11431.372070
11433.907227
11441.452148
11435.000000
11433.159180
11407.848633
11361.439453
11428.830078
11447.961914
11464.143555
11428.694336
11414.875977
11425.504883
11428.188477
11413.004883
11403.562500
11378.640625
11358.788086
11340.907227
11331.977539
11309.101562
11259.601562
11208.579102
11176.566406
11182.647461
11239.460938
11267.546875
11286.602539
11327.433594
11283.812500
11270.487305
11301.501953
11348.781250
11366.658203
11383.868164
11417.956055
11402.989258
11365.334961
11325.587891
11295.255859
11302.133789
11299.373047
11295.181641
11309.849609
11324.755859
11365.988281
11373.286133
11403.025391
11393.710938
11386.789062
11381.572266
11381.456055
11390.582031
11364.210938
11369.056641
11368.296875
11346.335938
11368.433594
11393.277344
11380.638672
11355.535156
11325.332031
11328.582031
11322.482422
11329.289062
11362.084961
11414.687500
11429.554688
11425.161133
11464.501953
11467.182617
11466.230469
11456.771484
11465.061523
11469.983398
11457.658203
11457.884766
11446.396484
11434.000000
11439.396484
11397.668945
11411.154297
11435.761719
11434.131836
11427.124023
11409.659180
11419.013672
11416.379883
11423.123047
11442.449219
11441.402344
11413.363281
11381.187500
11318.731445
11337.996094
11348.219727
11352.022461
11365.000977
11358.291016
11368.872070
11357.288086
11337.391602
11333.472656
11328.543945
11334.333984
11308.612305
11281.330078
11269.160156
11264.440430
11302.912109
11318.188477
11283.175781
11275.570312
11266.766602
11289.848633
11315.726562
11377.994141
11387.781250
11385.307617
11386.623047
11404.629883
11400.491211
11442.555664
11454.862305
11475.420898
11516.697266
11486.547852
11498.655273
11475.707031
11452.160156
11462.155273
11454.509766
11446.877930
11409.056641
11380.249023
11363.026367
11364.066406
11354.367188
11360.166016
11374.034180
11331.437500
11414.215820
11530.910156
11593.694336
11434.543945
11210.036133
11318.280273
11283.233398
11316.219727
11443.380859
11428.849609
11411.606445
11373.223633
11355.109375
11340.332031
11313.302734
11325.125977
11346.186523
11364.883789
11358.710938
11366.623047
11386.531250
11392.995117
11417.620117
11472.455078
11479.516602
11500.874023
11523.512695
11543.102539
11538.334961
11532.605469
11521.788086
11483.621094
11450.800781
11438.917969
11379.269531
11383.834961
11373.461914
11362.907227
11350.010742
11365.359375
11353.135742
11349.684570
11363.812500
11386.685547
11351.569336
11353.254883
11331.182617
11269.308594
11271.683594
11254.817383
11258.265625
11271.115234
11357.305664
11362.552734
11401.431641
11429.971680
11462.238281
11445.413086
11400.677734
11359.151367
11332.131836
11325.788086
11310.214844
11288.426758
11294.568359
11277.726562
11286.140625
11289.010742
11309.285156
11310.691406
11308.224609
11307.304688
11313.272461
11276.581055
11289.832031
11361.606445
11251.361328
11411.184570
11561.886719
11490.964844
11469.251953
11479.117188
11455.582031
11375.389648
11286.394531
11241.297852
11162.868164
11074.664062
11034.606445
11007.380859
11039.619141
11045.258789
11006.275391
10986.958984
10994.081055
11058.082031
11070.501953
11063.320312
11011.498047
10995.205078
11003.997070
11076.729492
11138.046875
11154.360352
11153.457031
11121.878906
11078.409180
11077.907227
11079.267578
11112.810547
11138.638672
11192.049805
11236.163086
11220.593750
11213.914062
11182.362305
11186.685547
11205.858398
11202.987305
11177.852539
11194.169922
11201.398438
11201.841797
11228.319336
11249.937500
11312.073242
11354.135742
11390.475586
11438.604492
11459.505859
11434.602539
11441.776367
11451.870117
11467.124023
11454.660156
11445.537109
11429.276367
11478.359375
11464.362305
11477.167969
11477.832031
11414.305664
11525.102539
11563.613281
11565.329102
11553.340820
11539.401367
11525.775391
11478.222656
11414.706055
11356.215820
11322.679688
11353.108398
11375.852539
11390.330078
11334.893555
11368.277344
11402.472656
11422.286133
11419.752930
11415.142578
11397.830078
11385.106445
11384.643555
11371.427734
11375.453125
11382.448242
11369.307617
11344.743164
11348.610352
11351.856445
11375.261719
11376.840820
11391.591797
11415.411133
11404.041992
11408.441406
11362.389648
11314.054688
11334.632812
11329.779297
11312.715820
11303.684570
11316.812500
11302.388672
11293.006836
11288.796875
11283.412109
11371.197266
11442.677734
11391.208008
11362.140625
11276.784180
11193.541992
11246.303711
11332.139648
11355.466797
11362.298828
11384.179688
11409.935547
11410.453125
11406.857422
11402.891602
11376.852539
11364.389648
11343.429688
11311.441406
11329.189453
11371.648438
11377.999023
11385.653320
11423.274414
11432.615234
11415.012695
11419.996094
11410.546875
11401.680664
11356.240234
11356.683594
11331.631836
11314.417969
11292.877930
11297.536133
11293.302734
11278.061523
11267.041992
11284.757812
11305.743164
11318.305664
11322.489258
11350.798828
11347.077148
11352.148438
11320.861328
11259.873047
11224.382812
11215.131836
11220.504883
11237.074219
11248.659180
11267.606445
11275.594727
11323.522461
11364.910156
11336.910156
11272.708008
11335.935547
11372.782227
11399.059570
11385.430664
11381.732422
11373.526367
11387.554688
11379.569336
11377.741211
11355.492188
11345.531250
11352.594727
11358.768555
11349.000977
11359.244141
11348.956055
11365.979492
11379.735352
11378.270508
11366.572266
11377.496094
11374.567383
11325.382812
11303.297852
11348.761719
11391.969727
11414.643555
11432.845703
11378.085938
11317.708984
11254.645508
11198.245117
11191.542969
11209.936523
11206.675781
11213.017578
11238.469727
11240.984375
11237.569336
11240.269531
11288.553711
11295.504883
11312.430664
11326.970703
11298.081055
11282.077148
11254.983398
11200.989258
11224.509766
11264.127930
11285.484375
11288.214844
11280.443359
11266.617188
11262.885742
11266.321289
11269.872070
11265.535156
11270.470703
11146.930664
11021.265625
11112.852539
11180.016602
11205.201172
11232.364258
11233.118164
11198.240234
11183.280273
11154.172852
11235.660156
11245.506836
11249.254883
11252.563477
11251.268555
11285.937500
11281.375000
11293.561523
11318.172852
11307.224609
11279.970703
11315.050781
11295.239258
11249.678711
11221.564453
11218.725586
11177.068359
11134.260742
11090.254883
11064.679688
11098.236328
11306.009766
11185.575195
11261.405273
11252.833008
11273.433594
11229.375000
11224.750977
11235.041016
11237.237305
11256.139648
11314.400391
11354.372070
11391.025391
11416.132812
11404.636719
11376.990234
11416.849609
11414.960938
11420.148438
11411.015625
11386.054688
11338.800781
11318.408203
11320.766602
```
