## Supplementary material for "Functional connectivity across the human subcortical auditory system using an autoregressive matrix-Gaussian copula graphical model approach with partial correlations": Code: roi-00_mean_ts.txt

```
9054.732422
9017.585938
9007.518555
9001.135742
9038.766602
9072.491211
9067.994141
9091.435547
9134.296875
9144.162109
9146.805664
9135.074219
9151.321289
9179.601562
9160.336914
9168.246094
9200.698242
9178.187500
9200.947266
9235.970703
9241.755859
9233.447266
9242.316406
9245.252930
9225.750977
9236.662109
9234.852539
9232.543945
9228.934570
9234.472656
9207.131836
9228.216797
9242.845703
9204.778320
9201.747070
9234.804688
9225.882812
9220.761719
9229.124023
9232.163086
9209.087891
9219.645508
9235.693359
9219.819336
9211.391602
9238.755859
9224.481445
9215.644531
9236.597656
9264.448242
9239.578125
9267.851562
9282.658203
9260.453125
9274.846680
9284.598633
9272.784180
9270.571289
9284.352539
9249.674805
9224.181641
9230.333984
9258.202148
9253.402344
9256.524414
9278.208984
9259.875977
9238.762695
9247.669922
9249.590820
9224.922852
9240.599609
9271.933594
9246.149414
9256.483398
9267.922852
9255.158203
9247.918945
9280.026367
9244.051758
9264.200195
9279.940430
9243.733398
9226.788086
9229.393555
9206.250977
9199.067383
9181.718750
9107.752930
9126.191406
9188.652344
9212.104492
9214.363281
9232.980469
9233.133789
9214.878906
9220.044922
9202.381836
9169.096680
9183.187500
9174.333984
9153.304688
9144.518555
9151.220703
9119.281250
9122.617188
9143.251953
9119.051758
9140.725586
9177.571289
9171.100586
9187.546875
9220.695312
9195.433594
9187.018555
9227.665039
9223.438477
9221.186523
9241.045898
9248.219727
9231.531250
9248.250000
9259.605469
9234.491211
9241.998047
9266.603516
9242.929688
9228.380859
9237.446289
9219.691406
9209.087891
9228.957031
9211.995117
9218.949219
9222.543945
9199.549805
9214.185547
9256.402344
9297.498047
9267.309570
9243.505859
9243.798828
9243.970703
9206.127930
9203.942383
9191.469727
9169.023438
9124.752930
9129.960938
9122.630859
9096.799805
9110.400391
9120.246094
9110.660156
9103.520508
9099.346680
9089.152344
9084.751953
9128.252930
8667.843750
8810.504883
9277.639648
9149.409180
9172.966797
9189.551758
9201.643555
9186.689453
9192.409180
9199.635742
9144.263672
9116.161133
9136.065430
9114.750000
9113.379883
9154.172852
9165.367188
9154.757812
9163.088867
9165.286133
9139.043945
9143.488281
9172.330078
9163.528320
9160.259766
9183.314453
9172.610352
9132.200195
9166.045898
9176.859375
9144.135742
9158.600586
9183.145508
9161.085938
9170.425781
9155.648438
9126.967773
9125.446289
9162.391602
9165.231445
9148.060547
9197.743164
9200.958984
9167.280273
9163.199219
9164.699219
9135.096680
9128.050781
9146.026367
9151.286133
9107.674805
9079.530273
9063.494141
9071.520508
9052.760742
9071.435547
9114.508789
9081.304688
9079.818359
9080.868164
9105.621094
9101.285156
9125.143555
9150.272461
9124.339844
9118.457031
9132.268555
9108.324219
9082.458984
9126.437500
9144.442383
9114.775391
9132.712891
9162.548828
9151.409180
9152.175781
9099.484375
9078.607422
9158.497070
9066.134766
8963.854492
8917.743164
8916.408203
9005.769531
9004.849609
9220.520508
9223.458984
9461.305664
9575.324219
9564.048828
9586.887695
9555.832031
9565.044922
9602.717773
9583.864258
9576.271484
9558.591797
9530.052734
9494.781250
9477.222656
9489.761719
9468.519531
9461.297852
9523.645508
9542.901367
9558.112305
9567.809570
9583.624023
9568.489258
9584.998047
9600.318359
9577.741211
9564.130859
9596.264648
9543.363281
9576.238281
9598.951172
9577.237305
9593.353516
9602.142578
9584.271484
9526.593750
9523.496094
9544.085938
9573.338867
9575.410156
9583.119141
9589.694336
9577.636719
9569.861328
9560.475586
9590.861328
9593.711914
9643.785156
9640.271484
9636.009766
9638.588867
9634.208008
9620.772461
9605.616211
9583.118164
9488.428711
9363.260742
9349.414062
9365.187500
9427.916992
9456.180664
9518.428711
9637.792969
9524.444336
9679.133789
9712.112305
9744.920898
9718.264648
9698.790039
9619.916016
9604.688477
9582.785156
9559.758789
9476.039062
9480.734375
9500.857422
9494.727539
9489.107422
9457.163086
9439.469727
9430.986328
9454.646484
9455.266602
9460.503906
9465.352539
9461.660156
9456.022461
9434.826172
9449.066406
9481.597656
9466.118164
9475.863281
9485.416992
9538.875977
9545.861328
9530.826172
9546.676758
9546.781250
9537.543945
9519.626953
9535.944336
9525.900391
9515.062500
9528.121094
9548.912109
9565.426758
9572.322266
9623.075195
9615.896484
9566.013672
9531.830078
9443.100586
9451.564453
9440.416992
9374.745117
9355.319336
9328.972656
9316.779297
9320.645508
9333.216797
9475.810547
9506.694336
9524.546875
9621.127930
9674.842773
9624.493164
9589.098633
9569.654297
9524.523438
9522.757812
9553.050781
9528.669922
9515.594727
9550.897461
9542.327148
9554.933594
9577.258789
9580.774414
9578.819336
9567.813477
9575.274414
9595.063477
9593.894531
9602.344727
9624.977539
9607.384766
9574.941406
9582.645508
9578.673828
9557.254883
9536.400391
9534.659180
9516.444336
9509.361328
9525.876953
9543.134766
9609.078125
9616.112305
9618.280273
9607.814453
9598.172852
9560.107422
9548.778320
9527.156250
9522.304688
9529.197266
9526.653320
9513.956055
9521.149414
9465.592773
9500.810547
9626.142578
9600.541992
9588.484375
9536.283203
9608.875000
9571.988281
9563.774414
9528.861328
9548.137695
9515.034180
9493.859375
9467.836914
9420.515625
9483.770508
9509.645508
9533.083984
9560.606445
9568.760742
9578.232422
9567.902344
9560.765625
9571.314453
9560.672852
9520.155273
9535.313477
9428.839844
9130.773438
9048.566406
9128.056641
9351.556641
9624.584961
9713.096680
9650.730469
9577.214844
9744.997070
9730.310547
9663.361328
9632.109375
9609.281250
9579.054688
9517.736328
9507.148438
9511.448242
9482.310547
9491.799805
9508.034180
9514.482422
9486.967773
9502.062500
9510.388672
9526.031250
9510.297852
9533.073242
9552.154297
9578.683594
9596.668945
9606.094727
9646.655273
9574.193359
9526.788086
9504.250977
9629.797852
9592.576172
9573.797852
9572.462891
9576.005859
9542.245117
9524.828125
9485.646484
9442.914062
9491.590820
9551.597656
9559.734375
9562.131836
9596.593750
9568.138672
9574.789062
9543.890625
9519.695312
9491.730469
9478.937500
9468.177734
9428.169922
9411.237305
9427.230469
9435.985352
9441.680664
9430.246094
9420.247070
9442.720703
9422.917969
9346.377930
9352.321289
9388.977539
9448.958984
9463.461914
9515.246094
9570.726562
9577.490234
9551.396484
9530.140625
9503.845703
9488.453125
9493.112305
9518.563477
9503.187500
9506.042969
9518.131836
9496.830078
9491.253906
9467.464844
9433.749023
9461.689453
9494.503906
9584.557617
9604.586914
9594.287109
9574.073242
9566.201172
9570.058594
9540.790039
9507.894531
9561.604492
9594.041016
9514.904297
9542.432617
9648.972656
9616.219727
9647.757812
9643.312500
9647.075195
9658.375977
9633.706055
9601.485352
9585.805664
9596.805664
9607.380859
9575.129883
9551.490234
9551.133789
9543.288086
9531.485352
9547.375000
9548.740234
9531.399414
9564.965820
9627.352539
9601.716797
9580.733398
9586.675781
9597.516602
9595.077148
9613.769531
9613.680664
9588.086914
9542.352539
9526.114258
9541.624023
9530.902344
9507.636719
9518.642578
9521.670898
9565.356445
9585.912109
9593.875977
9600.434570
9631.775391
9635.742188
9615.106445
9567.021484
9594.675781
9589.790039
9595.941406
9610.660156
9584.605469
9572.406250
9566.949219
9582.904297
9547.981445
9550.738281
9571.542969
9582.558594
9556.998047
9603.812500
9600.179688
9611.106445
9601.083008
9606.501953
9574.000000
9549.175781
9512.406250
9483.924805
9479.040039
9491.758789
9645.879883
9792.013672
9724.019531
9792.219727
9686.375000
9705.684570
9712.293945
9653.809570
9553.870117
9466.043945
9405.642578
9400.224609
9363.900391
9327.195312
9336.229492
9356.224609
9360.119141
9389.572266
9397.797852
9465.393555
9498.694336
9511.709961
9517.939453
9530.225586
9559.606445
9596.900391
9608.533203
9592.905273
9617.631836
9637.075195
9611.058594
9603.574219
9614.958008
9649.371094
9624.320312
9638.272461
9646.576172
9641.659180
9650.624023
9630.947266
9561.177734
9499.445312
9608.005859
9613.509766
9587.988281
9664.565430
9689.689453
9676.185547
9683.080078
9667.692383
9613.571289
9605.329102
9595.644531
9602.974609
9632.311523
9682.181641
9675.373047
9699.582031
9685.465820
9672.452148
9649.779297
9634.658203
9644.948242
9604.664062
9589.760742
9573.140625
9553.252930
9528.667969
9506.177734
9534.022461
9537.585938
9517.800781
9536.949219
9582.094727
9573.621094
9580.520508
9586.174805
9577.037109
9541.637695
9557.515625
9527.133789
9476.429688
9422.890625
9428.902344
9433.484375
9376.645508
9454.173828
9453.109375
9501.449219
9510.340820
9510.158203
9517.157227
9505.652344
9512.430664
9366.516602
9271.377930
9745.248047
9705.443359
9696.259766
9741.686523
9733.911133
9623.465820
9703.731445
9589.173828
9567.332031
9562.852539
9548.750000
9533.119141
9541.812500
9532.183594
9532.958984
9540.109375
9552.496094
9568.125000
9572.452148
9592.699219
9598.258789
9598.080078
9625.757812
9689.489258
9751.338867
9757.406250
9724.382812
9627.227539
9678.887695
9696.791992
9716.510742
9757.052734
9753.861328
9776.697266
9759.275391
9741.523438
9715.798828
9701.048828
9713.882812
9708.727539
9702.627930
9743.855469
9726.762695
9733.140625
9737.951172
9740.902344
9735.695312
9717.281250
9700.800781
9662.043945
9663.485352
9677.855469
9631.863281
9638.984375
9641.960938
9514.935547
9533.050781
9575.780273
9619.014648
9640.757812
9598.960938
9551.678711
9524.501953
9484.007812
9466.606445
9438.161133
9439.310547
9383.791016
9470.797852
9522.247070
9588.557617
9596.470703
9601.685547
9594.436523
9640.214844
9670.021484
9624.054688
9600.367188
9572.831055
9572.234375
9602.425781
9638.263672
9620.093750
9637.794922
9654.046875
9660.317383
9676.240234
9695.165039
9696.732422
9672.879883
9667.660156
9665.125000
9693.660156
9694.347656
9692.781250
9690.937500
9663.705078
9657.577148
9663.237305
9693.402344
9684.023438
9702.589844
9690.684570
9667.759766
9658.553711
9638.516602
9625.884766
9616.500977
9596.156250
9574.917969
9564.363281
9588.171875
9587.888672
9588.526367
9562.906250
9562.185547
9581.994141
9573.411133
9536.215820
9561.395508
9572.288086
9575.984375
9598.339844
9593.001953
9594.093750
9586.004883
9570.675781
9543.319336
9527.993164
9555.250000
9612.351562
9694.689453
9698.034180
9681.477539
9650.236328
9643.675781
9624.500977
9590.073242
9543.525391
9470.479492
9402.308594
9352.653320
9350.739258
9330.495117
9332.603516
9335.301758
9334.586914
9319.117188
9298.532227
9293.839844
9225.800781
9313.568359
9298.137695
9273.445312
9277.561523
9299.665039
9320.151367
9308.442383
9283.985352
9242.819336
9270.319336
9319.455078
9347.977539
9343.390625
9334.971680
9325.788086
9353.627930
9393.281250
9515.328125
9471.145508
9421.245117
9463.956055
9537.367188
9474.169922
9394.946289
9441.017578
9428.488281
9406.816406
9435.719727
9454.177734
9510.101562
9536.625977
9523.880859
9540.229492
9538.003906
9538.111328
9574.751953
9652.506836
9666.229492
9633.864258
9522.154297
9503.057617
9540.861328
9553.353516
```
