## Supplementary material for "Functional connectivity across the human subcortical auditory system using an autoregressive matrix-Gaussian copula graphical model approach with partial correlations": Code: roi-01_mean_ts.txt

```
10490.138672
10411.750977
10337.599609
10289.386719
10325.833984
10391.523438
10461.848633
10418.284180
10550.067383
10523.644531
10528.531250
10484.338867
10567.218750
10588.409180
10572.842773
10599.206055
10642.876953
10537.434570
10578.062500
10612.997070
10595.583008
10659.075195
10696.505859
10697.334961
10634.673828
10726.477539
10653.599609
10715.961914
10722.538086
10704.886719
10706.351562
10734.487305
10730.273438
10663.027344
10620.991211
10685.757812
10647.163086
10624.030273
10703.872070
10646.806641
10578.558594
10585.529297
10596.856445
10656.008789
10653.876953
10685.781250
10668.150391
10638.757812
10696.631836
10673.324219
10685.723633
10711.530273
10736.301758
10715.597656
10733.929688
10760.293945
10670.246094
10660.763672
10631.861328
10645.803711
10515.213867
10600.828125
10581.823242
10561.713867
10686.319336
10713.889648
10668.632812
10621.630859
10595.250977
10623.474609
10482.358398
10497.434570
10618.460938
10638.497070
10706.376953
10730.838867
10687.338867
10632.075195
10623.119141
10556.512695
10514.617188
10525.715820
10477.525391
10438.507812
10443.921875
10419.237305
10465.826172
10507.514648
10363.285156
10367.502930
10561.652344
10682.826172
10682.101562
10701.477539
10676.688477
10625.791016
10595.698242
10520.145508
10415.005859
10354.495117
10402.837891
10427.127930
10404.229492
10440.963867
10330.909180
10261.241211
10276.038086
10277.632812
10352.826172
10374.193359
10406.764648
10346.214844
10384.912109
10351.308594
10383.617188
10452.233398
10512.053711
10443.254883
10504.689453
10528.941406
10486.718750
10517.443359
10564.899414
10539.027344
10593.715820
10651.819336
10577.623047
10468.469727
10415.347656
10392.451172
10401.543945
10509.544922
10488.937500
10533.000977
10615.338867
10582.879883
10569.542969
10593.749023
10701.039062
10761.703125
10712.789062
10736.369141
10792.149414
10627.467773
10561.952148
10485.857422
10339.720703
10274.715820
10300.955078
10256.959961
10303.744141
10359.072266
10316.106445
10330.178711
10292.949219
10287.742188
10266.038086
10362.506836
10349.659180
10009.546875
10399.174805
10605.197266
10780.169922
10872.242188
10958.206055
10959.208984
10847.229492
10690.253906
10580.402344
10467.845703
10478.166992
10476.118164
10499.963867
10532.018555
10576.404297
10547.634766
10446.862305
10436.421875
10528.773438
10369.958984
10386.565430
10465.388672
10469.257812
10553.750977
10617.017578
10529.677734
10519.501953
10530.671875
10509.786133
10441.308594
10451.097656
10513.679688
10485.121094
10458.694336
10485.595703
10387.879883
10457.416016
10562.590820
10653.000000
10595.134766
10731.737305
10752.826172
10707.407227
10663.017578
10643.656250
10494.250000
10537.966797
10525.161133
10483.189453
10465.808594
10333.638672
10267.983398
10371.331055
10364.644531
10424.312500
10466.557617
10294.866211
10330.791016
10357.919922
10383.641602
10351.546875
10437.192383
10467.798828
10478.282227
10487.619141
10547.543945
10483.779297
10464.639648
10464.319336
10452.576172
10345.617188
10332.542969
10396.160156
10367.883789
10445.638672
10461.018555
10524.643555
10787.428711
10727.882812
10742.786133
10748.920898
10722.079102
10633.450195
10706.412109
10935.970703
10948.178711
11132.517578
11248.627930
11216.535156
11095.329102
11062.969727
11132.509766
11126.123047
10973.334961
10904.828125
10852.432617
10837.509766
10758.477539
10750.893555
10779.244141
10688.753906
10662.977539
10801.648438
10806.925781
10791.967773
10844.048828
10912.208984
10883.823242
10835.693359
10895.977539
10846.729492
10862.282227
10895.592773
10884.090820
10929.608398
10945.749023
10968.141602
10991.125977
10976.894531
10953.776367
10860.090820
10851.549805
10889.753906
10843.455078
10848.522461
10863.038086
10853.575195
10820.517578
10904.522461
10882.553711
10893.144531
10852.170898
11029.801758
11122.702148
11142.206055
11095.895508
11056.009766
10939.258789
10885.111328
10851.957031
10762.830078
10619.555664
10654.236328
10584.226562
10778.965820
10864.823242
10930.557617
11107.444336
11020.499023
11231.409180
11352.496094
11249.161133
11204.456055
11127.197266
11034.720703
10963.618164
10911.409180
10849.340820
10768.523438
10800.939453
10860.075195
10747.592773
10755.208984
10714.881836
10679.535156
10702.126953
10736.894531
10730.174805
10765.038086
10758.306641
10830.299805
10853.667969
10799.645508
10865.776367
10895.359375
10828.319336
10847.426758
10892.056641
10990.456055
10981.233398
10944.514648
10876.268555
10917.048828
10904.509766
10939.499023
10923.750977
10882.416992
10819.890625
10905.035156
10828.988281
10790.052734
10880.697266
11133.913086
11154.553711
11062.811523
10982.696289
10803.004883
10769.226562
10688.292969
10602.069336
10571.237305
10519.874023
10551.584961
10534.302734
10525.685547
10850.758789
10948.319336
10820.924805
11131.254883
11259.482422
11187.487305
11094.591797
11047.932617
10957.685547
10915.750000
10973.700195
10882.678711
10905.737305
10934.488281
10912.163086
10941.560547
10954.496094
10971.592773
10899.626953
10922.536133
10937.925781
10950.609375
10964.676758
10968.724609
10981.208984
10933.161133
10890.689453
10931.527344
11006.354492
10953.298828
10901.894531
10803.986328
10816.698242
10878.740234
10877.289062
10990.333008
11054.602539
11067.324219
11042.567383
10991.706055
10971.138672
10944.597656
10968.979492
10881.805664
10875.183594
10845.588867
10871.600586
10773.504883
10882.539062
10727.044922
10661.277344
10883.532227
11039.398438
10997.701172
10889.483398
11034.632812
10854.088867
10827.070312
10730.292969
10780.861328
10751.972656
10667.420898
10687.567383
10670.654297
10658.961914
10720.141602
10843.369141
10961.008789
10957.584961
11008.847656
10942.708984
10948.402344
11008.950195
10928.180664
10900.341797
10917.590820
10785.766602
10488.636719
10357.413086
10389.342773
10832.653320
11138.242188
11430.276367
11407.909180
11288.500000
11392.596680
11444.647461
11280.178711
11153.897461
11018.127930
10912.738281
10826.087891
10918.310547
10926.237305
10819.158203
10802.061523
10819.356445
10839.622070
10738.729492
10808.750000
10859.361328
10883.583984
10809.087891
10872.136719
10945.030273
10912.194336
10884.447266
10921.580078
10986.741211
10920.814453
10865.549805
10864.728516
11047.374023
11010.380859
11037.758789
10973.419922
10979.904297
10910.841797
10945.349609
10870.020508
10746.293945
10721.552734
10772.889648
10826.188477
10912.959961
10997.643555
11009.363281
11003.750000
10962.208984
10846.021484
10681.644531
10642.455078
10565.842773
10632.104492
10643.141602
10700.744141
10751.153320
10755.161133
10698.777344
10710.723633
10718.237305
10689.104492
10580.916016
10627.154297
10778.990234
10897.032227
10832.691406
10897.590820
10925.605469
10988.776367
10990.461914
10962.772461
10957.069336
10764.421875
10786.696289
10792.511719
10758.808594
10887.884766
10944.455078
10877.851562
10801.542969
10775.231445
10686.507812
10681.511719
10823.259766
10999.194336
11045.240234
10998.184570
11002.512695
10895.354492
10792.497070
10627.025391
10640.924805
10679.508789
10823.171875
10863.738281
10933.889648
11120.597656
11136.111328
11179.455078
11192.630859
11192.967773
11107.619141
11018.319336
10944.627930
10854.700195
10917.849609
10938.750000
10832.012695
10763.156250
10722.786133
10820.228516
10746.102539
10783.167969
10742.308594
10856.315430
10822.674805
10917.627930
10991.226562
10936.810547
10952.095703
10926.087891
10967.797852
10982.919922
11026.916992
10970.720703
10770.715820
10765.569336
10799.711914
10740.174805
10736.141602
10736.505859
10693.944336
10703.679688
10733.308594
10785.648438
10893.415039
10973.794922
10999.266602
11000.291016
10766.951172
10808.703125
10814.507812
10762.732422
10800.323242
10877.157227
10893.271484
10849.583008
10875.958984
10782.389648
10754.499023
10829.106445
10845.552734
10759.952148
10930.658203
10946.334961
10960.135742
10971.104492
10886.876953
10827.007812
10757.784180
10687.679688
10571.602539
10574.992188
10458.657227
10674.561523
11024.666016
11137.982422
11281.421875
11099.004883
11163.070312
11045.111328
10880.214844
10649.846680
10441.595703
10377.334961
10473.891602
10417.900391
10354.548828
10404.946289
10466.270508
10446.707031
10487.607422
10481.023438
10631.593750
10776.025391
10764.497070
10740.185547
10737.113281
10859.198242
10896.450195
10926.258789
10846.162109
10888.627930
10948.065430
10871.749023
10826.372070
10856.021484
10919.426758
10875.425781
10928.934570
11019.908203
11022.557617
10978.565430
10867.979492
10819.467773
10738.343750
10939.246094
10975.450195
11000.118164
11089.180664
11040.205078
11042.846680
10974.889648
10929.191406
10801.523438
10743.419922
10689.326172
10637.312500
10724.967773
10793.000977
10900.535156
11035.555664
11089.608398
11066.066406
10950.158203
10896.329102
10828.517578
10730.566406
10814.773438
10784.117188
10671.641602
10587.731445
10525.101562
10654.352539
10658.512695
10634.876953
10646.206055
10650.889648
10776.597656
10771.458984
10805.173828
10724.728516
10656.502930
10660.429688
10746.823242
10694.632812
10645.613281
10696.676758
10725.175781
10608.097656
10662.512695
10570.106445
10610.610352
10627.463867
10631.211914
10633.833008
10621.403320
10633.888672
10482.783203
10375.997070
10928.798828
11018.108398
11051.208984
11204.762695
11133.026367
11001.025391
11059.205078
10872.767578
10838.933594
10849.575195
10789.560547
10698.729492
10680.268555
10656.373047
10675.792969
10710.608398
10646.040039
10687.381836
10677.288086
10659.412109
10715.715820
10774.277344
10821.402344
10960.746094
10989.861328
11006.874023
10937.623047
10901.505859
10959.159180
11067.252930
11097.105469
11159.667969
11129.653320
11034.590820
10953.017578
10854.352539
10789.934570
10797.758789
10805.926758
10772.219727
10829.472656
10897.595703
10854.250000
10910.874023
10983.909180
10947.289062
10979.306641
10922.038086
10824.834961
10778.388672
10840.874023
10861.879883
10734.538086
10702.859375
10672.012695
10447.889648
10533.245117
10686.982422
10888.714844
10984.367188
10888.562500
10757.555664
10650.779297
10514.479492
10470.625977
10503.205078
10450.266602
10401.574219
10439.079102
10606.678711
10836.720703
10922.025391
10981.018555
10971.840820
10925.776367
10926.797852
10848.733398
10862.416016
10797.870117
10742.990234
10761.424805
10757.691406
10785.700195
10770.166992
10772.474609
10739.084961
10790.673828
10781.539062
10838.613281
10811.957031
10866.055664
10888.298828
10949.041016
10917.865234
10867.650391
10848.232422
10868.666016
10876.090820
10874.996094
10897.762695
10924.615234
10929.952148
10984.034180
10917.698242
10834.305664
10842.441406
10780.819336
10709.669922
10659.319336
10648.995117
10619.509766
10657.565430
10754.029297
10678.503906
10668.330078
10680.311523
10668.584961
10659.735352
10584.939453
10559.557617
10553.264648
10639.382812
10745.111328
10814.620117
10866.372070
10752.244141
10700.497070
10650.675781
10636.245117
10635.758789
10686.326172
10836.261719
11037.350586
10979.615234
10965.720703
10910.249023
10812.994141
10708.469727
10609.999023
10451.874023
10266.280273
10210.555664
10149.776367
10097.316406
10214.950195
10339.004883
10320.328125
10261.846680
10222.129883
10338.358398
10191.087891
10277.488281
10293.382812
10243.555664
10243.057617
10398.689453
10362.902344
10299.726562
10189.305664
10181.582031
10206.485352
10310.772461
10313.544922
10281.411133
10250.593750
10249.123047
10357.946289
10434.380859
10387.215820
10430.855469
10456.958008
10604.648438
10695.434570
10573.643555
10437.379883
10540.610352
10496.803711
10512.393555
10465.238281
10479.962891
10567.023438
10635.119141
10576.166016
10621.955078
10627.360352
10644.552734
10729.442383
10991.432617
11033.241211
10973.926758
10721.208984
10691.306641
10655.552734
10784.609375
```
