## Supplementary material for "Functional connectivity across the human subcortical auditory system using an autoregressive matrix-Gaussian copula graphical model approach with partial correlations": Code: roi-02_mean_ts.txt

```
10718.009766
10672.833984
10631.968750
10588.236328
10641.258789
10669.870117
10680.000000
10723.635742
10767.404297
10785.255859
10782.494141
10772.926758
10795.375977
10809.921875
10773.649414
10788.976562
10796.351562
10786.135742
10825.891602
10845.307617
10845.012695
10848.818359
10857.246094
10848.293945
10821.771484
10829.311523
10830.783203
10826.368164
10826.365234
10818.310547
10772.964844
10793.797852
10813.382812
10777.730469
10786.326172
10800.798828
10811.757812
10813.360352
10826.583984
10812.585938
10782.279297
10783.727539
10790.334961
10770.990234
10763.224609
10770.436523
10765.647461
10768.697266
10795.190430
10804.387695
10790.071289
10813.893555
10823.122070
10816.519531
10825.388672
10832.839844
10817.881836
10795.794922
10802.563477
10787.700195
10776.031250
10777.139648
10806.936523
10816.782227
10799.846680
10816.244141
10821.156250
10793.461914
10808.651367
10735.329102
10745.246094
10869.913086
10805.837891
10796.107422
10810.087891
10814.489258
10795.008789
10806.332031
10813.886719
10791.572266
10815.290039
10828.285156
10803.733398
10780.590820
10815.031250
10779.021484
10772.068359
10670.785156
10604.221680
10710.340820
10740.657227
10730.953125
10779.273438
10778.427734
10801.515625
10776.083008
10753.042969
10727.534180
10695.286133
10700.819336
10687.454102
10658.594727
10675.330078
10687.383789
10662.714844
10665.250000
10663.478516
10636.900391
10660.279297
10679.869141
10671.598633
10669.279297
10690.344727
10710.431641
10706.620117
10735.315430
10737.774414
10737.416992
10764.863281
10759.968750
10737.027344
10730.194336
10744.321289
10731.557617
10745.416992
10754.845703
10749.274414
10751.047852
10757.705078
10726.570312
10736.258789
10749.802734
10729.374023
10679.223633
10686.283203
10597.214844
10737.553711
10774.475586
10814.634766
10801.102539
10796.447266
10804.449219
10803.979492
10765.823242
10749.051758
10743.834961
10710.913086
10698.731445
10677.862305
10673.243164
10623.393555
10634.082031
10632.767578
10621.248047
10638.403320
10643.456055
10629.301758
10483.394531
10716.832031
10863.167969
10776.509766
10015.556641
10826.085938
10819.711914
10853.473633
10824.700195
10793.750977
10793.413086
10717.134766
10691.783203
10701.449219
10718.154297
10688.605469
10698.944336
10756.005859
10772.756836
10766.659180
10755.323242
10760.561523
10736.790039
10749.919922
10771.929688
10736.786133
10760.000000
10785.659180
10767.145508
10749.205078
10777.481445
10776.600586
10768.417969
10771.083008
10783.886719
10777.475586
10758.305664
10750.975586
10744.778320
10738.378906
10751.708008
10698.558594
10781.614258
10797.274414
10782.989258
10784.779297
10796.024414
10788.251953
10741.900391
10756.482422
10761.734375
10754.145508
10704.014648
10536.329102
10589.329102
10608.065430
10601.717773
10615.447266
10628.167969
10640.614258
10635.143555
10628.477539
10634.633789
10671.269531
10692.933594
10686.613281
10670.106445
10659.123047
10686.193359
10675.844727
10682.343750
10698.895508
10660.814453
10680.983398
10642.005859
10683.164062
10700.440430
10723.844727
10753.505859
10696.593750
10750.429688
10921.991211
11005.631836
11028.388672
11027.236328
11011.574219
11038.491211
11056.289062
11060.355469
10834.849609
10829.049805
10743.731445
10796.401367
10834.404297
10868.628906
10895.514648
10879.583984
10874.391602
10867.050781
10833.140625
10804.623047
10804.073242
10788.314453
10743.441406
10763.332031
10807.837891
10851.474609
10850.147461
10853.455078
10876.654297
10850.384766
10865.297852
10889.183594
10877.796875
10869.991211
10860.779297
10848.130859
10824.082031
10845.955078
10832.460938
10810.268555
10821.227539
10809.583008
10793.577148
10798.695312
10842.082031
10842.714844
10850.698242
10850.539062
10860.568359
10840.221680
10849.779297
10837.453125
10880.818359
10862.269531
10873.190430
10886.574219
10874.286133
10902.148438
10892.923828
10866.450195
10865.847656
10862.140625
10775.120117
10677.858398
10775.986328
10777.357422
10781.082031
10796.858398
10769.591797
10833.372070
10752.237305
10946.287109
10969.649414
10925.759766
10915.299805
10885.567383
10814.175781
10812.003906
10821.057617
10796.908203
10666.884766
10680.767578
10704.072266
10712.467773
10722.034180
10709.734375
10694.078125
10689.320312
10700.602539
10712.331055
10692.989258
10692.525391
10716.540039
10719.646484
10690.629883
10706.032227
10721.385742
10727.863281
10714.021484
10753.015625
10795.975586
10806.689453
10786.185547
10778.950195
10795.990234
10785.503906
10765.974609
10791.761719
10788.647461
10756.674805
10767.356445
10736.055664
10793.444336
10836.641602
10923.011719
10927.087891
10881.889648
10815.578125
10757.693359
10824.299805
10836.222656
10762.251953
10700.769531
10682.546875
10596.164062
10550.067383
10573.485352
10668.140625
10796.756836
10730.813477
10924.881836
10932.439453
10857.294922
10810.429688
10817.845703
10792.372070
10799.842773
10823.151367
10790.542969
10796.822266
10829.183594
10827.019531
10811.846680
10861.427734
10874.445312
10837.456055
10837.299805
10830.370117
10816.833984
10837.420898
10852.658203
10888.205078
10873.620117
10847.621094
10825.382812
10831.171875
10825.766602
10791.475586
10760.161133
10721.289062
10762.500000
10720.606445
10758.627930
10823.885742
10854.284180
10854.588867
10849.600586
10828.883789
10815.702148
10807.259766
10766.491211
10770.191406
10795.022461
10785.490234
10769.981445
10744.789062
10701.748047
10700.878906
10824.034180
10825.704102
10820.641602
10742.305664
10809.669922
10776.072266
10803.430664
10760.952148
10748.874023
10732.968750
10686.511719
10686.310547
10582.943359
10679.877930
10737.206055
10778.748047
10797.877930
10788.817383
10786.403320
10749.666016
10773.233398
10781.684570
10737.034180
10728.320312
10750.187500
10722.352539
10483.528320
10368.148438
10598.330078
10700.873047
10918.959961
10879.673828
10789.250000
10722.280273
11013.582031
10932.550781
10918.347656
10883.642578
10883.118164
10836.777344
10785.839844
10783.838867
10794.696289
10778.221680
10775.731445
10786.431641
10770.185547
10774.466797
10772.961914
10820.043945
10835.869141
10807.160156
10848.425781
10867.970703
10871.041992
10845.090820
10869.592773
10919.378906
10803.111328
10872.654297
10848.605469
10907.090820
10856.848633
10811.681641
10884.395508
10856.826172
10793.916992
10773.255859
10751.883789
10676.461914
10711.434570
10773.721680
10838.939453
10857.042969
10820.194336
10792.391602
10814.478516
10818.232422
10796.372070
10748.238281
10728.188477
10717.640625
10707.118164
10682.805664
10696.405273
10719.311523
10707.541016
10698.957031
10686.386719
10702.612305
10685.265625
10549.358398
10591.852539
10665.189453
10720.738281
10722.865234
10732.973633
10808.330078
10832.736328
10818.292969
10782.920898
10760.020508
10706.704102
10574.702148
10607.124023
10659.840820
10688.118164
10676.625000
10695.585938
10679.264648
10650.416992
10601.137695
10711.047852
10790.328125
10798.209961
10797.658203
10766.591797
10740.885742
10763.418945
10757.048828
10760.186523
10656.746094
10385.823242
10495.260742
10521.432617
10459.250977
10617.804688
10729.148438
10743.313477
10754.948242
10778.775391
10752.339844
10734.675781
10722.021484
10700.240234
10719.766602
10720.263672
10711.217773
10687.619141
10671.947266
10695.458008
10683.703125
10679.984375
10696.277344
10695.548828
10677.421875
10739.559570
10734.289062
10687.722656
10742.706055
10766.807617
10747.390625
10736.206055
10732.200195
10702.601562
10677.748047
10673.341797
10684.417969
10689.343750
10698.620117
10692.375000
10698.729492
10711.278320
10737.689453
10732.854492
10715.563477
10782.270508
10824.852539
10800.078125
10643.225586
10714.520508
10717.825195
10664.212891
10674.586914
10743.909180
10742.479492
10714.182617
10686.017578
10693.308594
10658.303711
10656.952148
10735.440430
10645.083008
10698.949219
10712.809570
10681.688477
10709.382812
10752.604492
10707.232422
10694.890625
10654.006836
10585.686523
10584.831055
10515.584961
10703.590820
10794.781250
10910.909180
10896.311523
10755.933594
10786.698242
10776.492188
10711.404297
10620.237305
10531.217773
10506.625000
10495.143555
10469.293945
10424.689453
10411.191406
10437.285156
10446.325195
10485.786133
10477.448242
10542.882812
10593.645508
10595.386719
10608.474609
10596.981445
10636.726562
10665.477539
10695.782227
10668.821289
10680.758789
10699.834961
10695.201172
10661.214844
10704.274414
10750.557617
10720.595703
10714.154297
10731.744141
10710.124023
10688.696289
10625.469727
10524.873047
10605.888672
10602.411133
10583.305664
10574.600586
10669.211914
10696.682617
10660.486328
10664.000000
10659.822266
10621.862305
10600.823242
10588.536133
10585.603516
10527.712891
10631.269531
10677.133789
10707.033203
10686.025391
10645.886719
10604.356445
10608.314453
10645.168945
10617.897461
10600.165039
10600.847656
10600.288086
10543.156250
10509.795898
10530.458984
10567.896484
10548.472656
10542.704102
10587.110352
10608.346680
10592.543945
10588.064453
10566.356445
10542.686523
10536.390625
10460.049805
10423.592773
10462.980469
10453.863281
10437.490234
10419.553711
10393.699219
10440.554688
10510.183594
10477.353516
10465.133789
10469.457031
10390.607422
10369.216797
10510.285156
10592.861328
10445.105469
10519.279297
10594.442383
10617.187500
10645.653320
10650.764648
10705.202148
10625.943359
10547.301758
10518.877930
10528.127930
10502.886719
10521.445312
10499.956055
10536.806641
10560.993164
10562.770508
10584.465820
10587.064453
10605.752930
10583.348633
10589.313477
10609.140625
10671.927734
10731.573242
10724.268555
10696.911133
10814.751953
10753.767578
10718.831055
10734.272461
10755.142578
10742.198242
10741.850586
10754.317383
10738.282227
10640.833008
10627.587891
10735.139648
10722.625977
10713.955078
10751.162109
10717.574219
10697.173828
10714.188477
10714.722656
10689.931641
10701.126953
10709.390625
10700.408203
10682.642578
10691.609375
10658.423828
10651.716797
10670.982422
10425.846680
10524.306641
10571.000977
10621.307617
10635.137695
10606.700195
10550.337891
10485.697266
10446.468750
10445.662109
10397.593750
10405.250977
10378.561523
10263.514648
10428.266602
10511.042969
10527.811523
10541.184570
10569.574219
10534.374023
10515.002930
10479.190430
10462.082031
10476.956055
10480.058594
10491.892578
10519.487305
10505.088867
10509.759766
10526.434570
10522.791992
10546.705078
10567.414062
10562.559570
10570.967773
10545.671875
10543.584961
10544.082031
10574.783203
10558.357422
10600.571289
10583.733398
10550.744141
10598.404297
10662.750000
10609.999023
10628.583008
10627.923828
10584.258789
10577.537109
10572.513672
10554.263672
10561.590820
10532.163086
10496.848633
10504.608398
10509.374023
10508.964844
10499.451172
10490.998047
10518.715820
10523.075195
10493.199219
10478.444336
10488.368164
10540.675781
10551.104492
10544.094727
10549.936523
10540.221680
10532.871094
10522.507812
10518.417969
10429.695312
10601.946289
10741.897461
10783.618164
10729.274414
10671.844727
10634.768555
10598.457031
10572.923828
10550.824219
10497.357422
10423.656250
10344.069336
10322.008789
10310.476562
10307.275391
10300.526367
10312.752930
10301.581055
10283.678711
10290.665039
10195.766602
10190.058594
10183.150391
10182.324219
10181.257812
10236.122070
10310.491211
10316.918945
10290.272461
10259.145508
10359.872070
10347.375000
10342.500000
10376.619141
10343.208984
10294.253906
10315.490234
10337.678711
10112.460938
10021.471680
10140.935547
10212.442383
10260.169922
10256.514648
10232.393555
10202.690430
10197.719727
10171.979492
10232.134766
10261.328125
10288.077148
10335.519531
10347.332031
10364.663086
10348.436523
10401.284180
10537.446289
10553.816406
10613.980469
10595.422852
10553.886719
10337.605469
10380.598633
10422.348633
10523.574219
```
