## Supplementary material for "Functional connectivity across the human subcortical auditory system using an autoregressive matrix-Gaussian copula graphical model approach with partial correlations": Code: roi-03_mean_ts.txt

```
11092.126953
11011.969727
10963.809570
10946.896484
10983.600586
10992.617188
11020.973633
11087.152344
11140.933594
11093.823242
11044.251953
11042.030273
11082.280273
11126.804688
11108.294922
11063.833984
11120.005859
11108.221680
11167.315430
11183.360352
11129.534180
11215.198242
11217.491211
11206.079102
11173.753906
11217.017578
11236.981445
11188.079102
11192.833984
11171.019531
11230.047852
11173.564453
11162.717773
11181.876953
11180.560547
11143.828125
11124.646484
11137.309570
11133.362305
11118.566406
11053.707031
11071.492188
11097.359375
11084.420898
11117.389648
11120.730469
11055.917969
11054.113281
11103.229492
11129.377930
11063.908203
11132.854492
11163.234375
11113.873047
11140.719727
11079.559570
11060.992188
11057.591797
11035.250977
10990.812500
11004.556641
11001.785156
11033.334961
10991.282227
11069.168945
11103.236328
11114.330078
11020.365234
11028.525391
10999.303711
10972.382812
11089.197266
11004.629883
11052.777344
11108.055664
11124.885742
11042.881836
10986.774414
11027.682617
11015.917969
11060.514648
11036.686523
10977.266602
10961.946289
10982.967773
10984.552734
11014.016602
11011.210938
10927.320312
11007.559570
11111.769531
11181.865234
11189.123047
11211.635742
11219.114258
11178.992188
11082.930664
10991.034180
10954.851562
11007.492188
10960.233398
10989.888672
10983.123047
10996.569336
10937.076172
10861.361328
10826.927734
10826.160156
10923.214844
10976.947266
10915.477539
10911.527344
10895.302734
10822.672852
10848.755859
10928.410156
10932.462891
10892.460938
10942.638672
10911.980469
10893.561523
10885.841797
10924.992188
11001.140625
10979.122070
11002.247070
10922.177734
10925.026367
10932.947266
10868.860352
10915.254883
10955.567383
10905.396484
10967.584961
11024.873047
10948.912109
11050.229492
11065.831055
11133.878906
11133.312500
11162.576172
11133.791992
11118.468750
11026.126953
11023.845703
10961.165039
10873.833008
10852.687500
10836.036133
10811.160156
10817.981445
10922.011719
10887.596680
10844.142578
10845.682617
10814.186523
10785.565430
10790.895508
10923.215820
11004.196289
11064.349609
10602.171875
11120.092773
11174.292969
11240.898438
11190.836914
11114.632812
10986.352539
10891.752930
10836.634766
10843.376953
10859.233398
10857.525391
10893.115234
10936.309570
10930.991211
10855.094727
10859.323242
10954.434570
10910.100586
10912.826172
10913.419922
10899.962891
10979.586914
10987.991211
10984.111328
10938.100586
10945.946289
10940.009766
10881.337891
10869.987305
10951.688477
10856.796875
10826.339844
10825.918945
10872.543945
10854.323242
10874.178711
10911.703125
10991.395508
10959.059570
10948.264648
11016.849609
11058.142578
10962.263672
10820.366211
10866.857422
10871.146484
10838.221680
10853.212891
10792.197266
10741.330078
10798.583984
10860.162109
10884.485352
10827.490234
10792.998047
10778.492188
10777.850586
10762.176758
10786.235352
10903.400391
10888.943359
10939.745117
10904.538086
10870.349609
10831.444336
10886.203125
10908.998047
10845.651367
10829.899414
10750.179688
10747.963867
10774.561523
10814.230469
10878.447266
10854.677734
10983.527344
11240.417969
11335.598633
11373.705078
11338.828125
11418.344727
11365.088867
11372.870117
11432.715820
11193.423828
11212.494141
11272.017578
11197.614258
11179.760742
11171.486328
11161.287109
11075.338867
11076.001953
11033.853516
10934.646484
10933.395508
10983.685547
10967.281250
10891.992188
10866.336914
10939.157227
10940.273438
10985.263672
11022.581055
11017.947266
10977.359375
10949.406250
10963.301758
10920.102539
11025.405273
10993.179688
10997.423828
10987.888672
11012.207031
11013.709961
11012.946289
10988.461914
10976.851562
10953.117188
10915.393555
10893.767578
10979.417969
10991.227539
10972.103516
10959.915039
10999.965820
11007.002930
10983.459961
11020.735352
11009.920898
11069.657227
11170.513672
11148.966797
11124.975586
11052.149414
11032.963867
10983.015625
10967.635742
10885.148438
10806.320312
10880.197266
10983.277344
11028.433594
11083.579102
11071.778320
11035.988281
11030.374023
11230.418945
11284.580078
11230.662109
11167.416016
11095.841797
11023.250977
11022.011719
11011.782227
10969.458008
10825.504883
10886.202148
10957.074219
10953.234375
10927.462891
10863.575195
10883.030273
10857.834961
10849.521484
10864.975586
10941.052734
10924.173828
10953.012695
10955.873047
10835.559570
10920.339844
10933.094727
10902.410156
10903.025391
10950.573242
11026.856445
11014.366211
10957.943359
10933.796875
10993.674805
10967.941406
11015.078125
10951.950195
10992.494141
10924.598633
10955.644531
10921.389648
11021.106445
11086.544922
11206.713867
11180.429688
11097.842773
11002.155273
10872.600586
10920.110352
10910.434570
10924.694336
10854.632812
10789.820312
10771.741211
10757.905273
10755.718750
10880.257812
10999.286133
10922.251953
11135.598633
11206.584961
11156.290039
11099.874023
11047.790039
10928.736328
10958.641602
10924.022461
10872.781250
10934.223633
10908.893555
10928.984375
10926.383789
10930.422852
10990.583008
10976.817383
10990.303711
10977.053711
10998.270508
11008.073242
11084.693359
11053.571289
11023.207031
10933.803711
10914.281250
10963.569336
10908.631836
10898.620117
10889.140625
10910.278320
10990.142578
10953.646484
11014.966797
11100.392578
11068.899414
11083.723633
11053.359375
11094.679688
10955.332031
10981.202148
10947.239258
10917.430664
10949.630859
10944.898438
10964.721680
11010.376953
10970.904297
10882.213867
11019.609375
11074.292969
11060.290039
11025.184570
10984.184570
10960.624023
10928.844727
10921.388672
10929.444336
10876.328125
10762.730469
10784.490234
10734.956055
10819.087891
10924.935547
10976.479492
11072.046875
11039.570312
11025.968750
10953.918945
10987.291016
11038.600586
10962.217773
10944.073242
11002.790039
11051.395508
10846.074219
10746.654297
10867.235352
11110.209961
11280.113281
11254.958008
11278.217773
11233.225586
11345.119141
11374.899414
11265.222656
11237.745117
11128.691406
11007.171875
10927.703125
10879.207031
10920.109375
10849.837891
10897.096680
10897.739258
10904.016602
10911.867188
10954.496094
10964.277344
10925.184570
10883.038086
10929.959961
10981.334961
11003.344727
10953.873047
10993.910156
11056.523438
10973.083008
10949.325195
11044.170898
11139.292969
11133.151367
11091.552734
11093.399414
11052.399414
11020.882812
10944.424805
10918.227539
10839.044922
10814.172852
10868.778320
11017.296875
11028.638672
10956.551758
11029.699219
11044.879883
10975.549805
10938.601562
10766.404297
10736.859375
10752.618164
10811.748047
10818.447266
10848.134766
10902.908203
10880.972656
10824.231445
10794.220703
10765.284180
10786.435547
10728.423828
10760.957031
10887.671875
10944.896484
10951.834961
10962.966797
11041.140625
11020.351562
11063.140625
10979.639648
10904.294922
10873.496094
10781.458008
10742.147461
10828.985352
10881.429688
10890.892578
10851.291992
10812.078125
10765.948242
10710.438477
10762.225586
10909.950195
10953.749023
10956.789062
10971.175781
10946.446289
10853.129883
10883.949219
10830.814453
10732.997070
10490.485352
10548.662109
10620.404297
10694.610352
10874.159180
10996.050781
11004.292969
11005.212891
10976.549805
10942.382812
10907.490234
10851.426758
10884.958008
10897.373047
10843.328125
10858.705078
10838.600586
10803.610352
10829.947266
10792.639648
10827.250000
10854.483398
10865.509766
10838.732422
10944.976562
10883.389648
10821.156250
10846.909180
10858.990234
10947.582031
10977.787109
10964.381836
10899.875977
10833.110352
10820.270508
10753.983398
10750.059570
10769.291992
10794.713867
10739.919922
10744.684570
10794.814453
10785.816406
10859.376953
10965.465820
11036.215820
10935.263672
10795.501953
10855.385742
10888.542969
10828.280273
10835.806641
10893.170898
10931.097656
10945.551758
10866.632812
10871.477539
10793.571289
10850.107422
10864.733398
10802.827148
10843.177734
10896.254883
10855.120117
10897.065430
10880.594727
10830.712891
10755.067383
10762.988281
10708.272461
10675.917969
10604.050781
10754.623047
10959.817383
11165.962891
11230.205078
11164.966797
11174.182617
11073.539062
10881.351562
10745.471680
10590.720703
10551.765625
10587.453125
10590.802734
10536.241211
10572.100586
10571.702148
10547.550781
10662.390625
10622.537109
10733.165039
10816.721680
10808.567383
10852.559570
10812.857422
10903.998047
10909.750000
10868.968750
10847.389648
10915.896484
10932.519531
10894.559570
10833.193359
10893.525391
10976.003906
10899.389648
10922.173828
11003.651367
10957.940430
10928.492188
10864.710938
10828.187500
10816.828125
10950.510742
10875.447266
10878.292969
11012.400391
10988.562500
10932.809570
10909.714844
10843.078125
10748.180664
10738.417969
10713.542969
10740.120117
10745.559570
10795.867188
10862.085938
10923.289062
10939.984375
10906.126953
10877.087891
10827.643555
10804.541992
10832.923828
10771.041992
10763.242188
10715.638672
10694.311523
10548.114258
10671.064453
10727.449219
10693.488281
10658.280273
10687.094727
10776.036133
10761.340820
10799.716797
10742.319336
10656.291016
10664.973633
10732.297852
10645.750977
10685.049805
10736.348633
10740.342773
10709.880859
10647.634766
10635.787109
10579.761719
10601.838867
10658.637695
10612.229492
10573.001953
10511.356445
10672.844727
10683.283203
10681.008789
10794.817383
11015.457031
10954.161133
10934.190430
10948.284180
10884.969727
10838.453125
10731.667969
10712.056641
10658.290039
10723.221680
10690.456055
10712.036133
10675.063477
10733.378906
10735.047852
10760.832031
10738.543945
10813.325195
10787.850586
10779.904297
10851.397461
10902.505859
10963.298828
10900.774414
10924.143555
11022.537109
10968.923828
10986.064453
11041.791992
11033.792969
10963.817383
10929.065430
10837.469727
10825.224609
10751.495117
10756.876953
10801.539062
10807.552734
10804.101562
10943.974609
10858.687500
10895.786133
10910.965820
10879.567383
10872.524414
10861.847656
10863.165039
10824.417969
10872.148438
10825.172852
10791.272461
10741.000977
10712.454102
10559.690430
10593.851562
10761.297852
10894.371094
10890.599609
10798.963867
10710.235352
10606.854492
10508.578125
10537.376953
10528.716797
10492.715820
10487.632812
10449.670898
10624.010742
10798.995117
10823.492188
10861.104492
10922.446289
10809.367188
10765.815430
10714.689453
10762.055664
10743.875977
10746.974609
10759.896484
10777.294922
10685.342773
10733.974609
10758.420898
10701.222656
10697.443359
10810.422852
10775.244141
10796.337891
10787.709961
10805.992188
10847.177734
10851.932617
10851.673828
10872.354492
10851.672852
10826.529297
10795.229492
10833.978516
10819.999023
10898.639648
10951.399414
10886.935547
10884.245117
10805.887695
10778.230469
10785.212891
10743.786133
10803.006836
10778.081055
10795.664062
10787.208008
10781.558594
10714.989258
10732.277344
10751.037109
10756.504883
10664.907227
10629.739258
10678.001953
10668.014648
10762.625000
10847.434570
10838.985352
10753.450195
10701.607422
10747.693359
10703.429688
10798.040039
10892.034180
10935.150391
10976.062500
10994.828125
10971.994141
10891.777344
10799.448242
10725.941406
10634.033203
10564.095703
10430.330078
10356.447266
10384.668945
10320.008789
10403.044922
10489.104492
10486.320312
10489.458008
10531.873047
10423.947266
10349.357422
10332.988281
10411.928711
10475.380859
10476.294922
10496.360352
10466.979492
10410.513672
10428.965820
10515.854492
10470.756836
10465.350586
10483.796875
10486.630859
10430.702148
10451.180664
10479.317383
10485.003906
10369.897461
10443.781250
10518.652344
10634.320312
10670.628906
10539.996094
10546.106445
10451.328125
10481.550781
10486.809570
10491.107422
10535.117188
10636.709961
10648.124023
10629.787109
10602.782227
10756.200195
10868.132812
10925.944336
11094.125977
11050.851562
10995.811523
10793.512695
10710.595703
10747.031250
10828.978516
```
