## Supplementary material for "Functional connectivity across the human subcortical auditory system using an autoregressive matrix-Gaussian copula graphical model approach with partial correlations": Code: roi-04_mean_ts.txt

```
8873.385742
8782.525391
8694.714844
8659.125977
8511.382812
8682.734375
8634.453125
8738.717773
8646.419922
8747.740234
8757.875977
8898.978516
8525.251953
8721.095703
8733.024414
8766.071289
8778.134766
8753.015625
8848.001953
8844.998047
8722.325195
8838.073242
8807.488281
8843.879883
8825.210938
8876.017578
9013.523438
8925.049805
8995.544922
9011.322266
8867.505859
8937.467773
8981.109375
8901.085938
8735.101562
8907.562500
8943.875000
8925.628906
8895.693359
8730.553711
8832.882812
8716.428711
8687.582031
8750.472656
8827.810547
8836.291016
8692.756836
8796.343750
8844.791016
9006.695312
8843.824219
8896.029297
8872.181641
8842.945312
8666.970703
8918.486328
8913.130859
8856.330078
8863.820312
8726.562500
8878.182617
8673.205078
8869.551758
8779.849609
8889.171875
9012.025391
8992.989258
8741.898438
8987.400391
8900.673828
8581.735352
8710.939453
8767.968750
8774.584961
8767.314453
8813.861328
8813.161133
8841.118164
8920.021484
8909.650391
8834.003906
8782.382812
8816.898438
8591.557617
8705.351562
8767.582031
8787.585938
8813.558594
8704.484375
8906.405273
8870.859375
8861.974609
8825.451172
8651.633789
8921.600586
8792.441406
8877.830078
8950.916992
8700.623047
8844.523438
8798.107422
8660.138672
8723.263672
8767.277344
8661.849609
8939.495117
8560.115234
8648.229492
8675.521484
8807.176758
8835.677734
8826.333984
8680.062500
8984.318359
8681.667969
8687.438477
8601.179688
8824.023438
8742.902344
8905.670898
8663.280273
8889.500977
8823.529297
8722.433594
8803.871094
8609.802734
8658.469727
9023.960938
8704.625977
8673.547852
8796.372070
8761.479492
8849.423828
8789.824219
8730.705078
8684.220703
8773.722656
8451.650391
8522.004883
8720.458984
8842.158203
8829.796875
8664.318359
8852.571289
8764.493164
8836.993164
8764.769531
8698.302734
8545.503906
8902.967773
8582.693359
8733.397461
8639.881836
8707.962891
8689.630859
8769.943359
8595.783203
8621.285156
8777.571289
8464.492188
8066.230957
8313.236328
7920.015625
8628.119141
8671.933594
8649.427734
8578.576172
8678.019531
8689.240234
8850.002930
8644.175781
8563.435547
8661.846680
8506.396484
8305.237305
8367.308594
8621.455078
8427.062500
8452.519531
8291.416992
8489.494141
8408.859375
8320.463867
8435.396484
8547.910156
8476.861328
8557.364258
8442.280273
8404.640625
8460.906250
8566.503906
8351.638672
8390.287109
8484.830078
8425.822266
8436.775391
8349.020508
8331.578125
8420.520508
8262.527344
8462.802734
8547.029297
8592.688477
8474.056641
8622.723633
8548.708008
8492.268555
8570.634766
8680.150391
8629.774414
8410.322266
8604.343750
8560.548828
8570.344727
8523.929688
8458.892578
8671.694336
8534.999023
8517.565430
8352.251953
8323.571289
8468.898438
8323.580078
8584.426758
8520.842773
8577.005859
8725.066406
8341.769531
8161.813477
8398.212891
8696.115234
8416.394531
8552.274414
8386.679688
8431.372070
8399.199219
8401.658203
8285.629883
8057.876953
8480.589844
8751.425781
8586.486328
8678.144531
8960.402344
8717.279297
8813.341797
8028.118652
8467.728516
8383.863281
8813.513672
8660.195312
8456.535156
8495.436523
8850.902344
8868.208984
8597.783203
8637.123047
8568.935547
8762.501953
8438.121094
8660.632812
8514.640625
8523.799805
8507.779297
8537.287109
8511.152344
8473.853516
8558.704102
8591.738281
8564.007812
8544.497070
8454.980469
8499.910156
8719.921875
8468.964844
8485.242188
8461.513672
8693.294922
8556.021484
8582.873047
8556.991211
8411.754883
8463.152344
8666.436523
8675.515625
8576.346680
8507.375000
8458.089844
8363.423828
8386.661133
8448.231445
8498.390625
8623.574219
8545.679688
8650.208984
8553.160156
8510.746094
8424.242188
8615.777344
8486.148438
8732.504883
8406.483398
8555.931641
8345.959961
8606.953125
8480.376953
8484.597656
8643.642578
8200.035156
8633.857422
8463.021484
8737.843750
8492.865234
8453.630859
8491.183594
8476.316406
8319.621094
8613.908203
8576.677734
8498.986328
8470.505859
8475.238281
8399.908203
8471.074219
8363.583984
8427.314453
8421.414062
8398.632812
8629.568359
8405.464844
8427.119141
8342.497070
8402.273438
8418.065430
8215.565430
8359.152344
8438.707031
8286.074219
8138.077148
8349.588867
8488.437500
8355.519531
8384.107422
8579.400391
8370.314453
8378.485352
8499.001953
8451.281250
8522.451172
8458.302734
8594.521484
8674.365234
8570.562500
8532.052734
8483.293945
8621.539062
8440.318359
8640.412109
8632.789062
8686.849609
8577.843750
8470.345703
8319.202148
8503.527344
8281.944336
8322.701172
8335.447266
8299.474609
8566.992188
8432.796875
8450.568359
8412.041016
8545.333984
8276.295898
8339.730469
8302.847656
8289.062500
8322.023438
8245.253906
8426.559570
8333.733398
8324.247070
8632.121094
8388.501953
8467.220703
8486.732422
8520.296875
8629.747070
8452.127930
8402.471680
8388.674805
8495.339844
8212.271484
8211.423828
8391.910156
8302.952148
8281.850586
8277.390625
8380.990234
8392.273438
8402.575195
8431.706055
8500.042969
8504.422852
8424.004883
8354.744141
8391.837891
8679.060547
8353.455078
8649.117188
8399.392578
8257.693359
8186.781250
8270.444336
8760.738281
8410.357422
8468.177734
8315.312500
8238.402344
8439.453125
8463.449219
8491.353516
8277.138672
8597.169922
8498.727539
8384.954102
8396.382812
8266.678711
8292.994141
8272.697266
8197.499023
8230.605469
8278.046875
8206.298828
8257.888672
8375.935547
8204.224609
8348.703125
8458.145508
8295.203125
8370.740234
8370.728516
7976.512207
7720.764648
8059.633789
8266.324219
8358.123047
8717.857422
8410.359375
8401.378906
8719.687500
8504.945312
8403.449219
8508.058594
8349.648438
8649.631836
8325.298828
8580.460938
8126.533203
8205.866211
8256.802734
8506.480469
8074.291992
8402.554688
8383.178711
8550.113281
8189.146484
8233.208984
8341.884766
8333.576172
8185.331055
8281.329102
8443.780273
8363.962891
8260.191406
8580.048828
8388.396484
8449.814453
8433.337891
8251.810547
8453.216797
8349.875000
8388.500000
8433.740234
8069.723633
8438.335938
8365.503906
8438.181641
8335.187500
8481.968750
8356.476562
8293.428711
8414.721680
8287.170898
8461.675781
8451.159180
8192.991211
8166.122559
8406.166992
8180.561523
8138.320312
8361.113281
8174.156738
8130.604492
8320.402344
8251.598633
8530.568359
8448.234375
8510.511719
8493.987305
8421.465820
8435.275391
8302.052734
8324.371094
8476.167969
8225.348633
8331.818359
8468.257812
8354.622070
8296.184570
8295.339844
8390.044922
8749.846680
8364.359375
8361.466797
8268.710938
8457.646484
8142.221680
8467.877930
8194.424805
8251.685547
8481.392578
8122.508789
8329.548828
8464.436523
8469.531250
8281.812500
8305.488281
8351.078125
8521.265625
8218.314453
8274.842773
8481.298828
8382.998047
8366.243164
8267.033203
8364.755859
8407.014648
8352.998047
8384.304688
8380.095703
8253.707031
8354.261719
8446.876953
8443.526367
8452.730469
8439.011719
8398.888672
8306.785156
8505.228516
8122.360352
8040.934570
8278.128906
8157.510742
8267.332031
8375.606445
8160.345703
8399.039062
8307.753906
8483.232422
8308.417969
8373.996094
8401.133789
8543.804688
8305.678711
8133.453125
8292.748047
8297.792969
8342.180664
8303.378906
8140.544922
8221.295898
8286.987305
8068.183594
8241.994141
8228.750000
8199.711914
8329.082031
8222.422852
8247.750977
8371.064453
8230.128906
8278.816406
8412.733398
8442.406250
8180.492676
8591.777344
8267.608398
8338.441406
8600.971680
8431.205078
8215.265625
8429.933594
8439.317383
8411.327148
8327.029297
8303.970703
8277.861328
8652.871094
8323.042969
8542.443359
8590.838867
8549.595703
8522.814453
8458.292969
8312.914062
8544.827148
8379.825195
8419.650391
8081.405273
8300.444336
8155.383789
8260.333984
8070.369141
8062.976074
8232.683594
8211.103516
7928.636719
8248.677734
8349.326172
8151.588867
8250.715820
8339.637695
8351.167969
8398.711914
8441.225586
8320.991211
8342.845703
8282.439453
8444.619141
8204.806641
8294.426758
8444.544922
8362.360352
8526.769531
8323.629883
8382.902344
8664.317383
8260.656250
8362.435547
8411.806641
8220.562500
8330.398438
8525.802734
8497.882812
8371.340820
8093.964355
8409.001953
8416.169922
8385.074219
8475.501953
8308.482422
8393.848633
8470.692383
8633.555664
8475.973633
8359.206055
8350.583984
8478.031250
8305.736328
8434.962891
8450.027344
8202.159180
8388.611328
8470.228516
8283.851562
8334.754883
8234.864258
8300.466797
8355.693359
8090.050781
8306.111328
8234.054688
8342.700195
8235.216797
8060.578125
8178.128906
8315.349609
8137.352051
8104.894531
8337.764648
8205.214844
8300.862305
8191.748047
8431.111328
8218.064453
8362.918945
8266.497070
8276.545898
8200.431641
8174.520996
7937.367188
8107.338379
8220.957031
8101.100586
7856.732910
8279.187500
8343.977539
8097.018555
8557.989258
8789.523438
8420.696289
8551.957031
8397.441406
8517.984375
8409.939453
8354.648438
8278.535156
8215.295898
8400.804688
8285.703125
8330.450195
8408.027344
8197.615234
8388.149414
8331.929688
8571.488281
8179.539551
8175.509766
8479.625000
8343.052734
8342.558594
8352.097656
8367.830078
8380.126953
8501.179688
8359.402344
8537.537109
8397.330078
8448.215820
8328.810547
8372.736328
8369.068359
8208.345703
8208.673828
8349.165039
8552.071289
8306.008789
8394.925781
8161.094727
8303.138672
8513.303711
8432.386719
8421.507812
8374.309570
8478.768555
8320.883789
8410.598633
8296.332031
8385.569336
8484.673828
8337.619141
8410.537109
8451.300781
8176.281250
8300.071289
8413.441406
8369.288086
8481.582031
8691.399414
8511.343750
8538.975586
8714.730469
8354.253906
8369.509766
8348.338867
8534.112305
8595.063477
8357.258789
8401.343750
8346.998047
8396.423828
8601.928711
8458.279297
8441.841797
8523.316406
8343.702148
8414.547852
8281.260742
8258.666992
8330.119141
8391.404297
8418.388672
8158.711426
8284.450195
8332.290039
8421.906250
8409.422852
8449.800781
8308.049805
8523.755859
8410.027344
8493.085938
8371.980469
8680.345703
8634.683594
8600.406250
8633.118164
8540.895508
8410.414062
8479.570312
8456.779297
8561.746094
8620.466797
8547.521484
8381.583984
8426.996094
8305.105469
8562.512695
8451.906250
8514.365234
8381.185547
8381.514648
8429.732422
8249.873047
8237.330078
8207.183594
8243.025391
8321.026367
8340.386719
8390.263672
8347.663086
8274.089844
8277.532227
8375.096680
8701.364258
8509.356445
8502.574219
8596.759766
8540.000977
8490.781250
8429.253906
8481.367188
8137.889648
8343.575195
8520.978516
8388.853516
8140.839844
8095.108398
8178.026855
8110.208496
8168.260742
8157.774414
8287.179688
7854.611328
8214.666016
8307.560547
8386.419922
8049.840820
8170.173340
8105.911133
8108.074219
8290.064453
8149.498047
8088.689453
7981.674316
8124.162109
8189.968750
8206.071289
8152.068359
8134.512695
7814.168945
8104.312500
8327.978516
8675.388672
8363.794922
8361.276367
8352.047852
8183.092773
8320.147461
8253.869141
8373.457031
8364.900391
8464.316406
8306.373047
8222.965820
8159.555176
8294.519531
8372.824219
8495.207031
8524.751953
8710.369141
8769.742188
8400.105469
8510.111328
8363.000000
8529.367188
8534.693359
8582.151367
8278.917969
```
