## Supplementary material for "Functional connectivity across the human subcortical auditory system using an autoregressive matrix-Gaussian copula graphical model approach with partial correlations": Code: roi-05_mean_ts.txt

```
8797.642578
8775.849609
8783.667969
8717.247070
8630.405273
8731.625000
8701.242188
8903.514648
8716.610352
8498.336914
8767.269531
8771.455078
8793.209961
8707.990234
8517.390625
8822.138672
8661.301758
8777.412109
8671.727539
8626.188477
8708.564453
8441.915039
8758.437500
8761.482422
8689.029297
8739.296875
8702.320312
8478.017578
8638.962891
8811.019531
8476.614258
8580.987305
8986.688477
8625.422852
8599.787109
8531.869141
8788.945312
8542.429688
8482.351562
8857.992188
8660.557617
8675.084961
8758.297852
8759.288086
8758.612305
8636.333008
8686.856445
8627.708008
8661.490234
8665.860352
8582.741211
8466.828125
8839.478516
8645.623047
8803.028320
8661.596680
8925.813477
8732.795898
9030.565430
8983.274414
8479.975586
8708.830078
8725.750000
8634.118164
8657.931641
8768.852539
8838.908203
8708.228516
8838.424805
8817.710938
8926.544922
8874.110352
8974.370117
8927.581055
8920.449219
8932.700195
9110.327148
8901.541016
9017.777344
9054.113281
9073.268555
9014.190430
8877.458984
8602.935547
8763.344727
9018.025391
8593.908203
8682.645508
8508.121094
8629.356445
8888.363281
8738.998047
8513.027344
8762.607422
8968.542969
8796.755859
8733.921875
8765.016602
8870.365234
8664.251953
9056.491211
8822.811523
8606.137695
9007.695312
8638.924805
8847.768555
8954.316406
8743.284180
8745.733398
9025.262695
8853.637695
9045.241211
9009.167969
8926.483398
8803.916016
8901.892578
8988.588867
8717.610352
8637.264648
8750.458984
8851.370117
8759.722656
8657.840820
8889.971680
8921.616211
8881.819336
8769.338867
8648.127930
8887.647461
8823.249023
8783.973633
8830.225586
8825.471680
8797.257812
8710.119141
8598.267578
8849.917969
8711.899414
8906.486328
8769.583008
8601.847656
8881.559570
8847.463867
8703.223633
8586.210938
8604.032227
8509.976562
8698.416992
8676.939453
8563.322266
8847.418945
8540.280273
8497.116211
8709.253906
8833.800781
8628.783203
8603.135742
8830.170898
8734.857422
8821.826172
9034.145508
9044.972656
9170.378906
8956.887695
8801.267578
8776.125000
8651.627930
8713.103516
9053.359375
9005.430664
8630.039062
8631.801758
8613.974609
8597.478516
8724.900391
8566.736328
8638.392578
8582.642578
8671.999023
8693.820312
8881.269531
8900.126953
8717.881836
8761.517578
8648.791992
8937.083984
8797.542969
8646.078125
8624.990234
8660.090820
8804.608398
8453.623047
9038.621094
8656.056641
8565.537109
8445.748047
8759.526367
8738.001953
8776.621094
8842.499023
8869.140625
8918.472656
9103.636719
9107.896484
8883.113281
8559.783203
9147.038086
8905.152344
8642.656250
8947.437500
8767.033203
8924.140625
8947.314453
8494.506836
8753.615234
8908.640625
8736.374023
8626.725586
8853.666016
8774.455078
8777.251953
8992.982422
8630.204102
8639.546875
8702.203125
8934.979492
9131.818359
8614.512695
8876.140625
8926.146484
8994.514648
8931.917969
8998.581055
8941.076172
9050.686523
8906.010742
9112.451172
9079.312500
9142.532227
8857.863281
8330.003906
8715.232422
8497.790039
8400.537109
8083.013184
8219.669922
8640.223633
8643.031250
8740.458008
8657.037109
8351.141602
8570.432617
8773.078125
8611.748047
8563.965820
8658.360352
8639.010742
8435.341797
8623.012695
8530.342773
8723.218750
8916.365234
8599.445312
8608.666016
8877.422852
8900.162109
8820.392578
8641.685547
8663.901367
8527.272461
8614.146484
8816.625977
8617.016602
8675.473633
8652.809570
8919.609375
8936.037109
8888.801758
8746.522461
8729.984375
8676.985352
8284.166992
8613.421875
8675.535156
8527.694336
8442.068359
8553.804688
8513.193359
8570.205078
8581.753906
8958.721680
8608.845703
8736.838867
8785.759766
8729.018555
8551.759766
8848.108398
8516.781250
8657.735352
8808.849609
8898.903320
8636.571289
8570.357422
8639.519531
9124.377930
8771.479492
9108.497070
8988.571289
8758.534180
9163.362305
9143.705078
9049.612305
9158.428711
9103.757812
8933.600586
8884.242188
8950.997070
9046.483398
8678.940430
8898.765625
8847.463867
8867.009766
8689.256836
8897.036133
8743.339844
8758.157227
8856.692383
8810.962891
8571.195312
8697.583984
8588.227539
8679.198242
8695.292969
8768.749023
8887.523438
8971.290039
8756.376953
8587.326172
8789.904297
8648.377930
8807.810547
8608.401367
8822.194336
8911.769531
8758.935547
8956.360352
8674.683594
9012.500000
8788.966797
8981.076172
8578.574219
8195.189453
8495.542969
8542.028320
8342.717773
8673.488281
8508.535156
8814.358398
8535.358398
8382.899414
8499.732422
8563.417969
8672.825195
8606.623047
8722.932617
8733.985352
8884.840820
8548.431641
8826.573242
8714.528320
8550.835938
8652.818359
8655.979492
8857.541016
8798.796875
8786.622070
8846.871094
8647.701172
8976.343750
8749.091797
8719.398438
8699.070312
8866.802734
8846.100586
8671.416016
8659.772461
8627.472656
8556.419922
8473.333008
8884.169922
8838.784180
8674.921875
8746.147461
8819.901367
8879.265625
8814.357422
8374.629883
8776.318359
8977.791016
8840.015625
8838.952148
8519.977539
8609.218750
8725.602539
8635.377930
8550.293945
8597.535156
8688.491211
8675.380859
8684.396484
8715.824219
8798.583984
8493.870117
8680.183594
8529.875000
8726.537109
8622.322266
8731.181641
8463.092773
8652.240234
8690.067383
8775.878906
8707.427734
8817.954102
8686.172852
8592.830078
8905.830078
8891.981445
8726.553711
8632.116211
8606.306641
8654.602539
8489.357422
8653.571289
8733.230469
8653.931641
8332.717773
8637.981445
8650.429688
8578.663086
8519.783203
8530.364258
8572.043945
8630.876953
9331.859375
9246.199219
8749.253906
9212.097656
8610.242188
8343.665039
8477.485352
9117.336914
8632.181641
9244.516602
8869.461914
9150.540039
8951.778320
8861.906250
8927.964844
8953.742188
8890.457031
9066.259766
8855.645508
8889.799805
8727.909180
9078.791016
9193.750000
9087.940430
8940.998047
9036.297852
8895.541992
8722.166016
8917.881836
9019.761719
8904.866211
8668.475586
8697.018555
8685.551758
8508.505859
8561.451172
8837.296875
9242.530273
9214.822266
9288.201172
9014.795898
8853.164062
8877.512695
8903.873047
8733.214844
9040.818359
8936.972656
9284.958008
9065.403320
8871.854492
8930.212891
8857.005859
9005.731445
8995.740234
9171.053711
9101.070312
8923.838867
9001.254883
9155.497070
9022.802734
9040.447266
9236.119141
9067.386719
8923.329102
8894.317383
8840.734375
9092.908203
9064.217773
9107.102539
9271.676758
9024.411133
9061.882812
9153.551758
8998.764648
9049.775391
8740.302734
9071.810547
9243.013672
9046.908203
9189.666992
9217.187500
8975.909180
9080.143555
8821.375000
9089.866211
9112.228516
8732.432617
9097.643555
9130.011719
8801.552734
9000.380859
8952.092773
8976.101562
8999.359375
8644.395508
9052.789062
9121.582031
8838.311523
8935.795898
8797.626953
8671.612305
8649.533203
8824.998047
8702.637695
8685.428711
8879.837891
8569.074219
8657.869141
8957.454102
8911.458008
8888.274414
8738.500977
8763.796875
8733.208008
8677.242188
8943.606445
9003.992188
8895.640625
9022.038086
8753.274414
8901.849609
9255.879883
9338.489258
9307.322266
9558.874023
9219.942383
9354.523438
9388.120117
9466.126953
9327.429688
9474.456055
9255.747070
9361.678711
9069.506836
9246.458984
9201.177734
9254.316406
9113.795898
9260.435547
9100.650391
9157.100586
8747.092773
8712.473633
8765.380859
8903.341797
8751.384766
8981.838867
8944.068359
8682.798828
9061.026367
9231.571289
9192.021484
9095.348633
9037.724609
8725.231445
9142.867188
9108.161133
9122.193359
9179.069336
9096.696289
9162.117188
9172.944336
9279.888672
9169.294922
9216.146484
8841.411133
8892.354492
8579.058594
8913.677734
8434.556641
8543.394531
8762.856445
8892.647461
8931.399414
8845.508789
8742.638672
8955.413086
8609.362305
8880.384766
8920.843750
8790.958984
8893.634766
8917.855469
8967.100586
8993.870117
8932.993164
8856.145508
8986.731445
9117.499023
8815.550781
8555.924805
8875.445312
8966.762695
9052.180664
9019.410156
8931.772461
8837.396484
9145.574219
9033.429688
9159.336914
9030.905273
9009.651367
8943.243164
8918.673828
9099.273438
9197.494141
8672.210938
8580.280273
8771.533203
8741.281250
8531.667969
8924.015625
8896.812500
8446.953125
8631.561523
8640.415039
8583.868164
8514.040039
8839.511719
8687.996094
8832.899414
8984.513672
8805.631836
8767.259766
8767.495117
8857.286133
8889.958008
8717.069336
8868.157227
8865.853516
9038.658203
8834.517578
8841.541016
9059.935547
8976.846680
8890.454102
8914.269531
9021.057617
8786.584961
8963.167969
8712.118164
8786.223633
8836.473633
8850.973633
8984.916016
8973.963867
8754.427734
8929.960938
8846.158203
8833.166992
8785.011719
8907.979492
8897.857422
9044.070312
9157.890625
8994.295898
9393.504883
9554.757812
9153.675781
9195.762695
9393.212891
8885.169922
9249.494141
9332.018555
9040.766602
8816.352539
9284.617188
9044.111328
9056.172852
8593.886719
8777.252930
8609.715820
8816.859375
8649.121094
8774.873047
8839.802734
8682.571289
8589.503906
8575.236328
9029.191406
8474.970703
8623.207031
8713.417969
8979.439453
8745.070312
8658.376953
9003.106445
8908.189453
8722.128906
8569.974609
8988.028320
8732.316406
8817.445312
8942.635742
8795.025391
8952.346680
8696.211914
8908.917969
8797.382812
8675.856445
8995.783203
8900.504883
8995.299805
8741.542969
8988.565430
8755.641602
8887.949219
8820.753906
8683.289062
8753.664062
9015.289062
9047.815430
9169.960938
8764.892578
8934.500977
8923.789062
8867.817383
8674.458008
8626.601562
8863.693359
8765.864258
8791.578125
9028.458008
8814.548828
8486.741211
8659.827148
8546.623047
8733.902344
8516.897461
8823.273438
8866.754883
8482.079102
8409.625977
8504.236328
8616.300781
8666.938477
8659.787109
8875.753906
8565.181641
8808.543945
8826.599609
8628.490234
8907.371094
8871.523438
8429.424805
8740.035156
8735.372070
8631.071289
8993.791016
8600.243164
8460.135742
8674.210938
8751.300781
8631.301758
8630.165039
8492.194336
8704.885742
8789.441406
8640.856445
8731.500000
8321.749023
8509.040039
8510.309570
8535.162109
8723.630859
8460.965820
8515.459961
8529.197266
8264.217773
8532.107422
8477.223633
8596.848633
8617.888672
8602.805664
8750.768555
8521.086914
8468.233398
8408.816406
8559.592773
8608.278320
8627.328125
8580.014648
8719.523438
8906.999023
8724.725586
8668.232422
8499.955078
8726.735352
8673.778320
8399.197266
8830.598633
8754.089844
8536.404297
8725.524414
8887.049805
8671.652344
8733.671875
8480.607422
8828.635742
8957.384766
8893.610352
8526.480469
8655.384766
8661.429688
8790.658203
8843.392578
8468.148438
8507.200195
8754.194336
8854.912109
8855.319336
8689.754883
8390.168945
8628.640625
8699.670898
8767.415039
8909.621094
8929.103516
8882.058594
8708.367188
8815.282227
8696.782227
8834.208008
8829.732422
8623.741211
8840.074219
8667.485352
8849.232422
8780.131836
8835.090820
8974.020508
9175.403320
9063.205078
8886.510742
9014.309570
8767.490234
8764.953125
8766.853516
8653.324219
8534.833984
8606.282227
8831.078125
8674.961914
8484.642578
8450.521484
8763.023438
8567.249023
8449.503906
8548.938477
8605.784180
8534.928711
8513.005859
8606.342773
8936.076172
8886.830078
8950.831055
```
