## Supplementary material for "Functional connectivity across the human subcortical auditory system using an autoregressive matrix-Gaussian copula graphical model approach with partial correlations": Code: roi-06_mean_ts.txt

```
9642.859375
9615.639648
9504.255859
9518.558594
9685.998047
9693.671875
9657.310547
9534.049805
9727.048828
9548.084961
9726.315430
9760.958008
9652.153320
9634.503906
9692.260742
9687.029297
9595.318359
9718.746094
9543.044922
9671.549805
9496.137695
9560.119141
9582.595703
9579.639648
9513.017578
9449.695312
9651.500000
9610.251953
9598.754883
9728.762695
9535.498047
9624.969727
9711.033203
9488.262695
9591.643555
9468.041992
9717.820312
9587.041016
9539.023438
9553.573242
9567.627930
9477.375000
9453.541016
9310.719727
9581.200195
9480.302734
9591.949219
9210.340820
9485.123047
9542.913086
9273.873047
9358.795898
9605.745117
9480.742188
9512.285156
9544.380859
9604.607422
9399.723633
9446.623047
9915.431641
9470.497070
9418.847656
9533.080078
9456.462891
9286.153320
9633.265625
9618.525391
10054.854492
9825.583984
9726.540039
9872.238281
9597.280273
9683.441406
9643.587891
9679.983398
9612.908203
9633.837891
9539.930664
9684.123047
9268.973633
9449.644531
9591.500000
9467.282227
9285.316406
9471.444336
9579.069336
9404.467773
9429.136719
9546.845703
9361.705078
9409.758789
9296.500977
9366.224609
9397.488281
9558.408203
9292.638672
9349.070312
9322.207031
9490.883789
9260.584961
9392.766602
9394.535156
9447.789062
9420.784180
9517.397461
9518.788086
9622.026367
9526.406250
9594.803711
9454.863281
9653.905273
9707.975586
9632.706055
9773.868164
9628.319336
9527.955078
9669.881836
9598.150391
9644.513672
9861.683594
9598.319336
9617.519531
9840.073242
9640.187500
9729.368164
9664.597656
9778.947266
9616.810547
9815.078125
9747.859375
9629.496094
9609.513672
9768.561523
9697.472656
9718.297852
9706.565430
9665.608398
9537.559570
9803.693359
9771.213867
9879.622070
9701.665039
9789.441406
9822.400391
9608.594727
9752.854492
9664.714844
9733.130859
9543.072266
9813.017578
9491.788086
9743.672852
9526.731445
9679.683594
9624.780273
9582.986328
9717.301758
9680.458984
9498.805664
9365.315430
8817.160156
10035.189453
9646.178711
9809.113281
9597.755859
9679.633789
9591.072266
9507.330078
9648.860352
9341.866211
9245.766602
9465.911133
9575.358398
9306.791016
9187.998047
9164.257812
9219.011719
9286.833984
9349.701172
9520.359375
9344.174805
9405.524414
9569.129883
9524.795898
9558.429688
9445.046875
9086.092773
9398.026367
9557.335938
9482.666016
9355.562500
9501.832031
9405.571289
9340.891602
9447.055664
9126.789062
9635.236328
9711.239258
9745.825195
9528.775391
9814.573242
9455.363281
9568.209961
9483.914062
9672.654297
9516.439453
9331.054688
9505.941406
9658.217773
9442.628906
9454.963867
9130.314453
9143.632812
9086.175781
9498.404297
9412.882812
9490.568359
9288.719727
9863.556641
9585.863281
9402.109375
9690.880859
9474.168945
9385.332031
9357.689453
9476.366211
9531.445312
9337.687500
9432.873047
9426.637695
9356.541016
9443.586914
9329.727539
9306.896484
9221.123047
8929.265625
9062.170898
9179.042969
9392.228516
10332.388672
10187.225586
10602.535156
9870.251953
10019.206055
10235.861328
10281.544922
9571.623047
9339.189453
9568.548828
9617.768555
9507.270508
9439.303711
9592.466797
9690.901367
9571.416016
9407.291016
9743.370117
9634.937500
9794.804688
9808.824219
9613.944336
9606.553711
9538.732422
9533.839844
9751.571289
9523.851562
9630.166016
9520.558594
9403.637695
9679.656250
9683.382812
9343.560547
9712.977539
9777.513672
9426.537109
9663.591797
9635.027344
9610.125000
9547.674805
9652.361328
9387.394531
9295.645508
9358.771484
9416.416992
9269.025391
9437.196289
9353.961914
9039.711914
9411.124023
9537.489258
9464.077148
9399.468750
9464.239258
9484.173828
9515.916016
9573.121094
9590.049805
9607.517578
9474.462891
9774.751953
9690.106445
9633.416016
9651.466797
9539.498047
9585.738281
9539.712891
9525.273438
9661.728516
9531.561523
9812.584961
9634.716797
9512.394531
9524.199219
9406.203125
9312.075195
9467.680664
9531.546875
9615.603516
9520.467773
9548.127930
9643.921875
9357.339844
9273.930664
9291.183594
9315.470703
9219.189453
9284.949219
9314.224609
9349.851562
9051.982422
9303.066406
9332.068359
9389.780273
9568.037109
9372.200195
9560.966797
9460.915039
9382.611328
9300.384766
9420.454102
9526.586914
9537.711914
9479.173828
9617.986328
9155.728516
9171.146484
9441.707031
9318.681641
9458.109375
9388.871094
9312.880859
9445.847656
9472.648438
9383.766602
9517.894531
9392.382812
9267.680664
9256.424805
9086.177734
9289.908203
9412.133789
9679.059570
9497.642578
9268.591797
9160.547852
9374.690430
9318.332031
9484.013672
9577.751953
9376.823242
9394.601562
9394.291016
9681.857422
9621.206055
9425.800781
9384.470703
9322.442383
9161.275391
9285.442383
9225.585938
8985.684570
9031.976562
9210.784180
8926.544922
9201.573242
9623.578125
9517.660156
9564.683594
9600.958984
9499.204102
9391.656250
9385.634766
9164.731445
9103.832031
9067.869141
9129.243164
8669.459961
8893.605469
9039.630859
8902.348633
9002.996094
9221.823242
9297.199219
9283.298828
9275.587891
9361.298828
9311.547852
9234.935547
9497.513672
9349.234375
9337.970703
9198.876953
8979.339844
9136.525391
9306.759766
9195.933594
9001.192383
9138.607422
9344.945312
9027.062500
8970.661133
9046.541992
9375.443359
8813.407227
9031.023438
9303.914062
9078.277344
8917.626953
9337.551758
9219.878906
8933.457031
9120.200195
9119.036133
8982.491211
9346.039062
9194.737305
9195.498047
9122.560547
8920.595703
8911.971680
8979.191406
9011.903320
8708.253906
9569.541016
9210.855469
8668.767578
9546.458008
9622.710938
9099.546875
9170.957031
9280.825195
9120.904297
9404.814453
9117.521484
9279.551758
9157.139648
8891.280273
9018.791016
9026.532227
8861.142578
8777.017578
8793.099609
8918.142578
8764.092773
8896.111328
8739.146484
8853.402344
8615.273438
8932.207031
8848.670898
8812.960938
8916.234375
8755.654297
9030.764648
9090.714844
8778.485352
8775.103516
9037.181641
8828.338867
9090.832031
9141.003906
9118.788086
8900.767578
9073.524414
9181.460938
9133.763672
9009.498047
8906.716797
9211.152344
9311.072266
9427.818359
9180.493164
9201.787109
9440.476562
9257.781250
9130.283203
9327.875000
9239.120117
9158.768555
9291.503906
9073.044922
8781.650391
8963.006836
8947.669922
8932.078125
8902.958008
8731.830078
8909.882812
8679.964844
8841.851562
9119.296875
8937.416992
8883.130859
9272.379883
9399.041016
9147.718750
9136.843750
9280.070312
9296.864258
9218.018555
9198.106445
9063.908203
9109.447266
8987.412109
9150.099609
9018.438477
8974.158203
9058.248047
8865.955078
9119.448242
9286.076172
9113.997070
9048.343750
8945.528320
9001.986328
9009.244141
9123.637695
8952.557617
8485.470703
8764.339844
8652.221680
8740.707031
9543.962891
9256.833984
9192.965820
9467.685547
9227.830078
9084.090820
9495.196289
9399.800781
9325.072266
9432.181641
9376.231445
9419.966797
9589.040039
9390.208008
9266.769531
9237.962891
9199.977539
9171.295898
9176.648438
9279.392578
9439.619141
9352.681641
9260.541992
9421.143555
9207.565430
9366.905273
9474.975586
9523.378906
9237.789062
9375.998047
9504.842773
9095.182617
9452.281250
9321.486328
9405.096680
9304.837891
9387.299805
9515.836914
9455.958984
9276.529297
9289.875000
9338.371094
9123.122070
9326.597656
9338.070312
9294.812500
9398.684570
9299.070312
9169.458984
9312.724609
9147.721680
9267.567383
9316.414062
9081.504883
9021.946289
9248.493164
9077.985352
9170.765625
9433.019531
9137.356445
9296.451172
9358.775391
9139.726562
9206.007812
9416.519531
9136.319336
9502.434570
9747.659180
9079.017578
8680.128906
9158.597656
9579.632812
9481.001953
9416.970703
9504.709961
9773.787109
9771.652344
9525.090820
9482.058594
9423.298828
9391.106445
9514.363281
9203.756836
9262.545898
9138.803711
9114.027344
9084.397461
9085.847656
9094.390625
9048.708984
9302.503906
9150.730469
9184.418945
9277.435547
9284.979492
9339.132812
9192.265625
9234.769531
9221.270508
9233.202148
9411.041016
9164.375000
9375.640625
9393.694336
9442.671875
9385.870117
9285.368164
9289.078125
9266.869141
9304.933594
9287.935547
9109.794922
9140.939453
9356.222656
9393.062500
9502.037109
9389.195312
9696.513672
9505.857422
9425.730469
9563.949219
9434.111328
9244.879883
9487.933594
9191.699219
9514.257812
9688.390625
9642.707031
9449.486328
9714.351562
9510.910156
9434.844727
9818.847656
9658.398438
9639.220703
9463.026367
9438.294922
9437.302734
9672.021484
9481.031250
9665.533203
9445.924805
9600.935547
9647.065430
9379.800781
9307.284180
9456.528320
9607.903320
9338.863281
9319.501953
9325.636719
9455.164062
9356.881836
9366.027344
9437.956055
9147.083008
9298.657227
9353.473633
9422.162109
9245.583008
9130.885742
9536.072266
9092.808594
8913.080078
9656.796875
9717.259766
9718.637695
9798.232422
9704.948242
9688.009766
9791.259766
9630.376953
9649.130859
9580.537109
9701.499023
9394.712891
9575.194336
9506.724609
9249.789062
9420.487305
9542.196289
9496.747070
9254.759766
9454.134766
9491.300781
9461.744141
9610.281250
9667.636719
9482.404297
9461.553711
9482.619141
9756.689453
9588.020508
9671.294922
9699.142578
9604.911133
9596.749023
9611.925781
9621.623047
9629.377930
9659.750000
9839.621094
9950.116211
9683.753906
9628.075195
9890.062500
9496.998047
9728.812500
9880.902344
9751.224609
9800.797852
9785.414062
9718.017578
9785.793945
9738.158203
9581.466797
9725.722656
9945.413086
9865.476562
9662.310547
9563.219727
9657.132812
9642.781250
9643.701172
9540.340820
9696.505859
9656.633789
9512.857422
9536.208008
9545.914062
9594.586914
9578.259766
9334.892578
9487.625000
9630.314453
9556.957031
9632.687500
9410.383789
9655.973633
9780.783203
9767.396484
9607.971680
9583.658203
9725.103516
9724.466797
9720.017578
9510.237305
9565.836914
9585.949219
9580.272461
9764.336914
9531.889648
9607.744141
9802.148438
9458.188477
9784.110352
9770.661133
9647.494141
9627.010742
9674.673828
9717.067383
9691.168945
9698.862305
9462.250000
9523.841797
9676.470703
9507.832031
9548.330078
9652.664062
9495.949219
9559.891602
9485.501953
9631.594727
9577.480469
9657.677734
9469.440430
9647.248047
9620.446289
9499.872070
9668.997070
9753.735352
9690.785156
9652.777344
9694.927734
9486.485352
9716.326172
9765.175781
9620.416016
9590.188477
9656.315430
9526.379883
9603.867188
9500.766602
9601.357422
9472.662109
9150.416992
9733.141602
9978.077148
9844.279297
9795.265625
9589.441406
9651.586914
9746.627930
9612.243164
9565.757812
9365.781250
9154.583984
9251.093750
9320.339844
9402.233398
9390.679688
9197.781250
9410.748047
9460.359375
9570.384766
9287.541992
9424.921875
9352.320312
9457.912109
9717.080078
9393.573242
9428.482422
9425.977539
9309.431641
9198.410156
9506.459961
9507.450195
9351.669922
9167.753906
9336.580078
9439.258789
9339.496094
9376.056641
9394.576172
9457.110352
9516.274414
9344.343750
9351.478516
9467.932617
9295.387695
9251.552734
9426.535156
9175.447266
9189.162109
9288.441406
9220.160156
9180.074219
9249.012695
9435.255859
9328.541992
9625.416016
9436.124023
9620.843750
9541.006836
9399.367188
9527.171875
9636.451172
9417.779297
```
