## Supplementary material for "Functional connectivity across the human subcortical auditory system using an autoregressive matrix-Gaussian copula graphical model approach with partial correlations": Code: roi-07_mean_ts.txt

```
10310.480469
10295.805664
10259.714844
10148.542969
10216.571289
10204.137695
10340.361328
10276.521484
10242.710938
10347.816406
10320.819336
10318.102539
10332.307617
10264.718750
10347.491211
10355.177734
10256.589844
10222.645508
10312.511719
10231.996094
10386.414062
10343.664062
10419.515625
10362.980469
10337.603516
10448.484375
10316.437500
10379.079102
10516.196289
10274.704102
10385.019531
10254.186523
10314.250977
10284.064453
10322.016602
10467.273438
10283.800781
10306.941406
10189.093750
10339.743164
10308.201172
10245.068359
10221.253906
10336.615234
10389.819336
10274.708008
10390.128906
10298.110352
10203.261719
10367.933594
10453.030273
10491.523438
10336.453125
10196.811523
10488.237305
10386.884766
10372.668945
10398.158203
10425.791992
10375.415039
10238.917969
10327.097656
10273.285156
10242.143555
10329.085938
10285.157227
10458.552734
10413.843750
10409.691406
10402.241211
10451.277344
10518.413086
10406.881836
10636.102539
10626.402344
10589.293945
10690.060547
10534.500977
10475.402344
10512.786133
10552.253906
10493.060547
10353.512695
10413.095703
10508.122070
10232.544922
10369.851562
10492.560547
10419.087891
10325.315430
10183.885742
10402.855469
10401.115234
10458.553711
10499.703125
10366.552734
10307.850586
10417.500977
10352.905273
10372.243164
10266.584961
10284.490234
10370.853516
10339.787109
10391.170898
10260.696289
10434.920898
10493.197266
10422.515625
10493.577148
10427.074219
10437.990234
10231.724609
10221.352539
10509.055664
10528.810547
10545.100586
10321.282227
10420.164062
10274.556641
10579.899414
10401.649414
10455.438477
10403.798828
10494.532227
10537.373047
10358.354492
10346.446289
10316.333984
10281.144531
10486.554688
10369.708984
10371.859375
10335.250977
10312.553711
10474.303711
10465.381836
10317.686523
10514.292969
10351.305664
10369.383789
10356.309570
10230.978516
10172.941406
10420.932617
10175.088867
10229.847656
10228.385742
10229.936523
10160.190430
10175.862305
10134.770508
10284.471680
10287.001953
10254.750977
10321.231445
10332.002930
10133.756836
10221.514648
10346.799805
10140.578125
10904.839844
10305.487305
10311.199219
10220.527344
10180.383789
10217.212891
10321.742188
10048.652344
10155.210938
10221.104492
10193.982422
10151.541016
10152.223633
10042.875000
10200.577148
10048.068359
10161.972656
10195.294922
10189.112305
10285.194336
10235.373047
10119.296875
10247.212891
10320.450195
10225.011719
10236.916016
10285.321289
10231.356445
10317.620117
10263.834961
10307.063477
10232.206055
10485.792969
10180.350586
10250.334961
10254.702148
10268.360352
10357.237305
10270.487305
10302.803711
10450.003906
10523.875000
10479.392578
10433.999023
10448.738281
10343.895508
10400.938477
10452.795898
10342.860352
10497.871094
10265.821289
10235.939453
10221.215820
10310.063477
10252.769531
10390.683594
10332.636719
10245.222656
10171.603516
10204.188477
10454.672852
10265.410156
10469.631836
10437.662109
10361.446289
10456.292969
10248.588867
10430.975586
10345.393555
10539.697266
10533.634766
10343.759766
10496.873047
10501.454102
10382.939453
10546.958008
10816.011719
11111.477539
11244.196289
11153.441406
11255.678711
10982.241211
10972.189453
10858.382812
11110.738281
10570.113281
10338.956055
10569.699219
10416.059570
10377.752930
10339.340820
10173.116211
10370.342773
10269.392578
10483.327148
10369.461914
10302.116211
10534.163086
10411.917969
10206.141602
10303.636719
10215.097656
10318.149414
10380.336914
10330.867188
10347.459961
10242.712891
10398.735352
10318.848633
10396.118164
10441.937500
10553.796875
10445.464844
10474.643555
10542.857422
10442.782227
10456.269531
10594.946289
10443.557617
10519.856445
10537.727539
10321.211914
10388.644531
10300.928711
10292.958984
10231.181641
10296.140625
10401.605469
10511.470703
10325.730469
10462.144531
10370.197266
10327.780273
10480.983398
10377.928711
10248.424805
10282.470703
10337.379883
10290.722656
10196.272461
10314.022461
10495.069336
10157.394531
10395.436523
10413.603516
10268.942383
10603.612305
10744.128906
10636.208984
10595.999023
10713.844727
10677.615234
10517.397461
10634.585938
10547.391602
10463.839844
10399.831055
10404.540039
10336.058594
10394.579102
10357.838867
10459.339844
10364.269531
10236.261719
10553.696289
10368.539062
10266.992188
10415.594727
10302.452148
10404.184570
10236.281250
10266.871094
10293.174805
10307.790039
10186.101562
10326.295898
10319.567383
10351.632812
10368.508789
10435.727539
10444.133789
10540.188477
10469.272461
10325.071289
10529.610352
10383.319336
10402.467773
10354.775391
10447.198242
10280.864258
10184.470703
10501.468750
10560.084961
10405.837891
10531.222656
10473.397461
10454.767578
10253.068359
10286.671875
10364.806641
10366.081055
10353.171875
10405.899414
10433.170898
10490.562500
10462.607422
10592.595703
10692.926758
10748.625000
10501.246094
10445.141602
10707.904297
10598.750977
10473.659180
10364.827148
10443.336914
10462.815430
10448.355469
10570.358398
10448.884766
10565.816406
10283.488281
10306.493164
10350.326172
10514.631836
10514.640625
10529.399414
10651.832031
10630.517578
10521.125000
10536.741211
10616.234375
10670.131836
10512.142578
10409.753906
10492.047852
10467.243164
10508.368164
10617.985352
10374.269531
10572.717773
10461.061523
10578.035156
10441.866211
10546.772461
10436.622070
10234.100586
10283.339844
10453.229492
10378.764648
10290.551758
10370.026367
10387.292969
10510.342773
10387.165039
10571.477539
10587.460938
10399.574219
10281.541992
10441.079102
10396.553711
10388.721680
10450.657227
10408.185547
10373.665039
10384.597656
10423.034180
10475.768555
10613.842773
10556.441406
10346.535156
10377.708008
10413.635742
10345.308594
10419.586914
10284.668945
10324.970703
10301.436523
10328.135742
10440.374023
10512.251953
10765.393555
10902.528320
10833.605469
11334.485352
10943.066406
10602.905273
10209.822266
10856.488281
10345.363281
10521.917969
10653.139648
10708.749023
10659.166016
10621.805664
10454.485352
10476.922852
10448.546875
10446.772461
10540.933594
10577.405273
10220.370117
10339.760742
10353.749023
10524.850586
10513.043945
10430.291016
10463.816406
10594.395508
10532.149414
10674.549805
10600.789062
10803.848633
10643.529297
10422.493164
10439.372070
10580.475586
10273.006836
10420.139648
10667.500977
10876.699219
10766.811523
10898.453125
10557.191406
10435.564453
10800.896484
10700.491211
10550.560547
10862.891602
10815.714844
10767.547852
10731.527344
10748.647461
10818.746094
10841.276367
10586.027344
10720.952148
10694.922852
10658.883789
10448.050781
10650.948242
10518.966797
10616.822266
10607.376953
10677.808594
10511.166016
10549.853516
10553.844727
10843.128906
10572.000000
10833.355469
10840.891602
10983.967773
10931.782227
10939.436523
10766.402344
10858.475586
10601.581055
10649.034180
10908.106445
10945.482422
11082.894531
10931.969727
10888.736328
10876.227539
10702.973633
10821.158203
10673.941406
10826.047852
10688.235352
10739.131836
10727.385742
10761.828125
10616.670898
10531.664062
10667.451172
10788.579102
10849.625977
10793.735352
10709.924805
10861.506836
11124.786133
10424.645508
10550.005859
10680.472656
10618.247070
10537.461914
10660.378906
10630.560547
10512.929688
10622.819336
10746.054688
10840.656250
10590.874023
10701.740234
10670.764648
10605.583984
10777.709961
10702.509766
10660.094727
10663.407227
10850.024414
10660.488281
10697.260742
10943.363281
11049.792969
11065.043945
11195.541016
11123.527344
10982.530273
11133.597656
11067.925781
11000.796875
11109.640625
11051.269531
10857.428711
10908.553711
10882.025391
10845.144531
10690.282227
10905.715820
10839.617188
10978.735352
11069.485352
10862.431641
10769.191406
10925.447266
10875.360352
10994.870117
10888.136719
10827.714844
10842.613281
10870.520508
10963.110352
11053.153320
11036.159180
10992.509766
10967.813477
10868.470703
10938.155273
10941.516602
10919.450195
11058.341797
11005.565430
10962.921875
11016.731445
10999.485352
11102.221680
10985.670898
10507.719727
10567.995117
10691.293945
10757.342773
10942.574219
10860.283203
10664.102539
10994.650391
10902.547852
10829.915039
10751.678711
10767.241211
10601.113281
10591.499023
10730.930664
10607.317383
10663.157227
10892.559570
10667.275391
10780.866211
10753.784180
10703.178711
10795.324219
10718.913086
10823.446289
10740.693359
10727.108398
10755.544922
10836.373047
10630.916992
10807.441406
10726.547852
10747.556641
10898.765625
10800.667969
10919.420898
10731.553711
10938.122070
10884.771484
10868.109375
10720.209961
10751.855469
10728.627930
10577.407227
10611.796875
10901.821289
10903.440430
10759.962891
10792.787109
10795.704102
10704.369141
10825.021484
10820.453125
10742.660156
10851.324219
11019.458984
10841.566406
10749.553711
10863.804688
10824.505859
10845.041992
10976.566406
11008.275391
10881.159180
11022.059570
10869.230469
10947.308594
10935.016602
11038.460938
11064.907227
10995.717773
10980.727539
10848.453125
10844.400391
10952.971680
10987.508789
11032.847656
10775.027344
11038.103516
11161.044922
10950.939453
10850.026367
10845.465820
10929.866211
11048.102539
11049.760742
10868.824219
10934.339844
11207.036133
11140.172852
11246.024414
11192.010742
11274.869141
11321.381836
11261.263672
10899.245117
11412.674805
11233.402344
11102.249023
11094.921875
11186.384766
10900.643555
10892.038086
10853.083984
10745.999023
10710.860352
10669.472656
10600.387695
10561.579102
10462.855469
10758.724609
10515.683594
10756.675781
10653.405273
10564.907227
10663.314453
10557.345703
10697.663086
10761.012695
10775.410156
10875.434570
10723.952148
10659.399414
10388.747070
10377.153320
10391.538086
10647.579102
10412.794922
10581.209961
10615.621094
10531.883789
10480.358398
10582.480469
10501.124023
10744.039062
10666.964844
10831.520508
10576.675781
10796.078125
10605.813477
10725.670898
10744.677734
10545.282227
10548.204102
10746.011719
10759.665039
10832.936523
10631.529297
10787.721680
10775.467773
10614.467773
10523.582031
10662.933594
10937.074219
10937.387695
10741.734375
10864.266602
10663.345703
10793.489258
10727.649414
10775.226562
10771.065430
10758.985352
10691.391602
10657.907227
10805.944336
10775.855469
10753.636719
10546.203125
10870.109375
10911.837891
10803.584961
10691.374023
10775.594727
10883.487305
10684.853516
10912.399414
10838.037109
10693.487305
10985.282227
10683.206055
10765.003906
10773.827148
10842.049805
10768.882812
10718.238281
10670.175781
10912.568359
10784.777344
10792.320312
10671.841797
10823.271484
10770.972656
10830.552734
10741.967773
10324.845703
10453.905273
10458.099609
10599.040039
10695.144531
10466.133789
10587.451172
10461.101562
10459.511719
10600.898438
10590.569336
10683.049805
10627.303711
10651.106445
10508.050781
10677.675781
10736.726562
10631.696289
10559.230469
10728.488281
10536.572266
10445.207031
10732.967773
10694.600586
10711.975586
10670.830078
10629.117188
10633.809570
10671.834961
10719.431641
10781.344727
10436.268555
10662.240234
10959.500000
10866.980469
10859.336914
10836.686523
11128.808594
10804.677734
10897.381836
10786.500000
10687.500977
10751.352539
10761.990234
10570.993164
10663.170898
10555.333984
10618.001953
10661.746094
10827.676758
10716.293945
10703.414062
10739.008789
10624.444336
10702.326172
10689.344727
10603.118164
10542.420898
10787.882812
10820.250977
10870.850586
10599.458984
10756.537109
10682.349609
10750.233398
10797.858398
10853.667969
10774.506836
10738.637695
10786.124023
10808.555664
10787.834961
10939.843750
10993.225586
10919.220703
10727.139648
10954.247070
10817.735352
10746.809570
10667.468750
10725.749023
10739.511719
10915.799805
10739.692383
10714.644531
10607.467773
10489.399414
10636.110352
10829.934570
10711.617188
10733.006836
10940.896484
10809.003906
10939.470703
11283.131836
```
