## Supplementary material for "Functional connectivity across the human subcortical auditory system using an autoregressive matrix-Gaussian copula graphical model approach with partial correlations": Code: roi-08_mean_ts.txt

```
11538.992188
11172.058594
11158.755859
11126.476562
11213.220703
11203.420898
11063.751953
11178.759766
11117.363281
11173.821289
11123.045898
11145.400391
11263.898438
11199.801758
11161.600586
11130.996094
11264.112305
11183.758789
11198.950195
11283.978516
11199.031250
11226.051758
11236.271484
11155.021484
11119.654297
11197.341797
11075.990234
11056.898438
11064.270508
11045.841797
11027.936523
11152.230469
11045.209961
11065.458984
11104.216797
11161.965820
11037.711914
11147.669922
11091.416016
11026.217773
11009.717773
11069.960938
11134.602539
11090.900391
11070.316406
11073.839844
11105.752930
11051.748047
11088.070312
10984.142578
11076.740234
11017.149414
11031.358398
11034.155273
11111.632812
11120.332031
11085.846680
11068.904297
11085.633789
11102.375000
10950.158203
11118.200195
11007.319336
10974.652344
11102.691406
11080.003906
11102.799805
11188.329102
11145.444336
11157.833008
11198.134766
11132.691406
11155.852539
11063.584961
11128.308594
11029.000000
11055.207031
11105.580078
11021.516602
10950.449219
11079.530273
11054.291992
10925.250000
11163.053711
11087.250000
11048.551758
11104.994141
11214.938477
11123.676758
11163.375000
11049.708008
11111.300781
11169.639648
11132.208008
11073.261719
11129.291016
11129.122070
11078.944336
11069.152344
11092.591797
11065.813477
11036.420898
10993.594727
11090.211914
11110.127930
11101.249023
11143.930664
11059.612305
11279.049805
11221.021484
11132.711914
11224.541992
11218.538086
11096.808594
11126.991211
11223.912109
11128.284180
11283.944336
11210.130859
11104.876953
11079.035156
11178.028320
11159.541992
11123.420898
11280.830078
11185.686523
11214.900391
11249.068359
11245.575195
11181.863281
11283.980469
11191.115234
11146.769531
11182.123047
11160.435547
11179.429688
11207.802734
11104.719727
11227.768555
11261.606445
11157.266602
11266.752930
11339.613281
11222.466797
11115.667969
11316.344727
11231.136719
11231.486328
11285.433594
11140.131836
11125.139648
11203.081055
11224.752930
11160.676758
11189.063477
11103.125000
11073.187500
11169.243164
11071.063477
10824.345703
10989.897461
11395.032227
11019.633789
11112.797852
11104.006836
11044.321289
11108.708008
11097.191406
10991.558594
10900.270508
11025.461914
10974.215820
10994.312500
10977.998047
10978.319336
10985.887695
10988.641602
11015.544922
11006.447266
10894.815430
11073.607422
11101.028320
11063.701172
11138.993164
11138.118164
11097.413086
10968.118164
11098.941406
11072.904297
11037.915039
11127.281250
10911.474609
10959.443359
10991.947266
11066.905273
11181.707031
11111.191406
11248.613281
11094.823242
11330.061523
11267.464844
11104.722656
11239.970703
11269.686523
11252.189453
11184.714844
11180.291016
11144.647461
11216.020508
11071.243164
11126.956055
11088.893555
10952.763672
10931.165039
11025.189453
11095.239258
10978.414062
11002.232422
11155.617188
11117.939453
11084.665039
11161.053711
11085.028320
11069.441406
11106.287109
11085.772461
10980.956055
10941.528320
10902.489258
11022.208008
11006.177734
11043.829102
10893.326172
10972.066406
11006.888672
10963.761719
10986.164062
11076.399414
11079.281250
11333.910156
11316.563477
11611.858398
11225.719727
11321.702148
11378.606445
11344.604492
11252.614258
11175.326172
11273.750977
11202.458984
11200.480469
11296.436523
11413.799805
11249.695312
11324.798828
11406.665039
11411.888672
11432.920898
11520.806641
11380.634766
11384.154297
11443.908203
11428.964844
11315.041016
11383.145508
11432.256836
11370.850586
11309.933594
11459.985352
11407.467773
11327.946289
11489.945312
11448.808594
11205.102539
11329.416016
11429.061523
11332.374023
11380.231445
11357.573242
11292.009766
11148.666016
11149.905273
11313.081055
11291.841797
11118.906250
11229.684570
11162.071289
11292.159180
11281.978516
11281.842773
11124.165039
11305.909180
11355.052734
11272.240234
11369.752930
11493.935547
11303.340820
11357.934570
11514.279297
11486.948242
11311.255859
11480.500000
11473.744141
11385.097656
11245.447266
11471.840820
11329.803711
11456.523438
11109.923828
11324.391602
11324.720703
11356.450195
11271.693359
11150.803711
11124.960938
11239.081055
11386.017578
11322.886719
11235.633789
11419.501953
11315.730469
11304.896484
11375.308594
11400.312500
11160.159180
11206.285156
11233.611328
11236.882812
11242.202148
11157.416016
11151.058594
11166.039062
11204.483398
11535.184570
11419.586914
11274.689453
11250.593750
11442.778320
11353.902344
11283.084961
11351.878906
11414.501953
11441.429688
11219.669922
11287.505859
11320.762695
11327.535156
11271.875977
11303.125000
11342.520508
11363.587891
11221.779297
11345.063477
11334.434570
11356.835938
11221.025391
11267.430664
11325.996094
11424.511719
11386.979492
11392.347656
11359.587891
11309.094727
11195.844727
11255.460938
11123.496094
10992.575195
11167.163086
11287.199219
11270.856445
11334.483398
11264.003906
11335.885742
11265.208008
11301.250000
11364.863281
11180.958008
11218.652344
11330.219727
11197.946289
11172.290039
11207.560547
11183.221680
11147.279297
11197.978516
11435.284180
11264.614258
11235.274414
11411.125977
11332.456055
11407.685547
11244.814453
11283.469727
11289.728516
11285.899414
11116.581055
11068.204102
11142.168945
10955.375000
11036.469727
11171.691406
11258.743164
11157.513672
11220.896484
11329.531250
11275.056641
11230.570312
11101.435547
11125.008789
11246.802734
11145.506836
11194.815430
11198.868164
11117.977539
11250.783203
11075.710938
11267.042969
11354.775391
11265.603516
11230.381836
11113.476562
11196.880859
11215.906250
11143.635742
11311.037109
11111.103516
11072.594727
11157.746094
11219.975586
11045.200195
11037.771484
11080.262695
11118.961914
11158.614258
11157.312500
11075.221680
11215.760742
11124.580078
11247.616211
11225.560547
11200.560547
11209.316406
10982.623047
10688.847656
10514.365234
10730.267578
11376.141602
11562.583008
11116.793945
11328.319336
11632.434570
11134.914062
11245.450195
11120.798828
11252.885742
11221.347656
11139.919922
11202.482422
11086.805664
11070.208984
11118.454102
11185.519531
11177.705078
11137.446289
11184.458008
11154.933594
11155.342773
11119.922852
11167.518555
11203.041016
11200.996094
11064.337891
11181.658203
11175.625977
11162.145508
11214.798828
11220.883789
11298.799805
11243.990234
11225.247070
11234.979492
11052.347656
11133.572266
11221.630859
11341.259766
11306.642578
10959.513672
11001.211914
11278.887695
11192.424805
11104.012695
11109.226562
11147.751953
11175.762695
11177.590820
11132.278320
11149.365234
11092.580078
11020.615234
11097.666992
11055.113281
11036.045898
11088.218750
11006.722656
11025.781250
11100.371094
11081.542969
11079.575195
11041.513672
11144.349609
11077.407227
11167.350586
10984.318359
11044.333008
11100.830078
11187.830078
11287.313477
11107.667969
11091.119141
11202.489258
11152.676758
11129.387695
11110.970703
11045.673828
11123.187500
11124.909180
11138.566406
11105.875000
11047.447266
11045.351562
11040.357422
10992.681641
10959.414062
10994.654297
11058.627930
11026.708984
10996.397461
10770.355469
10609.235352
10692.144531
10812.731445
10838.833008
11366.880859
11110.211914
11112.948242
11099.073242
11027.520508
11102.022461
11147.292969
11064.766602
11036.946289
11179.435547
11230.030273
11091.636719
11114.412109
11161.382812
11087.041016
10989.314453
11150.724609
11201.122070
11131.080078
11177.753906
11130.450195
10910.469727
11009.530273
11059.083008
11057.697266
11009.069336
11176.173828
11262.887695
11160.676758
11038.145508
11232.209961
11117.389648
11036.865234
11188.727539
11099.322266
11019.761719
11125.862305
11058.560547
11026.250000
11014.551758
11085.232422
11062.097656
11016.326172
11077.554688
11208.659180
11141.814453
11137.397461
11145.744141
11011.483398
11102.081055
11195.397461
11213.480469
11067.863281
11045.892578
11095.198242
10952.063477
11061.662109
11076.499023
11020.479492
10898.747070
11059.657227
10970.189453
10875.230469
11072.835938
11025.791016
11008.053711
11174.137695
11203.238281
10931.960938
11011.372070
11006.606445
11041.291016
10960.156250
10986.837891
11154.956055
11362.468750
11134.155273
11130.288086
11118.226562
10996.393555
11081.210938
11010.019531
10961.616211
10998.769531
10870.608398
10930.009766
11019.501953
10967.202148
11097.699219
11056.544922
11046.059570
10983.608398
10993.668945
11048.011719
10992.070312
11102.034180
11106.968750
11027.760742
11114.869141
11045.924805
11126.257812
11103.508789
10915.427734
11061.961914
11056.998047
10994.885742
11079.315430
11114.198242
11133.101562
11160.219727
11096.117188
11031.829102
10972.542969
10974.920898
11027.869141
11028.430664
11041.770508
11043.418945
11047.177734
11159.850586
11094.204102
11018.893555
11174.537109
11062.798828
10822.326172
11062.380859
11129.008789
10884.487305
11122.540039
11200.907227
11183.483398
11042.312500
11198.060547
11163.815430
11165.583008
10970.059570
10979.935547
11000.343750
11230.979492
11169.020508
11149.312500
11068.206055
10960.994141
11046.633789
11078.278320
11011.456055
10902.599609
11063.476562
11134.693359
11171.928711
11045.187500
11093.480469
11128.438477
10927.780273
10999.089844
10963.381836
10809.258789
11020.185547
10913.490234
10931.877930
10915.635742
10830.783203
10627.944336
10786.492188
10848.258789
10838.702148
11066.327148
11407.083008
11118.705078
11282.486328
11336.996094
11266.300781
11109.206055
11159.011719
11046.398438
11038.081055
11190.923828
11073.310547
11152.842773
11143.101562
11199.577148
11188.552734
11038.572266
11125.934570
11246.602539
11098.630859
11203.380859
11224.141602
11191.976562
11168.332031
11126.939453
11262.117188
11199.964844
11311.878906
11431.200195
11291.311523
11265.106445
11209.029297
11331.947266
11256.143555
11283.237305
11373.282227
11481.400391
11184.090820
11388.459961
11333.029297
11160.737305
11301.924805
11398.309570
11162.180664
11248.719727
11385.750000
11207.034180
11182.157227
11292.181641
11265.566406
11210.271484
11388.924805
11262.250000
11120.704102
11121.386719
11247.669922
11247.205078
11295.753906
11209.731445
11250.938477
11338.087891
11331.909180
11245.029297
11236.478516
11256.779297
11185.883789
11196.141602
11021.131836
11212.121094
11165.585938
11169.871094
11059.955078
11096.275391
11185.457031
11084.416016
11149.092773
11089.679688
11160.396484
11191.271484
11251.912109
11198.532227
11107.391602
11123.267578
11186.250000
11242.887695
11212.455078
11225.396484
11369.458984
11343.216797
11223.347656
11277.993164
11234.554688
11228.970703
11244.010742
11241.988281
11333.857422
11291.681641
11343.229492
11247.832031
11247.707031
11245.693359
11225.680664
11205.957031
11334.225586
11182.876953
11259.022461
11265.881836
11363.422852
11249.539062
11276.315430
11317.809570
11270.419922
11255.761719
11389.172852
11471.342773
11332.527344
11319.293945
11478.875977
11245.470703
11179.108398
11368.327148
11354.075195
11278.893555
11233.812500
11254.733398
11310.913086
11238.457031
11184.318359
10951.949219
10926.514648
11085.069336
11002.543945
11086.319336
11045.080078
11011.324219
11034.655273
11099.782227
11234.753906
11000.169922
11031.375000
10947.800781
10779.596680
10854.013672
10913.612305
10931.025391
10771.290039
10703.795898
11003.396484
11146.559570
11156.631836
10968.388672
10789.794922
10842.705078
11115.172852
11114.561523
11257.024414
11011.380859
10881.566406
10833.644531
10885.031250
10908.858398
10933.863281
10989.160156
10769.922852
11017.471680
10998.659180
11077.589844
10806.982422
10860.108398
10982.215820
11073.685547
10981.927734
10810.100586
10885.794922
10836.413086
10810.475586
10867.131836
10825.562500
10860.741211
10943.616211
10898.137695
10855.033203
10920.612305
10957.778320
11050.931641
11146.253906
11134.451172
11154.770508
11007.499023
11111.605469
11211.064453
11264.658203
```
