## Supplementary material for "Functional connectivity across the human subcortical auditory system using an autoregressive matrix-Gaussian copula graphical model approach with partial correlations": Code: roi-09_mean_ts.txt

```
11198.084961
11086.555664
11030.915039
11089.446289
11153.333008
10934.569336
11019.153320
10970.843750
11075.979492
11032.023438
11144.436523
11066.326172
11167.835938
11186.472656
11137.197266
11199.791992
11234.244141
11255.435547
11217.189453
11262.883789
11272.974609
11207.408203
11288.430664
11270.455078
11209.552734
11221.400391
11197.255859
11254.554688
11266.752930
11233.716797
11235.287109
11207.782227
11257.412109
11240.457031
11303.826172
11143.618164
11242.825195
11213.062500
11183.662109
11311.555664
11267.650391
11226.979492
11305.236328
11201.939453
11211.920898
11205.013672
11156.345703
11237.308594
11145.699219
11189.489258
11178.006836
11107.239258
11266.020508
11224.493164
11157.916992
11184.517578
11223.362305
11282.782227
11202.871094
11290.293945
11245.926758
11213.926758
11325.643555
11273.141602
11216.434570
11248.906250
11305.983398
11344.696289
11353.413086
11242.407227
11222.645508
11239.417969
11243.295898
11210.568359
11203.027344
11231.826172
11181.334961
11157.218750
11100.415039
11262.866211
11031.527344
11078.857422
11160.839844
11172.853516
11228.929688
11154.483398
11148.556641
11245.507812
11272.806641
11299.410156
11254.562500
11290.248047
11152.689453
11226.332031
11148.843750
11153.923828
11136.556641
11170.260742
11066.472656
11165.358398
11147.241211
11182.592773
11213.261719
11295.070312
11230.678711
11223.762695
11188.805664
11059.455078
11145.138672
11002.358398
11079.038086
11093.299805
11175.274414
11114.500977
11122.679688
11203.235352
11073.174805
11111.774414
11104.003906
11176.830078
11136.077148
11180.489258
11092.708984
11129.783203
11150.299805
11093.506836
11173.847656
11153.150391
11212.778320
11274.690430
11167.677734
11139.813477
11182.804688
11275.434570
11209.666016
11142.785156
11179.875977
11111.422852
11210.439453
11161.594727
11213.012695
11275.997070
11287.924805
11210.288086
11153.039062
11274.881836
11264.940430
11330.497070
11222.438477
11107.268555
11214.705078
11167.871094
11114.885742
11261.976562
11133.227539
11130.624023
11097.024414
11131.884766
11154.794922
11027.209961
11070.780273
11029.202148
11197.735352
11132.300781
11158.701172
11180.663086
11172.383789
11176.382812
11212.685547
11112.831055
11225.364258
11167.721680
11128.516602
11219.065430
11260.808594
11125.913086
11150.908203
11277.047852
11240.846680
11120.520508
11253.075195
11194.793945
11147.563477
11302.493164
11229.403320
11204.262695
11219.406250
11193.139648
11253.550781
11118.684570
11256.792969
11266.416992
11191.826172
11190.509766
11259.960938
11241.979492
11180.211914
11155.294922
11064.070312
11192.814453
11020.454102
11096.380859
11125.863281
11116.519531
11096.596680
11062.092773
11161.638672
11240.153320
11163.650391
10997.047852
11217.187500
11160.797852
11067.222656
10975.122070
11065.928711
11169.492188
11107.218750
11100.701172
11119.073242
11067.715820
11075.691406
11135.107422
11118.503906
11137.733398
11070.049805
11010.455078
10931.940430
11002.658203
10991.934570
11099.802734
11102.470703
11038.672852
11143.278320
11153.221680
11039.366211
11068.974609
11174.386719
11192.738281
11273.792969
11313.022461
11231.702148
11492.547852
11230.114258
11260.806641
11266.164062
11261.354492
11032.492188
11311.788086
11224.724609
11179.323242
11263.725586
11381.183594
11398.606445
11357.788086
11472.509766
11404.470703
11330.014648
11414.403320
11339.787109
11283.553711
11277.584961
11298.954102
11254.940430
11200.873047
11242.574219
11303.969727
11191.773438
11220.054688
11275.403320
11212.948242
11277.212891
11412.714844
11395.548828
11329.305664
11417.185547
11428.665039
11303.767578
11246.678711
11393.664062
11344.819336
11164.261719
11350.570312
11365.660156
11301.460938
11197.089844
11349.655273
11422.540039
11229.954102
11362.278320
11269.214844
11381.632812
11427.029297
11330.268555
11331.083984
11395.166016
11375.479492
11414.314453
11412.636719
11393.165039
11355.406250
11339.805664
11395.889648
11310.393555
11219.717773
11203.094727
11400.273438
11263.791016
11314.587891
11013.527344
11353.185547
11273.607422
11303.556641
11327.208984
11290.261719
11212.215820
11391.333008
11279.555664
11245.416992
11344.538086
11405.673828
11221.554688
11259.362305
11242.091797
11275.714844
11185.101562
11240.571289
11327.663086
11225.501953
11174.492188
11205.363281
11239.761719
11182.388672
11201.846680
11312.076172
11320.472656
11229.638672
11229.868164
11181.341797
11268.177734
11278.270508
11264.665039
11272.434570
11309.282227
11196.982422
11258.508789
11308.677734
11311.613281
11424.597656
11262.961914
11230.090820
11315.604492
11242.221680
11292.793945
11247.940430
11202.163086
11231.066406
11305.924805
11245.794922
11295.350586
11240.041016
11305.583984
11203.819336
11125.777344
11185.149414
11123.460938
11144.755859
10947.173828
10920.471680
11178.750977
11125.111328
11326.908203
11258.505859
11152.819336
11108.613281
11123.224609
11102.506836
11135.695312
11177.083984
11106.178711
11124.945312
11192.753906
11161.365234
11100.107422
11271.655273
11254.518555
11236.012695
11156.095703
11112.128906
11240.937500
11150.458984
11226.253906
11076.111328
11235.102539
11178.727539
11199.614258
11153.399414
11172.657227
11163.696289
11011.298828
11117.750000
11159.924805
11213.076172
11143.136719
11179.561523
11184.447266
11270.224609
11199.337891
11184.875977
11136.309570
11243.445312
11187.422852
11196.260742
11203.805664
11215.784180
11151.983398
11136.448242
11327.343750
11280.136719
11274.555664
11243.241211
11122.769531
11287.050781
11139.208984
11171.591797
11140.023438
11202.260742
11127.937500
11157.812500
11249.318359
11163.312500
11195.016602
11064.207031
11205.751953
11152.960938
11113.845703
11213.687500
11283.000977
11289.147461
11272.735352
11193.127930
11236.572266
11335.706055
10967.438477
10706.063477
10607.900391
10741.267578
11436.736328
11498.249023
11210.855469
11324.731445
11426.821289
11258.240234
11177.033203
11193.374023
11261.166016
11173.971680
11132.360352
11094.272461
11099.134766
11022.288086
11140.220703
11084.406250
11146.923828
11056.949219
11046.505859
11145.372070
11102.778320
11156.437500
11160.791992
11149.919922
11105.208008
11178.719727
11183.308594
11289.869141
11247.554688
11337.850586
11302.698242
11358.062500
11260.412109
11174.977539
11188.607422
11006.455078
11130.231445
11209.005859
11152.207031
11093.957031
11056.308594
11157.176758
11148.819336
11158.141602
11151.349609
11137.875000
11208.047852
11000.160156
10967.554688
11071.933594
11054.291992
10968.339844
11006.956055
10984.619141
10894.537109
10943.655273
10898.271484
10909.130859
11014.397461
10997.051758
10985.176758
10998.119141
11017.777344
11068.584961
11028.274414
11048.696289
10858.836914
10992.163086
11041.152344
11146.389648
10975.956055
11055.200195
11016.425781
11045.319336
11101.989258
11042.460938
11064.063477
11060.304688
11054.084961
11078.102539
11067.720703
11235.389648
11024.869141
11069.354492
11085.500977
11001.342773
11164.790039
10979.416992
11079.895508
11034.657227
10999.763672
10911.762695
10980.544922
10905.964844
10944.400391
11040.726562
11155.085938
11070.795898
11151.520508
11213.029297
11174.527344
11311.988281
11219.346680
11261.649414
11246.304688
11272.387695
11268.653320
11103.396484
11149.625000
11150.275391
11180.355469
11035.936523
11173.079102
11052.987305
11142.700195
11122.510742
11080.108398
11124.511719
11000.300781
11044.528320
11014.572266
10948.172852
11018.138672
10975.762695
11057.208008
10963.748047
10997.048828
10915.324219
10977.492188
11098.461914
11030.548828
10946.893555
11032.679688
11052.644531
10958.045898
11067.246094
10977.440430
10966.172852
10886.897461
11170.992188
11167.872070
11257.982422
11153.941406
11200.334961
11176.875977
11007.133789
11173.191406
11151.434570
11121.589844
11122.456055
11117.149414
11045.435547
11139.679688
11027.829102
11092.585938
11013.957031
10988.897461
10950.994141
11018.750977
11046.175781
11055.294922
10978.231445
10975.727539
10952.625000
10934.319336
11171.617188
11125.714844
11043.699219
11104.968750
11153.739258
11206.217773
11205.885742
11049.456055
11052.172852
10996.298828
11038.952148
11055.135742
10985.273438
10923.048828
10864.919922
10911.711914
10900.425781
10973.090820
10965.229492
11004.157227
10975.559570
11064.479492
10939.805664
10997.840820
11077.229492
11017.907227
11006.653320
11000.794922
11144.064453
11004.490234
11012.075195
11096.369141
10960.209961
10909.093750
11048.785156
11057.584961
11080.137695
10978.672852
11155.990234
11124.853516
11136.033203
11147.259766
11212.740234
11134.177734
11105.627930
11142.989258
11146.716797
11264.478516
11087.889648
11119.479492
11173.490234
11210.065430
11125.634766
11146.354492
10985.898438
10992.580078
11059.904297
11072.739258
11006.489258
11060.084961
10977.986328
10996.208984
10955.119141
10989.462891
10906.641602
11003.094727
10819.698242
10920.403320
11035.569336
11014.408203
11009.970703
11031.030273
10997.841797
10986.839844
10956.599609
10909.711914
10945.510742
10872.929688
11098.258789
11029.687500
11102.882812
11079.039062
11040.424805
11098.229492
11003.131836
11086.903320
11024.907227
10849.583984
10926.810547
10920.184570
10887.813477
10975.416992
10985.699219
10658.319336
10756.169922
10805.781250
10744.197266
11104.041016
11243.480469
11146.756836
11246.747070
11344.415039
11285.169922
11171.205078
11154.733398
11168.240234
11221.139648
11223.059570
11183.962891
11220.590820
11133.154297
11209.800781
11183.013672
11098.841797
11134.042969
11207.743164
11163.793945
11212.790039
11201.339844
11256.597656
11235.751953
11298.735352
11427.500977
11348.335938
11292.770508
11298.669922
11349.214844
11275.404297
11228.600586
11290.586914
11311.101562
11309.068359
11328.626953
11323.253906
11317.724609
11310.778320
11222.124023
11114.689453
11361.771484
11307.937500
11139.215820
11287.583008
11304.708984
11267.105469
11215.766602
11104.137695
11171.241211
11271.396484
11253.280273
11225.489258
11036.208008
11152.992188
11188.063477
11221.816406
11300.891602
11246.819336
11185.956055
11241.181641
11191.712891
11245.923828
11285.597656
11281.576172
11257.375000
11201.277344
11090.475586
11238.238281
11188.856445
11110.219727
11126.858398
11216.251953
11203.490234
11135.989258
11179.137695
11158.662109
11211.873047
11225.909180
11223.868164
11240.810547
11261.816406
11276.332031
11256.291016
11336.730469
11240.218750
11121.284180
11215.000977
11205.608398
11312.414062
11372.295898
11296.746094
11333.316406
11343.923828
11184.131836
11292.821289
11297.656250
11227.042969
11197.981445
11202.189453
11190.920898
11144.196289
11297.256836
11298.518555
11308.025391
11373.613281
11313.375000
11270.928711
11305.939453
11320.408203
11213.037109
11289.165039
11241.532227
11107.571289
11222.749023
11162.075195
11112.563477
11207.866211
11071.574219
11122.103516
11258.600586
11059.933594
11095.898438
11195.532227
11170.108398
11114.771484
11134.218750
11209.604492
10998.308594
11006.626953
11119.281250
10943.686523
11022.587891
10999.329102
10994.555664
10956.562500
11143.299805
11151.095703
11058.202148
11034.486328
10942.094727
10854.063477
11032.693359
11068.122070
10965.058594
10830.875977
10810.022461
10960.238281
11012.122070
11045.795898
10947.691406
10818.928711
10867.243164
10925.169922
10970.157227
10998.336914
11027.110352
10770.374023
10786.133789
10910.074219
10886.255859
10864.613281
10839.444336
10833.202148
10865.010742
10816.912109
10859.130859
10765.429688
10856.757812
10868.999023
10870.753906
10857.592773
10791.069336
10861.531250
10869.134766
10831.303711
10865.353516
10800.270508
10950.322266
10888.396484
10981.178711
10913.048828
10920.798828
10872.274414
10995.916016
10950.804688
10999.085938
11115.482422
10903.985352
11043.013672
11243.822266
10998.845703
```
