## Supplementary material for "Functional connectivity across the human subcortical auditory system using an autoregressive matrix-Gaussian copula graphical model approach with partial correlations": Code: roi-10_mean_ts.txt

```
8615.188477
8702.165039
8634.194336
8684.655273
8521.249023
8718.827148
8723.973633
8757.899414
8771.571289
8662.869141
8751.961914
8643.910156
8714.332031
8620.750977
8647.283203
8613.722656
8682.068359
8694.648438
8604.849609
8689.670898
8758.930664
8680.876953
8741.223633
8771.454102
8722.898438
8689.648438
8746.823242
8784.162109
8685.047852
8753.696289
8674.606445
8711.323242
8740.739258
8657.608398
8625.953125
8863.174805
8882.507812
8693.057617
8653.787109
8631.408203
8765.385742
8802.359375
8679.455078
8656.992188
8710.148438
8811.694336
8650.769531
8690.743164
8753.533203
8745.816406
8778.314453
8691.518555
8745.710938
8800.725586
8775.416992
8763.170898
8767.494141
8823.742188
8738.223633
8758.212891
8793.767578
8702.426758
8731.148438
8693.707031
8801.047852
8795.101562
8726.470703
8696.561523
8689.389648
8853.840820
8858.041992
8820.241211
8836.420898
8982.769531
8771.639648
9018.309570
8923.597656
8833.985352
8792.614258
8819.622070
8869.417969
8845.883789
8750.161133
8672.006836
8696.926758
8599.879883
8852.096680
8734.019531
8753.208984
8670.709961
8713.071289
8743.211914
8768.064453
8765.363281
8941.154297
8823.543945
8841.574219
8797.262695
8750.268555
8697.044922
8704.967773
8833.847656
8727.235352
8757.540039
8727.345703
8620.916992
8788.145508
8747.459961
8755.060547
8867.898438
8723.049805
8888.386719
8828.282227
8682.722656
8750.774414
8651.652344
8805.780273
8851.356445
8811.801758
8883.735352
8834.370117
8850.311523
8812.211914
8846.567383
8807.606445
8890.780273
8829.029297
8729.014648
8802.823242
8840.627930
8731.054688
8792.056641
8829.817383
8716.170898
8740.454102
8881.839844
8841.196289
8883.454102
8656.543945
8820.328125
8901.321289
8798.585938
8797.300781
8765.185547
8637.750977
8648.967773
8689.287109
8560.195312
8720.414062
8581.553711
8678.683594
8748.907227
8848.547852
8600.489258
8694.486328
8718.760742
8781.761719
8664.379883
8730.173828
8833.294922
8620.506836
9137.303711
8465.442383
8595.313477
8749.507812
8596.414062
8715.459961
8763.638672
8715.774414
8694.024414
8628.352539
8652.219727
8821.841797
8638.613281
8737.567383
8838.383789
8607.569336
8609.134766
8755.470703
8688.504883
8622.886719
8763.856445
8598.856445
8511.838867
8630.846680
8735.641602
8544.023438
8616.211914
8579.647461
8627.881836
8520.182617
8811.285156
8638.893555
8566.870117
8557.273438
8520.350586
8449.243164
8546.725586
8742.199219
8951.337891
9021.305664
8850.638672
8935.547852
9019.408203
8885.760742
8824.331055
8850.069336
8890.104492
8814.129883
8624.011719
8543.179688
8716.821289
8628.402344
8710.016602
8571.103516
8758.239258
8756.575195
8633.267578
8726.889648
8724.919922
8633.618164
8562.219727
8700.879883
8620.483398
8715.763672
8788.205078
8796.606445
8890.895508
8679.541992
8777.043945
8691.541992
8655.635742
8818.026367
8741.032227
8766.498047
8652.163086
8813.642578
8769.064453
8562.535156
8238.717773
8299.088867
8206.378906
7936.227051
7950.375000
8008.828613
8157.557129
8763.016602
9089.236328
8837.183594
8906.848633
8849.913086
8948.522461
8845.083008
8871.345703
8992.118164
8831.352539
8922.388672
8862.638672
8784.361328
8829.068359
8865.884766
8799.116211
9030.989258
8844.492188
9044.041992
8993.372070
8858.277344
8932.007812
8958.969727
8875.954102
8956.679688
8971.859375
8837.403320
8903.034180
8943.386719
8906.214844
8811.773438
8836.067383
8913.194336
9003.137695
8933.092773
8882.094727
8858.327148
8823.992188
8889.357422
8831.482422
8951.215820
8812.708008
8896.900391
8885.632812
8899.120117
8894.957031
9032.749023
8963.373047
8864.282227
8868.524414
8972.833008
8758.089844
8888.400391
8936.041016
9012.363281
9089.658203
8986.631836
9078.333008
8947.458008
8962.035156
9064.100586
9031.845703
8914.439453
9358.873047
9196.739258
9237.728516
9322.793945
9190.163086
9119.964844
9231.661133
9173.754883
9087.024414
9115.047852
9110.904297
9161.776367
8990.787109
9029.508789
9011.280273
8984.335938
9062.651367
8955.827148
9055.720703
9001.235352
9091.941406
8992.873047
9039.110352
9052.834961
9035.163086
8984.620117
9092.534180
9116.951172
9029.863281
9076.227539
9125.536133
8940.671875
9003.626953
9195.224609
9051.627930
9049.648438
9083.272461
9004.042969
9010.948242
9007.466797
8943.234375
8957.944336
9006.098633
8966.543945
8926.130859
8751.838867
8822.845703
8834.493164
8931.193359
8870.491211
8739.027344
8750.472656
8865.939453
8855.445312
8910.329102
8916.422852
8967.221680
8990.965820
8807.991211
9074.360352
9217.851562
9083.914062
9038.222656
9069.776367
9093.277344
8972.208008
8967.159180
8986.241211
9146.913086
9141.578125
9008.347656
8930.517578
9082.622070
9219.552734
9043.219727
9100.486328
9185.069336
9138.417969
9108.091797
9023.081055
9200.522461
9150.445312
9078.907227
9080.847656
9051.826172
9030.704102
9066.158203
9005.464844
8896.149414
9141.702148
9052.408203
9131.405273
9018.591797
9003.623047
8808.363281
8899.225586
8977.816406
9000.009766
9020.965820
8986.810547
8964.307617
8944.560547
8933.336914
9052.107422
8912.701172
8954.325195
9094.337891
9063.997070
8959.215820
8991.679688
9003.819336
9032.915039
8934.662109
8974.942383
8855.563477
9094.540039
8955.170898
8988.109375
8911.812500
8905.433594
8820.390625
8929.416016
9036.669922
9035.766602
8990.160156
8999.222656
9019.871094
8997.032227
8920.023438
9033.576172
9050.586914
8968.833008
8850.988281
8312.838867
8207.630859
8374.991211
8622.772461
9061.666016
9128.277344
9450.763672
9128.230469
9150.226562
9290.411133
9282.509766
9108.367188
9194.412109
9121.709961
9166.854492
9218.511719
9197.573242
9136.494141
9080.001953
9143.313477
9189.104492
9090.367188
9237.356445
9201.868164
9306.209961
9223.697266
9235.239258
9192.850586
9224.396484
9342.217773
9099.254883
9238.428711
9176.470703
9132.548828
9111.410156
9144.725586
9033.903320
9060.737305
9206.280273
9189.435547
9187.542969
9213.184570
9161.089844
9167.649414
9096.011719
9133.148438
9237.540039
9261.733398
9348.766602
9175.976562
9138.967773
9220.294922
9236.903320
9179.804688
9167.428711
9125.055664
9160.104492
9111.360352
9087.632812
9203.651367
9132.074219
9204.392578
9225.258789
9124.341797
9245.920898
9231.154297
9246.243164
9332.602539
9269.674805
9099.516602
9282.982422
9235.544922
9389.404297
9280.221680
9168.160156
9276.538086
9308.954102
9163.141602
9263.710938
9130.668945
9187.165039
9314.625000
9267.104492
9182.359375
9232.261719
9089.500000
9091.704102
9071.974609
9185.108398
9055.580078
9201.157227
9102.841797
9113.838867
9234.164062
9064.936523
9182.749023
8964.026367
8787.439453
9044.115234
8817.826172
8963.226562
8954.457031
9017.605469
9158.311523
9036.862305
9028.801758
9056.880859
9124.079102
9087.127930
9226.972656
9085.532227
9012.751953
9082.907227
9039.529297
9201.062500
9077.238281
9120.286133
9167.246094
9081.996094
9119.118164
9097.179688
9232.499023
9189.657227
9168.636719
9145.276367
9314.550781
9321.895508
9304.501953
9182.281250
9152.663086
9191.214844
9261.861328
9242.071289
9093.667969
9155.289062
9242.602539
9251.171875
9222.741211
9152.907227
9236.262695
9215.746094
9296.269531
9309.631836
9131.988281
9044.026367
9150.885742
9165.572266
9123.250977
9089.102539
9201.957031
9215.217773
9234.803711
9130.529297
9178.845703
9150.408203
9257.292969
9208.592773
9241.959961
9238.229492
9301.243164
9189.402344
9224.691406
9146.429688
9300.540039
9124.289062
9120.408203
9082.402344
9192.332031
9108.275391
9228.883789
9133.791016
9239.299805
8910.657227
9192.720703
9178.570312
9136.416992
9131.710938
9016.913086
9075.262695
8959.323242
9052.069336
9092.129883
8970.490234
8998.764648
8933.188477
9111.876953
9048.686523
9144.143555
9112.924805
9161.932617
9035.141602
9231.142578
9178.088867
9028.916992
9102.072266
9136.000977
9234.341797
9231.848633
9265.651367
9229.330078
9170.502930
9278.299805
9267.900391
9174.493164
9180.347656
9215.133789
9216.004883
9129.603516
9124.072266
9109.291992
9053.151367
9026.445312
9210.919922
9138.149414
9043.278320
9081.186523
9169.487305
9083.125977
9029.024414
9069.694336
9041.332031
9147.361328
9032.413086
9161.312500
9002.853516
9142.289062
9132.583008
9078.349609
9089.646484
9115.291992
9208.887695
9076.895508
9070.334961
9168.623047
9166.636719
9134.985352
9070.672852
9146.283203
9258.506836
9118.879883
9114.485352
9179.096680
9068.257812
9152.392578
9099.446289
9146.813477
9189.986328
9179.056641
9234.933594
9151.928711
9009.187500
9091.440430
9065.198242
9202.741211
9093.783203
9083.531250
9159.786133
9134.084961
9176.410156
9091.200195
9083.413086
9156.363281
9137.165039
9186.376953
9269.294922
9183.866211
9186.982422
9332.120117
9321.976562
9233.264648
9367.195312
9174.757812
9149.979492
9081.929688
9155.964844
8902.417969
9069.427734
9185.695312
8979.854492
9116.441406
9005.783203
9182.022461
9122.531250
9086.857422
9054.586914
9152.064453
9081.266602
9080.429688
9257.947266
9205.993164
9192.894531
9088.260742
9296.143555
9199.776367
9119.043945
9167.719727
9349.443359
9110.896484
9190.931641
9195.899414
9151.991211
9137.597656
9216.272461
9135.964844
9237.200195
9294.146484
9205.800781
9233.429688
9245.337891
9296.956055
9181.977539
9158.701172
9259.561523
9162.497070
9242.223633
9145.423828
9115.489258
9201.666992
9223.870117
8959.860352
9068.157227
9130.791016
8982.165039
9154.641602
8942.888672
9115.262695
9090.972656
8964.789062
9004.960938
8986.194336
8990.192383
9009.800781
9112.534180
9095.307617
9175.221680
9084.561523
9138.897461
9228.923828
9135.321289
9148.640625
9123.063477
9068.430664
9046.471680
9070.896484
9081.215820
9219.706055
9110.233398
8987.151367
9082.691406
8906.170898
9059.519531
9186.837891
9186.253906
9107.750977
9112.964844
9198.898438
9154.756836
9131.842773
9069.889648
9076.796875
9044.552734
9140.525391
8965.916992
9126.770508
9093.822266
9166.975586
9210.829102
9064.209961
9098.581055
9089.418945
9111.525391
9062.959961
8993.655273
9057.019531
9131.959961
9047.558594
9078.853516
9101.707031
8930.074219
9003.414062
9106.399414
8959.105469
9097.224609
8984.753906
9026.393555
9056.266602
9080.870117
9248.937500
9149.112305
9175.420898
9064.900391
9079.227539
9107.870117
9003.703125
9103.210938
9246.932617
9207.288086
9124.120117
9171.965820
9119.364258
9282.670898
9229.118164
9182.894531
8959.446289
8976.396484
9061.235352
9007.592773
9047.875977
9045.720703
9089.850586
8906.491211
9053.248047
9019.250977
9018.205078
8899.022461
8918.871094
8923.345703
9149.067383
8988.526367
9144.132812
9105.499023
9107.212891
9028.027344
9043.327148
9126.209961
9053.629883
8992.992188
9041.362305
8978.001953
8962.219727
8968.430664
8970.042969
8897.391602
8873.821289
8942.528320
9127.749023
9044.833984
9035.829102
9059.578125
8919.667969
8950.544922
8962.935547
9009.710938
8877.441406
9000.230469
9040.114258
8969.170898
8872.639648
9141.840820
8986.122070
9004.017578
9024.516602
8986.245117
8926.833008
8995.346680
9106.764648
8960.223633
9155.250977
```
