## Supplementary material for "Functional connectivity across the human subcortical auditory system using an autoregressive matrix-Gaussian copula graphical model approach with partial correlations": Code: roi-11_mean_ts.txt

```
8225.432617
8161.730469
8200.458984
8141.755371
8102.010254
8157.165527
8230.592773
8261.930664
8291.197266
8305.194336
8352.699219
8199.820312
8242.164062
8339.817383
8331.097656
8262.565430
8362.895508
8243.409180
8311.001953
8393.741211
8260.571289
8262.163086
8247.925781
8484.256836
8279.825195
8416.433594
8340.931641
8236.048828
8400.130859
8351.870117
8200.850586
8231.262695
8274.354492
8230.041992
8249.326172
8267.622070
8207.070312
8195.241211
8284.247070
8298.392578
8217.327148
8235.279297
8266.438477
8184.343750
8303.420898
8221.308594
8233.508789
8246.941406
8160.123535
8274.458008
8220.110352
8200.442383
8319.665039
8210.002930
8253.848633
8423.562500
8311.675781
8321.371094
8228.756836
8305.343750
8134.816406
8288.912109
8304.978516
8247.599609
8185.349121
8329.772461
8251.488281
8284.276367
8297.492188
8300.226562
8345.235352
8513.486328
8484.430664
8416.278320
8337.961914
8473.877930
8274.537109
8366.512695
8444.045898
8343.015625
8388.375977
8467.383789
8293.350586
8271.090820
8305.504883
8297.449219
8238.929688
8242.239258
8191.415527
8282.724609
8352.961914
8444.989258
8424.411133
8412.771484
8517.125977
8427.213867
8361.206055
8377.323242
8351.572266
8395.806641
8319.212891
8244.874023
8309.717773
8345.347656
8387.763672
8208.250000
8333.673828
8275.959961
8321.525391
8366.301758
8202.040039
8219.519531
8344.160156
8318.582031
8241.536133
8306.611328
8359.971680
8299.638672
8441.737305
8550.738281
8302.184570
8317.795898
8314.003906
8306.281250
8321.873047
8331.084961
8479.908203
8399.284180
8302.253906
8314.420898
8355.087891
8310.881836
8284.604492
8174.506836
8301.212891
8249.214844
8291.987305
8438.869141
8367.550781
8337.856445
8429.650391
8388.016602
8456.860352
8397.958984
8293.795898
8367.837891
8205.364258
8191.022461
8111.696289
8221.847656
8209.439453
8208.669922
8174.243164
8182.488770
8158.940918
8197.977539
8041.271973
8081.779297
8128.060059
8141.033203
7883.372070
8279.450195
8285.053711
8236.707031
8284.561523
8316.803711
8134.533691
8207.378906
8196.618164
8116.201172
8178.578613
8116.608398
8168.736816
8105.979492
8234.034180
8224.900391
8071.978516
8104.623535
8168.471680
8136.291016
8125.879395
8270.227539
8229.603516
8296.245117
8168.444824
8221.925781
8105.718262
8218.302734
8270.100586
8192.610352
8143.638184
8321.082031
8135.430664
8212.722656
8052.798828
8109.540039
8001.342285
8094.769043
8195.216797
8327.211914
8398.793945
8456.560547
8315.355469
8373.841797
8358.403320
8319.470703
8294.708008
8372.166992
8482.671875
8371.482422
8068.636230
8117.171387
8217.754883
8076.060547
8171.217285
8233.699219
8010.833496
8069.797852
8200.911133
8287.429688
8133.725098
8171.963379
8289.353516
8200.843750
8125.780762
8253.779297
8318.208984
8187.190918
8171.781250
8133.839844
8126.076172
8219.627930
8293.754883
8195.436523
8194.036133
8155.944824
8127.587402
8128.120605
8214.300781
8169.068848
8017.325684
8223.095703
8121.528320
8072.729980
8025.853027
8141.758301
8071.867188
8111.289062
7939.478516
8259.644531
8264.615234
8217.006836
8273.154297
8296.180664
8247.686523
8222.023438
8409.837891
8179.510254
8113.145508
8137.376953
8161.469238
8086.447754
8175.451172
8341.368164
8269.105469
8147.144043
8211.707031
8189.650879
8173.279297
8167.093750
8125.729980
8149.915527
8209.458008
8190.637695
8173.281738
8222.277344
8208.524414
8073.042480
8075.885254
8008.005859
8154.292480
8143.501465
8218.287109
8114.961426
8155.943359
8192.416992
8182.637695
8044.419922
8185.159180
8044.469727
8187.593262
8225.108398
8202.835938
8346.016602
8308.824219
8290.142578
8202.072266
8199.235352
8182.158203
8270.313477
8105.927734
8331.526367
8392.528320
8339.743164
8390.984375
8405.641602
8426.936523
8449.344727
8316.182617
8424.115234
8646.949219
8470.404297
8424.115234
8446.164062
8387.211914
8408.198242
8478.488281
8547.100586
8232.690430
8259.708984
8375.315430
8226.144531
8317.776367
8259.572266
8279.032227
8188.588379
8238.890625
8314.467773
8139.812012
8149.431641
8269.999023
8304.471680
8197.177734
8194.333008
8260.783203
8328.092773
8182.297363
8298.485352
8260.802734
8255.196289
8223.992188
8314.084961
8262.472656
8257.469727
8260.040039
8361.825195
8186.258789
8143.728027
8239.959961
8147.973633
8143.416504
8205.639648
8170.017578
8229.017578
8222.699219
8081.127441
8007.918945
8214.189453
8254.635742
8082.104980
8139.797363
8134.944336
8226.977539
8131.345215
8242.733398
8161.290039
8346.798828
8290.702148
8511.524414
8617.090820
8293.742188
8360.375000
8219.712891
8288.110352
8223.934570
8180.741211
8147.781250
8230.440430
8309.759766
8328.815430
8163.969238
8164.798340
8330.350586
8300.325195
8254.561523
8354.341797
8450.375977
8318.184570
8344.220703
8392.063477
8341.395508
8386.445312
8303.073242
8312.000977
8310.401367
8238.288086
8244.635742
8193.805664
8146.170410
8217.898438
8146.613770
8374.285156
8320.454102
8260.796875
8340.326172
8292.293945
8154.040527
8250.932617
8234.643555
8101.838867
8199.021484
8173.409668
8155.455078
8164.685059
8231.359375
8245.487305
8185.436523
8258.981445
8261.560547
8154.343262
8214.237305
8153.971680
8184.363281
8050.740234
8269.857422
8162.685547
8089.616211
8167.961426
8213.342773
8198.499023
8022.153809
8184.005859
8260.085938
8125.056641
8195.211914
8120.887207
8069.625000
8216.663086
8214.828125
8121.301758
8139.262207
8159.425781
7743.501953
7823.069824
7930.568848
8147.102051
8468.590820
8675.976562
8623.209961
8108.408691
8640.369141
8667.135742
8431.784180
8330.855469
8374.632812
8371.847656
8231.248047
8368.915039
8416.147461
8258.300781
8274.014648
8410.354492
8306.734375
8427.489258
8287.609375
8380.040039
8410.184570
8170.908203
8309.548828
8305.870117
8446.910156
8430.326172
8446.469727
8399.886719
8446.446289
8322.885742
8370.244141
8546.770508
8256.335938
8258.533203
8436.779297
8391.629883
8374.473633
8436.193359
8277.363281
8348.916992
8320.447266
8307.074219
8460.233398
8512.400391
8536.236328
8410.428711
8483.493164
8324.100586
8437.308594
8269.666992
8228.537109
8314.892578
8245.336914
8268.123047
8218.312500
8356.035156
8259.844727
8285.287109
8326.413086
8257.086914
8383.152344
8367.263672
8457.612305
8453.219727
8542.116211
8436.499023
8605.938477
8661.541016
8531.315430
8453.462891
8444.911133
8346.902344
8364.333984
8400.208984
8502.147461
8409.556641
8503.005859
8515.532227
8452.638672
8381.314453
8455.908203
8359.798828
8258.847656
8307.780273
8319.759766
8470.334961
8339.557617
8308.102539
8267.360352
8298.099609
8193.323242
8086.547852
7830.648926
8040.581543
8137.494141
7977.754395
8294.727539
8360.095703
8292.922852
8335.495117
8323.908203
8179.162598
8217.509766
8102.562988
8188.899902
8211.405273
8185.629395
8300.811523
8039.490723
8166.374023
8160.710449
8175.432129
8175.294922
8150.564453
8164.496582
8170.208008
8178.055176
8254.491211
8210.531250
8595.490234
8513.488281
8375.952148
8387.158203
8458.021484
8582.331055
8474.894531
8435.316406
8484.456055
8322.657227
8469.444336
8308.128906
8399.232422
8344.746094
8326.154297
8413.472656
8348.599609
8464.744141
8426.914062
8480.870117
8292.028320
8466.164062
8429.519531
8437.919922
8391.322266
8594.691406
8547.376953
8577.412109
8543.901367
8563.136719
8489.069336
8462.324219
8465.311523
8438.988281
8457.794922
8504.945312
8483.247070
8551.848633
8420.867188
8443.863281
8421.567383
8492.685547
8289.631836
8216.203125
8269.109375
8052.704590
8254.309570
8340.885742
8367.782227
8265.792969
8414.908203
8542.432617
8246.796875
8421.625000
8210.419922
8234.193359
8154.797852
8216.125977
8171.240723
8265.116211
8205.625000
8348.431641
8360.041016
8120.799805
8254.606445
8508.888672
8278.528320
8406.615234
8339.065430
8403.725586
8417.493164
8448.750000
8313.149414
8356.215820
8354.301758
8466.791992
8457.641602
8411.320312
8345.802734
8355.369141
8336.670898
8313.785156
8470.940430
8366.083984
8414.386719
8361.461914
8432.365234
8255.612305
8225.526367
8240.083008
8414.999023
8300.227539
8250.592773
8296.155273
8317.081055
8252.687500
8234.692383
8231.416992
8223.958008
8093.601074
8227.837891
8236.557617
8299.551758
8294.612305
8280.626953
8331.954102
8313.734375
8335.129883
8286.742188
8356.956055
8285.488281
8284.280273
8260.416992
8254.530273
8178.585449
8387.693359
8337.893555
8248.052734
8371.553711
8296.878906
8221.776367
8310.130859
8326.557617
8333.028320
8216.178711
8312.517578
8274.129883
8334.544922
8442.631836
8533.536133
8402.445312
8202.979492
8348.163086
8398.357422
8507.523438
8562.567383
8439.062500
8438.747070
8284.257812
8176.604980
8436.800781
8174.750488
8291.345703
8169.757324
8374.335938
8236.614258
8415.556641
8579.143555
8483.868164
8294.639648
8354.915039
8357.605469
8322.997070
8384.282227
8368.713867
8322.289062
8363.464844
8315.867188
8369.652344
8418.875000
8325.708008
8444.698242
8392.047852
8378.850586
8484.424805
8507.307617
8530.213867
8373.374023
8515.629883
8535.002930
8532.701172
8488.706055
8519.327148
8466.110352
8395.108398
8489.100586
8428.032227
8398.658203
8305.408203
8457.613281
8431.875000
8432.509766
8439.619141
8346.777344
8572.479492
8569.625977
8466.358398
8352.402344
8477.585938
8583.945312
8518.354492
8507.054688
8507.815430
8510.681641
8384.198242
8429.363281
8262.704102
8352.359375
8373.837891
8579.424805
8564.837891
8601.338867
8552.426758
8475.506836
8472.625000
8358.473633
8374.068359
8438.687500
8550.177734
8446.507812
8429.066406
8406.077148
8570.202148
8517.208008
8366.506836
8408.542969
8478.318359
8265.841797
8341.155273
8323.055664
8365.723633
8304.796875
8493.175781
8282.390625
8268.915039
8389.723633
8354.580078
8413.535156
8438.801758
8298.477539
8302.931641
8389.326172
8380.019531
8474.922852
8377.504883
8478.634766
8419.897461
8396.016602
8364.137695
8395.287109
8448.219727
8326.389648
8421.636719
8407.052734
8310.030273
8405.731445
8429.275391
8310.276367
8376.347656
8395.898438
8424.237305
8327.819336
8286.548828
8344.806641
8310.506836
8235.108398
8330.353516
8438.274414
8251.821289
8314.692383
8288.368164
8304.981445
8338.676758
8361.501953
8303.732422
8276.255859
8381.580078
8262.890625
8332.903320
8393.991211
8259.658203
8012.204102
8099.955078
8349.508789
8328.426758
8357.745117
8338.571289
8362.362305
8338.096680
8194.438477
8116.666016
8184.142578
8183.055176
8116.261719
8124.266113
8250.055664
8107.353027
8164.431641
8244.156250
8098.150879
8075.582520
8206.489258
8142.326172
8215.439453
8141.536621
8172.907227
8182.684570
8225.978516
8208.592773
8217.082031
8253.631836
8286.406250
8130.440918
8217.884766
8194.195312
8179.654785
8210.379883
8167.906738
8167.615723
8169.395508
8056.519531
7956.343262
8145.119141
8245.908203
8231.731445
8148.920898
8127.099609
8218.039062
8110.540527
8093.039062
8106.545410
8077.842285
8167.696777
8135.312988
8128.076660
8261.086914
8030.869141
8151.435547
8298.038086
8224.379883
8199.771484
8254.914062
8282.070312
8355.928711
8537.990234
```
