## Supplementary material for "Functional connectivity across the human subcortical auditory system using an autoregressive matrix-Gaussian copula graphical model approach with partial correlations": Code: roi-12_mean_ts.txt

```
10704.237305
10575.657227
10600.309570
10725.787109
10809.954102
10849.682617
10893.146484
11001.779297
11054.999023
11108.380859
11094.377930
11062.464844
11035.880859
10947.454102
10906.605469
10988.978516
11042.307617
11086.894531
11107.981445
11083.369141
11133.110352
11140.003906
11078.903320
11095.077148
11113.214844
11089.997070
11129.003906
11119.243164
11063.936523
11038.526367
11014.928711
11006.187500
11005.353516
11078.688477
11132.260742
11111.363281
11130.813477
11102.352539
11018.231445
10985.072266
10940.736328
11003.677734
10991.712891
11064.991211
11073.951172
11027.024414
11006.226562
10980.622070
10966.731445
10939.279297
10998.808594
10988.972656
11032.720703
11054.727539
11065.672852
11030.896484
11047.125977
11145.467773
11137.041992
11151.903320
11160.945312
11153.041016
11125.910156
11229.903320
11281.509766
11256.869141
11298.499023
11351.976562
11339.979492
11327.803711
11296.243164
11274.007812
11195.745117
11270.611328
11219.122070
11159.737305
11211.683594
11171.330078
11068.497070
11043.295898
11034.507812
11003.307617
11081.855469
11169.705078
11095.958008
11134.093750
11168.922852
11105.834961
10979.994141
11004.779297
11075.896484
11119.723633
11214.697266
11218.991211
11204.461914
11205.337891
11136.304688
11088.788086
11057.395508
10942.578125
10858.695312
10832.451172
10897.312500
10837.089844
10819.319336
10786.395508
10895.260742
10958.490234
10996.490234
11000.443359
11063.478516
11079.240234
11037.452148
11049.207031
11072.787109
11130.863281
11125.050781
11095.731445
11081.818359
11092.218750
11086.522461
11087.489258
11148.170898
11126.958984
11087.543945
11011.498047
10975.603516
10932.056641
10915.978516
10915.568359
10912.198242
10917.586914
10986.144531
11124.787109
11196.099609
11279.821289
11311.503906
11306.818359
11448.542969
11443.577148
11473.318359
11506.498047
11429.164062
11367.102539
11322.543945
11231.075195
11106.505859
10980.410156
10829.757812
10730.153320
10798.574219
10899.550781
10907.069336
10920.144531
10836.425781
10767.793945
10874.636719
10845.259766
10860.223633
10752.220703
10665.208984
11237.262695
11237.706055
11287.791016
11337.582031
11294.455078
11363.619141
11368.497070
11290.931641
11331.551758
11321.603516
11231.011719
11257.869141
11236.295898
11211.922852
11183.218750
11251.386719
11241.888672
11239.778320
11235.200195
11243.610352
11218.217773
11195.162109
11198.686523
11156.991211
11083.958984
11107.911133
11066.982422
11041.613281
11044.862305
11031.174805
11004.483398
10989.264648
10984.996094
10994.586914
10914.211914
10789.759766
10857.170898
11008.700195
11131.775391
11202.441406
11231.421875
11310.035156
11294.204102
11288.745117
11234.610352
11206.150391
11157.795898
11089.712891
11021.162109
10982.098633
11013.034180
10992.192383
11022.695312
11008.416992
10970.740234
10999.544922
11121.999023
11110.098633
11145.130859
11183.029297
11190.397461
11175.666992
11197.625977
11191.813477
11139.466797
11067.283203
11124.320312
11105.326172
11044.754883
11050.603516
11103.765625
11130.588867
11160.766602
11235.274414
11168.479492
11111.961914
11336.363281
11040.327148
11148.914062
11066.484375
10831.210938
10911.200195
10895.749023
10970.619141
11105.222656
11221.215820
11314.551758
11299.972656
11316.231445
11350.416992
11421.383789
11363.055664
11457.810547
11503.765625
11416.633789
11327.362305
11268.949219
11212.102539
11188.536133
11182.482422
11220.816406
11243.178711
11324.353516
11454.835938
11439.849609
11416.590820
11432.541992
11436.891602
11379.288086
11376.473633
11494.859375
11429.700195
11380.333008
11376.353516
11337.054688
11258.751953
11382.903320
11356.792969
11309.572266
11198.866211
11100.496094
11090.335938
11061.526367
11017.712891
11068.636719
11152.613281
11248.972656
11250.155273
11211.096680
11299.125977
11398.192383
11417.410156
11455.995117
11454.614258
11386.633789
11346.039062
11393.313477
11384.799805
11357.816406
11368.228516
11312.566406
11248.687500
11168.533203
11203.724609
11269.826172
11271.687500
11294.018555
11335.760742
11428.017578
11445.401367
11513.439453
11543.049805
11425.268555
11448.515625
11491.884766
11437.243164
11328.672852
11308.897461
11267.369141
11189.708008
11156.390625
11217.569336
11246.276367
11274.445312
11290.733398
11228.363281
11062.994141
11110.883789
11161.742188
11157.427734
11076.330078
11133.409180
11143.079102
11118.046875
11095.978516
11152.827148
11279.815430
11342.001953
11348.477539
11407.585938
11457.717773
11428.375000
11375.166016
11400.275391
11388.029297
11347.652344
11405.524414
11373.666992
11350.429688
11274.086914
11355.894531
11432.210938
11404.087891
11363.925781
11366.207031
11333.980469
11308.353516
11229.583008
11155.114258
11098.330078
11000.209961
10960.906250
10963.732422
11054.903320
11135.828125
11235.005859
11270.479492
11416.490234
11436.875000
11455.080078
11433.708008
11310.984375
11336.218750
11267.170898
11208.632812
11182.220703
11250.638672
11256.613281
11255.611328
11347.958984
11391.971680
11394.276367
11478.921875
11499.948242
11490.333008
11477.791016
11466.571289
11403.409180
11308.577148
11203.646484
11137.250977
11187.924805
11190.227539
11175.888672
11118.412109
11158.391602
11165.430664
11186.803711
11325.959961
11402.427734
11475.813477
11465.105469
11496.127930
11428.623047
11402.276367
11350.541992
11278.655273
11318.508789
11342.490234
11316.599609
11277.940430
11351.920898
11318.666992
11175.189453
11274.657227
11366.480469
11388.987305
11352.529297
11384.559570
11363.164062
11334.656250
11302.175781
11275.862305
11194.532227
11117.918945
11105.791992
11151.405273
11173.154297
11111.973633
11191.066406
11304.032227
11358.577148
11327.314453
11367.580078
11365.569336
11401.820312
11321.416016
11334.177734
11330.590820
11248.795898
11384.074219
10939.215820
10869.092773
10801.840820
11056.737305
11685.993164
11544.000000
11550.903320
11579.181641
11582.251953
11568.310547
11594.481445
11592.869141
11493.670898
11475.061523
11487.006836
11415.127930
11334.346680
11358.172852
11348.869141
11318.892578
11203.302734
11209.639648
11239.321289
11263.111328
11253.778320
11279.781250
11328.026367
11283.133789
11292.228516
11303.459961
11379.783203
11363.814453
11274.313477
11235.675781
11307.563477
11307.008789
11363.125977
11417.614258
11345.945312
11382.767578
11426.101562
11427.979492
11340.777344
11210.411133
11225.795898
11303.879883
11303.602539
11376.428711
11377.830078
11417.437500
11441.410156
11432.731445
11324.262695
11293.813477
11241.317383
11214.079102
11137.593750
11170.551758
11142.500977
11179.377930
11131.310547
11149.909180
11171.419922
11232.206055
11222.056641
11180.377930
11266.380859
11347.117188
11398.536133
11493.571289
11549.572266
11546.439453
11536.776367
11554.153320
11416.937500
11336.602539
11347.944336
11371.726562
11328.573242
11371.056641
11425.054688
11405.723633
11349.140625
11319.916016
11282.191406
11277.712891
11247.616211
11348.423828
11387.137695
11394.493164
11405.980469
11462.273438
11449.059570
11336.730469
11308.779297
11251.411133
11030.439453
11017.275391
11002.639648
11130.018555
11334.757812
11370.691406
11401.778320
11409.023438
11377.769531
11384.013672
11299.961914
11244.916992
11301.121094
11288.622070
11306.608398
11330.343750
11313.773438
11291.333008
11262.088867
11300.686523
11357.313477
11340.012695
11418.711914
11473.795898
11440.773438
11453.515625
11464.627930
11440.099609
11455.704102
11517.764648
11587.253906
11548.650391
11511.008789
11501.175781
11445.628906
11347.238281
11338.166992
11324.332031
11330.095703
11355.187500
11369.769531
11268.002930
11153.388672
11246.051758
11339.698242
11366.872070
11402.669922
11321.892578
11271.993164
11325.755859
11373.000000
11404.385742
11434.301758
11490.551758
11559.575195
11549.862305
11577.782227
11616.590820
11585.026367
11548.091797
11543.863281
11500.002930
11552.847656
11563.490234
11515.208984
11524.393555
11516.273438
11469.047852
11355.877930
11343.099609
11286.410156
11202.503906
10916.003906
11211.297852
11470.680664
11529.520508
11464.843750
11592.198242
11632.833008
11500.577148
11339.424805
11220.934570
11139.885742
11056.414062
10968.557617
10979.512695
11067.731445
11100.565430
11060.919922
11034.421875
11093.438477
11189.443359
11222.631836
11206.140625
11194.770508
11215.732422
11216.088867
11143.650391
11068.581055
11160.243164
11311.599609
11326.900391
11327.035156
11294.611328
11283.742188
11321.176758
11383.948242
11507.741211
11517.111328
11580.129883
11588.177734
11568.436523
11491.362305
11533.086914
11526.041016
11502.903320
11521.674805
11568.623047
11524.500000
11532.139648
11516.147461
11409.659180
11436.675781
11416.675781
11359.391602
11319.114258
11281.740234
11204.315430
11330.351562
11485.077148
11525.829102
11573.957031
11617.728516
11595.919922
11542.858398
11534.757812
11534.425781
11508.356445
11473.436523
11428.850586
11452.368164
11503.332031
11424.509766
11432.116211
11390.189453
11300.500000
11356.731445
11417.603516
11411.388672
11354.879883
11370.855469
11404.269531
11380.966797
11306.589844
11280.121094
11345.644531
11325.236328
11322.571289
11328.465820
11356.174805
11356.765625
11381.205078
11348.919922
11380.394531
11359.100586
11309.307617
11212.496094
11322.940430
11506.598633
11431.704102
11624.343750
11560.787109
11485.892578
11531.172852
11497.450195
11386.495117
11390.894531
11329.615234
11279.736328
11267.797852
11325.456055
11357.117188
11360.194336
11369.349609
11407.532227
11416.810547
11480.460938
11457.335938
11411.723633
11452.766602
11513.493164
11546.601562
11535.150391
11567.895508
11604.524414
11606.344727
11544.122070
11574.714844
11633.589844
11553.260742
11615.588867
11573.826172
11538.758789
11494.372070
11522.872070
11435.650391
11416.054688
11422.617188
11414.720703
11382.060547
11410.888672
11474.142578
11511.850586
11547.021484
11583.287109
11567.415039
11494.423828
11460.150391
11464.924805
11366.769531
11347.862305
11353.118164
11299.167969
11258.165039
11261.646484
11369.172852
11428.052734
11419.413086
11426.425781
11498.637695
11579.049805
11503.796875
11448.867188
11447.276367
11339.655273
11224.509766
11258.866211
11276.224609
11439.643555
11447.358398
11511.502930
11595.804688
11508.566406
11536.714844
11571.973633
11506.081055
11438.586914
11414.562500
11369.547852
11375.964844
11421.127930
11432.201172
11451.178711
11501.023438
11482.172852
11459.971680
11481.818359
11490.061523
11494.836914
11516.708984
11512.314453
11557.886719
11623.994141
11640.836914
11601.459961
11640.807617
11575.763672
11568.068359
11630.338867
11645.967773
11573.381836
11551.551758
11468.454102
11342.748047
11315.038086
11368.616211
11399.527344
11345.399414
11375.029297
11419.349609
11408.856445
11366.482422
11312.990234
11291.288086
11307.562500
11407.127930
11371.343750
11312.357422
11234.556641
11269.172852
11404.505859
11511.733398
11521.173828
11511.054688
11519.750000
11453.662109
11397.268555
11030.149414
11066.810547
11332.231445
11597.524414
11608.068359
11645.689453
11658.981445
11656.954102
11673.759766
11631.880859
11422.089844
11151.720703
11014.178711
10994.201172
11078.641602
11120.247070
11038.110352
10992.015625
10958.721680
11059.750977
11156.150391
11071.503906
10947.268555
10995.478516
10989.936523
11104.507812
11197.209961
11180.844727
11116.849609
11023.247070
10954.074219
11005.239258
11089.039062
11136.768555
11086.736328
11004.488281
10985.911133
11153.973633
11208.856445
11147.328125
11131.827148
11180.963867
11229.730469
11339.623047
11265.290039
11181.427734
11160.039062
11182.371094
11077.662109
11104.827148
11204.942383
11296.515625
11279.170898
11286.679688
11274.131836
11233.033203
11262.891602
11446.012695
11565.683594
11547.445312
11462.116211
11393.742188
11453.604492
11394.999023
11444.060547
```
