## Supplementary material for "Functional connectivity across the human subcortical auditory system using an autoregressive matrix-Gaussian copula graphical model approach with partial correlations": Code: roi-13_mean_ts.txt

```
10314.702148
10248.582031
10203.379883
10232.291992
10242.806641
10228.983398
10215.982422
10252.987305
10306.437500
10332.247070
10326.986328
10332.527344
10373.458008
10409.192383
10388.279297
10407.686523
10417.783203
10391.480469
10409.410156
10438.960938
10401.838867
10413.795898
10445.698242
10463.730469
10460.688477
10490.773438
10481.390625
10462.796875
10458.522461
10425.476562
10393.763672
10417.964844
10423.800781
10394.974609
10417.980469
10433.212891
10385.774414
10399.297852
10421.151367
10432.208008
10419.342773
10445.257812
10460.823242
10425.527344
10428.964844
10446.436523
10413.738281
10419.078125
10452.179688
10461.371094
10442.790039
10484.771484
10481.236328
10474.286133
10489.151367
10505.493164
10488.699219
10487.913086
10497.857422
10481.613281
10455.450195
10471.436523
10450.528320
10422.342773
10455.228516
10495.198242
10467.391602
10477.694336
10502.952148
10488.272461
10461.233398
10461.841797
10452.755859
10421.916992
10451.224609
10448.717773
10416.037109
10432.661133
10441.707031
10443.114258
10458.408203
10478.486328
10438.433594
10429.226562
10434.675781
10403.319336
10389.746094
10425.852539
10416.949219
10398.914062
10449.254883
10454.128906
10448.540039
10491.530273
10507.489258
10495.033203
10495.051758
10469.658203
10432.181641
10444.711914
10437.628906
10399.405273
10395.077148
10405.407227
10361.692383
10376.871094
10379.737305
10357.985352
10368.071289
10407.571289
10399.487305
10428.910156
10473.140625
10445.300781
10427.090820
10453.554688
10466.779297
10442.543945
10453.803711
10457.537109
10440.817383
10453.410156
10470.055664
10444.583008
10478.993164
10498.219727
10481.048828
10483.893555
10498.930664
10447.281250
10454.789062
10465.615234
10431.455078
10466.730469
10481.366211
10486.404297
10482.620117
10493.629883
10480.888672
10486.359375
10480.835938
10468.853516
10473.348633
10431.371094
10426.217773
10423.447266
10381.967773
10344.527344
10329.446289
10291.458008
10260.894531
10280.345703
10309.515625
10303.586914
10329.453125
10354.316406
10339.418945
10386.996094
10361.514648
10191.194336
10142.566406
10227.375977
10026.578125
10145.739258
10188.596680
10192.499023
10186.743164
10197.957031
10214.290039
10193.325195
10189.346680
10184.814453
10144.775391
10141.565430
10182.526367
10190.973633
10176.689453
10216.729492
10222.162109
10202.524414
10247.498047
10291.881836
10241.152344
10239.409180
10242.621094
10196.093750
10173.608398
10210.849609
10210.625977
10176.919922
10223.649414
10243.388672
10234.294922
10256.666016
10249.436523
10220.130859
10223.955078
10240.293945
10231.362305
10213.698242
10266.521484
10243.124023
10239.114258
10242.588867
10236.550781
10190.291992
10211.696289
10249.249023
10239.867188
10219.377930
10290.629883
10246.015625
10214.258789
10190.370117
10216.897461
10239.295898
10204.569336
10193.716797
10189.754883
10161.256836
10165.706055
10220.388672
10266.236328
10239.655273
10263.881836
10265.859375
10218.541016
10210.476562
10265.772461
10312.718750
10286.380859
10308.573242
10287.060547
10262.792969
10288.367188
10267.143555
10238.333008
10228.248047
10236.153320
10192.915039
10138.439453
10067.249023
10019.768555
9903.677734
9984.057617
9975.023438
9934.635742
10083.901367
10212.364258
10235.015625
10242.106445
10297.729492
10333.771484
10298.640625
10310.626953
10326.513672
10296.908203
10258.944336
10252.775391
10240.003906
10212.625977
10239.688477
10262.997070
10228.813477
10239.525391
10286.756836
10321.099609
10300.416992
10331.681641
10347.427734
10290.043945
10303.673828
10343.207031
10310.695312
10357.304688
10389.537109
10350.204102
10393.068359
10411.159180
10372.949219
10323.681641
10323.077148
10321.718750
10320.933594
10329.936523
10335.422852
10335.575195
10326.324219
10342.545898
10319.158203
10355.004883
10409.810547
10434.069336
10445.513672
10467.664062
10475.263672
10447.917969
10415.454102
10372.329102
10341.739258
10275.056641
10309.893555
10327.345703
10323.328125
10279.470703
10309.483398
10369.041992
10373.853516
10221.771484
10458.130859
10360.417969
10477.644531
10480.821289
10475.623047
10424.766602
10393.491211
10369.196289
10335.112305
10324.442383
10359.169922
10387.920898
10348.547852
10359.488281
10358.423828
10324.046875
10310.561523
10335.223633
10338.331055
10322.293945
10330.701172
10339.484375
10349.492188
10317.820312
10338.629883
10352.896484
10325.153320
10312.263672
10358.780273
10413.589844
10413.331055
10396.290039
10410.667969
10414.059570
10392.679688
10392.113281
10419.458008
10378.578125
10375.310547
10394.878906
10299.750000
10250.494141
10203.649414
10252.983398
10279.772461
10274.362305
10268.654297
10255.650391
10235.751953
10190.068359
10131.155273
10140.072266
10141.404297
10122.234375
10162.786133
10157.740234
10102.893555
10001.086914
10073.926758
10226.198242
10247.957031
10223.918945
10225.586914
10229.463867
10193.942383
10229.334961
10254.729492
10221.233398
10260.579102
10269.710938
10229.785156
10223.283203
10236.080078
10262.835938
10261.416992
10282.724609
10292.663086
10234.906250
10165.777344
10206.405273
10232.937500
10252.129883
10208.597656
10231.493164
10252.525391
10260.490234
10247.964844
10213.885742
10256.603516
10244.807617
10284.194336
10347.309570
10377.159180
10373.045898
10421.058594
10419.899414
10376.594727
10345.294922
10322.776367
10296.286133
10322.333008
10332.530273
10308.181641
10300.437500
10354.776367
10326.667969
10324.774414
10375.231445
10377.097656
10354.790039
10349.638672
10346.995117
10327.092773
10277.060547
10233.018555
10228.139648
10185.121094
10110.351562
10144.371094
10223.310547
10198.064453
10177.922852
10230.375977
10289.333008
10300.304688
10327.395508
10326.051758
10339.556641
10345.476562
10298.037109
10303.032227
10278.114258
10288.726562
10186.418945
10126.761719
9965.269531
10062.090820
10298.884766
10346.768555
10328.064453
10304.766602
10488.672852
10388.587891
10338.110352
10326.653320
10306.693359
10243.493164
10202.568359
10213.908203
10206.375977
10191.780273
10229.276367
10228.966797
10208.002930
10185.228516
10180.038086
10196.837891
10172.643555
10143.983398
10154.920898
10199.010742
10190.754883
10190.900391
10201.798828
10212.499023
10273.219727
10265.714844
10341.027344
10368.504883
10349.854492
10379.848633
10323.887695
10285.956055
10266.019531
10274.800781
10287.184570
10259.818359
10209.042969
10256.041992
10358.338867
10349.440430
10340.257812
10318.505859
10329.217773
10319.309570
10277.360352
10214.211914
10175.811523
10134.843750
10100.228516
10068.418945
10098.284180
10123.382812
10118.345703
10088.987305
10086.375000
10135.842773
10188.445312
10248.108398
10238.808594
10314.688477
10350.123047
10365.830078
10378.315430
10403.421875
10402.432617
10410.639648
10416.152344
10376.895508
10378.750000
10443.240234
10362.748047
10330.194336
10329.252930
10337.430664
10326.251953
10321.265625
10328.194336
10335.870117
10342.379883
10366.945312
10398.151367
10388.375977
10370.162109
10356.210938
10345.814453
10312.764648
10256.252930
10201.580078
10134.448242
10159.469727
10154.924805
10242.138672
10422.330078
10388.782227
10384.908203
10418.196289
10414.704102
10443.528320
10435.075195
10414.612305
10393.008789
10408.432617
10409.494141
10384.563477
10361.967773
10356.898438
10337.216797
10288.450195
10297.835938
10315.164062
10278.359375
10322.814453
10346.702148
10328.083984
10347.541992
10336.512695
10299.388672
10300.402344
10344.793945
10376.127930
10359.941406
10328.484375
10351.506836
10361.251953
10342.784180
10349.611328
10383.202148
10370.565430
10355.619141
10337.291992
10314.935547
10297.069336
10322.989258
10341.553711
10310.431641
10379.180664
10411.409180
10399.076172
10398.555664
10410.846680
10394.823242
10396.137695
10425.619141
10438.529297
10403.688477
10423.693359
10372.513672
10390.814453
10390.316406
10389.214844
10383.201172
10361.667969
10384.529297
10396.014648
10379.845703
10383.700195
10352.162109
10281.871094
10272.882812
10206.243164
10010.971680
10073.283203
10054.825195
10315.136719
10320.599609
10434.451172
10430.686523
10366.240234
10273.540039
10177.794922
10156.178711
10094.562500
10061.190430
10052.048828
10066.391602
10102.505859
10135.369141
10119.149414
10116.462891
10182.389648
10235.589844
10270.113281
10290.008789
10296.065430
10359.509766
10399.493164
10412.088867
10393.973633
10422.508789
10421.793945
10406.194336
10381.049805
10392.824219
10366.668945
10337.703125
10378.771484
10409.500000
10411.724609
10441.298828
10467.811523
10496.562500
10484.227539
10512.987305
10480.597656
10467.286133
10447.704102
10457.473633
10440.043945
10481.772461
10495.665039
10471.176758
10479.335938
10484.543945
10435.494141
10398.822266
10379.511719
10328.954102
10416.797852
10464.457031
10486.896484
10490.096680
10511.337891
10498.481445
10403.348633
10354.136719
10297.746094
10271.753906
10221.920898
10201.109375
10244.399414
10271.926758
10278.747070
10294.539062
10313.890625
10277.541992
10331.551758
10374.227539
10353.933594
10347.889648
10433.829102
10454.753906
10423.665039
10328.607422
10318.644531
10363.321289
10364.804688
10360.478516
10339.550781
10312.479492
10308.587891
10324.125000
10298.297852
10316.505859
10274.448242
10137.593750
10086.701172
10326.795898
10289.223633
10451.847656
10533.049805
10471.971680
10425.323242
10476.587891
10343.639648
10331.949219
10319.567383
10323.835938
10281.504883
10350.705078
10321.887695
10327.912109
10342.458008
10349.498047
10363.229492
10375.788086
10413.468750
10451.103516
10457.786133
10458.770508
10513.051758
10552.010742
10552.158203
10545.735352
10559.222656
10573.393555
10550.840820
10577.402344
10582.974609
10561.036133
10569.889648
10582.856445
10554.359375
10544.960938
10543.238281
10504.798828
10465.398438
10487.369141
10501.333008
10465.218750
10508.375977
10547.153320
10543.877930
10521.482422
10516.595703
10461.681641
10378.909180
10377.143555
10393.580078
10349.837891
10356.849609
10394.330078
10458.155273
10416.680664
10444.242188
10481.641602
10480.479492
10445.035156
10448.906250
10469.701172
10453.831055
10445.221680
10415.110352
10423.399414
10417.984375
10429.234375
10435.421875
10516.636719
10522.668945
10538.833984
10561.346680
10567.007812
10565.515625
10562.258789
10587.533203
10580.727539
10570.165039
10597.839844
10618.261719
10597.508789
10596.028320
10619.803711
10623.599609
10629.825195
10606.487305
10616.516602
10639.779297
10664.448242
10643.033203
10658.594727
10620.775391
10622.644531
10644.170898
10622.514648
10621.908203
10538.978516
10623.648438
10613.355469
10648.596680
10625.938477
10605.365234
10622.340820
10588.578125
10554.139648
10544.710938
10547.648438
10511.883789
10479.131836
10500.497070
10509.700195
10498.750000
10465.262695
10483.873047
10495.614258
10461.309570
10461.869141
10457.754883
10408.229492
10384.661133
10424.272461
10476.318359
10487.750000
10503.515625
10507.157227
10535.158203
10588.277344
10233.822266
10343.605469
10344.490234
10405.745117
10417.625000
10438.413086
10447.662109
10399.028320
10365.464844
10349.268555
10306.326172
10238.573242
10167.475586
10121.888672
10120.189453
10166.952148
10155.337891
10099.031250
10066.760742
10072.198242
10184.579102
10246.036133
10246.554688
10182.958008
10140.482422
10129.243164
10172.544922
10186.390625
10167.880859
10157.971680
10112.304688
10128.446289
10175.388672
10199.729492
10186.452148
10133.031250
10146.229492
10195.384766
10282.458984
10249.541992
10189.695312
10200.824219
10258.930664
10358.404297
10281.446289
10227.554688
10269.638672
10285.460938
10221.634766
10252.243164
10283.820312
10356.490234
10377.511719
10397.003906
10430.824219
10277.986328
10370.613281
10439.012695
10499.961914
10528.766602
10492.482422
10451.909180
10609.229492
10547.375000
10446.375977
```
