## Supplementary material for "Functional connectivity across the human subcortical auditory system using an autoregressive matrix-Gaussian copula graphical model approach with partial correlations": Code: roi-14_mean_ts.txt

```
10529.709961
10402.770508
10453.853516
10551.769531
10643.262695
10620.423828
10698.112305
10842.996094
10871.686523
10920.408203
10854.619141
10843.785156
10881.122070
10818.502930
10758.171875
10833.313477
10888.225586
10893.411133
10957.337891
10917.581055
10947.065430
10972.542969
10941.497070
10925.550781
10929.478516
10954.179688
10977.500977
10982.858398
10965.808594
10904.749023
10860.239258
10882.172852
10869.215820
10926.833008
10998.541992
10989.561523
10975.669922
10943.599609
10857.416016
10795.547852
10802.758789
10874.094727
10875.813477
10889.497070
10919.294922
10884.550781
10857.934570
10854.288086
10830.666992
10796.456055
10820.119141
10829.197266
10836.769531
10867.627930
10894.900391
10855.820312
10834.925781
10920.259766
10974.441406
10962.090820
10939.854492
10943.096680
10950.322266
11032.730469
11062.842773
11081.125000
11116.114258
11144.430664
11160.506836
11166.984375
11151.905273
11103.408203
11061.828125
11108.367188
11060.708008
11022.477539
11054.936523
11056.082031
10968.943359
10952.569336
10937.316406
10835.358398
10921.251953
10982.884766
10931.408203
10945.591797
10979.061523
10866.075195
10722.000000
10799.182617
10915.601562
10964.401367
11035.186523
11062.191406
11041.398438
11044.871094
10996.282227
10916.031250
10890.302734
10738.491211
10647.403320
10660.790039
10737.828125
10638.541016
10558.440430
10580.034180
10638.819336
10751.259766
10764.737305
10767.030273
10797.958984
10845.578125
10827.112305
10792.095703
10867.551758
10947.749023
10914.643555
10905.772461
10908.250000
10882.255859
10874.660156
10907.646484
10941.571289
10941.437500
10896.633789
10747.578125
10720.637695
10695.440430
10695.777344
10686.212891
10719.255859
10689.835938
10775.995117
10896.166016
10951.971680
10991.898438
11122.050781
11107.165039
11215.136719
11170.827148
11182.377930
11180.292969
11131.658203
11088.099609
11091.386719
11013.098633
10860.606445
10752.302734
10657.190430
10538.134766
10632.501953
10713.098633
10703.632812
10666.651367
10603.365234
10552.533203
10644.393555
10535.385742
10552.665039
10631.267578
10563.800781
11024.742188
10781.499023
10871.029297
10945.936523
10914.101562
10973.633789
10913.721680
10880.782227
10887.478516
10931.040039
10865.275391
10877.566406
10900.136719
10912.383789
10862.807617
10881.140625
10872.918945
10855.669922
10904.453125
10944.270508
10918.842773
10948.240234
10902.205078
10797.956055
10749.528320
10807.773438
10730.363281
10703.518555
10737.013672
10727.871094
10725.071289
10686.707031
10638.783203
10618.220703
10568.182617
10472.021484
10533.275391
10709.848633
10828.797852
10935.919922
10936.192383
10998.191406
10983.671875
10942.905273
10898.276367
10846.804688
10793.572266
10721.803711
10674.875000
10693.774414
10754.278320
10714.778320
10707.142578
10680.733398
10622.763672
10694.824219
10792.315430
10812.373047
10839.117188
10906.196289
10940.845703
10926.621094
10913.983398
10896.852539
10827.122070
10773.516602
10815.960938
10810.096680
10759.557617
10768.433594
10794.797852
10848.529297
10909.502930
10975.018555
10892.749023
10875.250000
11061.287109
11195.095703
11293.735352
11279.430664
11051.088867
11104.304688
11082.683594
11061.612305
11039.454102
10741.397461
10843.820312
10865.904297
10900.628906
10888.466797
10959.053711
10975.408203
10975.041992
10998.923828
10935.815430
10845.563477
10764.835938
10777.297852
10764.724609
10771.669922
10801.698242
10854.959961
10931.864258
11023.500977
11022.068359
10994.616211
10984.627930
10975.272461
10963.294922
10977.893555
11048.760742
10998.156250
10955.598633
10992.788086
10931.430664
10865.036133
10976.269531
10981.315430
10923.277344
10756.773438
10722.322266
10735.122070
10735.204102
10693.291016
10729.506836
10771.545898
10839.064453
10843.672852
10773.708008
10894.142578
10972.107422
10951.756836
11035.863281
11049.136719
10996.295898
10932.405273
10927.486328
10965.603516
10893.958984
10912.413086
10885.830078
10871.458008
10866.385742
10848.018555
10903.582031
10918.686523
10980.695312
11043.177734
11098.667969
11108.508789
11165.890625
11248.255859
11155.747070
11148.185547
11159.216797
11105.267578
11045.733398
11008.055664
10948.625000
10882.688477
10847.486328
10884.044922
10910.031250
10904.538086
10903.774414
10845.487305
10735.304688
10812.943359
10833.003906
10806.487305
10741.752930
10783.260742
10811.481445
10812.724609
10767.808594
10831.494141
10907.421875
10960.884766
10960.072266
10966.879883
10991.687500
10985.018555
10960.311523
10999.917969
10963.411133
10962.072266
10960.103516
10970.063477
10899.748047
10777.437500
10832.235352
10879.090820
10854.009766
10814.154297
10773.236328
10826.609375
10819.968750
10739.800781
10712.709961
10666.375000
10589.629883
10562.764648
10659.609375
10774.114258
10838.807617
10981.893555
11075.672852
11167.299805
11170.128906
11090.722656
11025.224609
10917.838867
10916.820312
10907.128906
10854.339844
10826.336914
10884.358398
10911.917969
10907.209961
10935.061523
10981.941406
10953.112305
11024.703125
11010.322266
10966.994141
10975.081055
10959.272461
11008.402344
10937.609375
10864.122070
10784.536133
10825.316406
10872.579102
10862.864258
10853.968750
10872.421875
10941.236328
11013.206055
11107.128906
11144.868164
11176.693359
11122.162109
11139.896484
11065.355469
11040.431641
11001.541992
10968.150391
10977.835938
11018.036133
11018.065430
10975.609375
11019.622070
10993.159180
10940.563477
10998.058594
11170.492188
11157.476562
11121.372070
11083.592773
11114.209961
11069.581055
11088.835938
11039.510742
10973.594727
10885.310547
10920.629883
10942.475586
10901.287109
10909.789062
11003.272461
11085.316406
11095.769531
11036.225586
11028.377930
11043.128906
11054.426758
10975.898438
11008.121094
11038.762695
10954.797852
11064.310547
10882.899414
10915.927734
10770.114258
11025.562500
11362.142578
11201.713867
11203.834961
11333.882812
11303.756836
11262.089844
11306.191406
11281.576172
11216.084961
11165.687500
11177.110352
11161.053711
11098.695312
11101.985352
11111.745117
11031.536133
10923.094727
10936.554688
10999.527344
11016.472656
11025.592773
11077.440430
11136.151367
11117.416016
11143.216797
11138.370117
11232.287109
11196.829102
11016.899414
10950.176758
11032.222656
11023.646484
11077.044922
11167.725586
11172.572266
11136.875000
11156.960938
11176.292969
11113.975586
11004.500977
10969.262695
11107.458008
11152.385742
11238.850586
11220.286133
11247.699219
11249.591797
11214.129883
11128.317383
11088.850586
11063.071289
11032.737305
10976.031250
11007.927734
11017.602539
10990.545898
11001.445312
11012.077148
11049.903320
11126.371094
11117.717773
11039.953125
11167.823242
11201.018555
11199.730469
11284.809570
11347.958984
11284.482422
11303.245117
11274.515625
11170.072266
11023.276367
11086.882812
11134.729492
11141.111328
11214.161133
11296.955078
11248.534180
11195.662109
11151.428711
11119.798828
11058.261719
11114.174805
11200.288086
11233.304688
11250.847656
11250.909180
11296.790039
11225.770508
11135.511719
11130.125977
10989.043945
10778.714844
10829.727539
10825.818359
10939.929688
11199.310547
11160.161133
11204.838867
11155.049805
11134.382812
11195.466797
11116.511719
11042.117188
11101.844727
11148.310547
11114.156250
11154.467773
11144.426758
11130.339844
11067.208008
11126.311523
11146.722656
11171.071289
11182.307617
11233.905273
11210.375977
11248.091797
11252.321289
11271.372070
11298.318359
11360.274414
11425.313477
11403.980469
11320.962891
11321.633789
11245.516602
11161.129883
11181.541992
11164.572266
11171.541992
11185.160156
11160.673828
11069.717773
10983.561523
11048.341797
11186.176758
11188.840820
11197.192383
11098.339844
11032.523438
11029.517578
11092.400391
11190.462891
11223.660156
11325.737305
11340.612305
11360.815430
11336.593750
11363.282227
11327.041992
11337.823242
11335.934570
11326.503906
11327.272461
11351.862305
11306.559570
11347.211914
11343.914062
11276.390625
11152.332031
11143.376953
11105.908203
10996.135742
10785.317383
11097.210938
11229.795898
11260.579102
11207.507812
11295.398438
11340.817383
11250.152344
11077.285156
11017.333008
10925.950195
10855.029297
10779.363281
10750.072266
10804.483398
10844.076172
10822.499023
10865.878906
10938.606445
10984.035156
11018.043945
11005.141602
10980.531250
11069.959961
11062.015625
11002.392578
10956.011719
11066.481445
11189.291992
11187.021484
11172.583984
11166.585938
11160.334961
11175.077148
11248.281250
11360.372070
11367.995117
11386.506836
11360.593750
11311.114258
11217.727539
11306.538086
11226.655273
11207.377930
11266.767578
11343.527344
11324.823242
11306.882812
11310.531250
11199.139648
11241.430664
11180.307617
11093.681641
11118.457031
11201.954102
11168.065430
11252.055664
11314.690430
11356.833984
11347.993164
11397.592773
11338.637695
11290.345703
11341.134766
11360.272461
11324.844727
11235.585938
11246.494141
11295.519531
11329.643555
11286.181641
11280.882812
11225.585938
11144.587891
11250.396484
11263.408203
11250.877930
11228.366211
11317.753906
11345.046875
11223.169922
11175.146484
11164.156250
11167.577148
11189.211914
11114.082031
11197.311523
11188.812500
11206.330078
11228.256836
11168.049805
11205.001953
11194.528320
11228.243164
11198.747070
11172.712891
11322.336914
11253.998047
11423.878906
11285.516602
11221.678711
11204.752930
11214.165039
11171.854492
11157.186523
11082.889648
11027.738281
10941.126953
11026.406250
11083.398438
11093.505859
11120.946289
11084.541992
11144.316406
11213.970703
11192.240234
11192.695312
11185.166992
11237.254883
11290.538086
11244.492188
11278.863281
11261.740234
11145.789062
11089.372070
11200.292969
11322.989258
11233.044922
11336.300781
11252.493164
11241.311523
11213.410156
11233.449219
11145.578125
11106.065430
11142.189453
11155.420898
11144.465820
11173.326172
11232.883789
11221.344727
11242.917969
11240.079102
11166.538086
11145.266602
11133.085938
11143.236328
11061.177734
11058.541992
11047.083984
11026.172852
11015.716797
11058.727539
11174.259766
11172.248047
11131.663086
11064.096680
11113.383789
11167.775391
11125.020508
11115.089844
11143.769531
11071.483398
11007.177734
11174.031250
11137.416016
11240.089844
11236.733398
11307.546875
11419.607422
11304.922852
11294.777344
11311.536133
11226.609375
11130.300781
11100.513672
11118.468750
11136.714844
11180.021484
11187.207031
11202.911133
11239.925781
11228.212891
11256.025391
11281.641602
11239.120117
11260.893555
11259.441406
11256.850586
11290.224609
11305.316406
11329.883789
11289.622070
11286.227539
11153.152344
11246.994141
11343.285156
11329.447266
11241.871094
11227.517578
11150.928711
11039.774414
11085.200195
11109.730469
11130.266602
11097.802734
11183.945312
11189.940430
11181.340820
11118.242188
11097.365234
11093.576172
11108.407227
11179.708984
11095.723633
11076.914062
11076.282227
11145.935547
11239.436523
11274.616211
11279.563477
11264.465820
11243.903320
11173.391602
11105.825195
10875.106445
10969.673828
11252.734375
11432.001953
11421.578125
11429.240234
11434.864258
11447.074219
11425.301758
11347.833984
11148.498047
10907.994141
10797.602539
10778.316406
10928.264648
10958.195312
10914.818359
10825.177734
10806.763672
10915.381836
10986.594727
10881.837891
10765.648438
10792.790039
10856.845703
11006.207031
11058.639648
11022.547852
10935.214844
10778.626953
10829.085938
10927.833008
11076.465820
11104.201172
11021.589844
10947.362305
10998.608398
11073.089844
11059.454102
11137.445312
11085.420898
11100.596680
11170.035156
11217.922852
11130.307617
11041.694336
11019.548828
11035.112305
10880.545898
10930.993164
11070.194336
11165.708984
11135.054688
11139.939453
11162.426758
11052.637695
11078.502930
11241.414062
11335.337891
11313.564453
11247.005859
11243.920898
11323.506836
11314.465820
11339.306641
```
