## Supplementary material for "Functional connectivity across the human subcortical auditory system using an autoregressive matrix-Gaussian copula graphical model approach with partial correlations": Code: roi-15_mean_ts.txt

```
11018.309570
10954.142578
10887.280273
10879.330078
10853.650391
10837.674805
10834.695312
10891.905273
10967.349609
11005.458008
11024.222656
11030.667969
11074.883789
11102.884766
11102.895508
11121.569336
11153.840820
11114.655273
11127.297852
11139.741211
11068.961914
11056.602539
11070.699219
11063.510742
11072.840820
11108.155273
11097.089844
11068.908203
11086.532227
11079.036133
11046.168945
11091.058594
11109.231445
11073.329102
11098.167969
11132.523438
11095.142578
11102.891602
11129.684570
11122.262695
11090.881836
11108.125000
11116.904297
11059.669922
11060.925781
11082.058594
11051.153320
11045.275391
11085.023438
11106.564453
11069.994141
11122.564453
11132.138672
11095.915039
11119.248047
11136.542969
11110.954102
11116.949219
11123.823242
11118.920898
11076.087891
11109.076172
11129.727539
11102.186523
11116.383789
11144.101562
11110.736328
11118.470703
11144.046875
11152.542969
11101.329102
11106.635742
11108.086914
11089.429688
11118.565430
11131.005859
11094.359375
11102.327148
11127.703125
11109.166992
11129.720703
11124.828125
11060.383789
11046.655273
11060.096680
11051.055664
11040.342773
11070.376953
11053.911133
11005.502930
11055.740234
11065.051758
11049.663086
11098.374023
11105.390625
11085.457031
11085.215820
11049.366211
10987.162109
11008.804688
11008.890625
10968.181641
11001.975586
11023.488281
10984.145508
10987.144531
11005.726562
10965.333008
10956.245117
10993.104492
10957.101562
10972.434570
11019.518555
11007.580078
10986.194336
11022.168945
11054.046875
11035.187500
11056.860352
11064.833984
11021.583008
11025.455078
11062.109375
11039.033203
11066.221680
11110.938477
11085.112305
11077.394531
11076.007812
11031.017578
11036.792969
11079.546875
11053.001953
11065.942383
11053.775391
11057.710938
11045.946289
11071.708984
11049.975586
11110.794922
11111.199219
11104.162109
11134.073242
11069.838867
11059.441406
11049.792969
11004.004883
10960.347656
10933.037109
10926.617188
10906.562500
10932.997070
10942.000000
10907.874023
10923.846680
10931.765625
10912.978516
10969.067383
10912.780273
10857.750000
10707.616211
10776.003906
10596.362305
10722.236328
10764.460938
10763.044922
10756.486328
10761.352539
10811.291016
10800.156250
10812.784180
10826.248047
10790.345703
10777.334961
10807.189453
10804.397461
10779.813477
10806.761719
10831.524414
10815.718750
10827.806641
10864.208008
10823.387695
10840.337891
10833.244141
10800.768555
10806.057617
10827.535156
10822.126953
10779.496094
10806.321289
10823.990234
10816.612305
10832.295898
10846.182617
10829.178711
10822.333008
10856.398438
10861.376953
10812.375977
10872.770508
10845.159180
10836.007812
10842.660156
10820.226562
10785.177734
10799.799805
10821.276367
10809.809570
10808.249023
10874.346680
10832.083008
10817.993164
10800.131836
10807.248047
10828.570312
10779.049805
10760.693359
10772.638672
10741.112305
10752.137695
10816.407227
10854.974609
10812.132812
10833.840820
10831.454102
10808.580078
10807.219727
10862.768555
10895.261719
10875.203125
10897.249023
10864.260742
10833.654297
10854.277344
10862.847656
10824.436523
10788.863281
10838.280273
10843.085938
10821.359375
10733.613281
10694.600586
10615.589844
10685.520508
10700.799805
10643.712891
10722.932617
10903.635742
10906.087891
10917.502930
10973.382812
11024.309570
10999.886719
11013.156250
11015.003906
10993.922852
10932.750000
10899.711914
10897.126953
10847.616211
10862.750977
10849.390625
10815.868164
10801.053711
10853.550781
10900.620117
10873.625977
10914.355469
10945.873047
10903.235352
10904.474609
10933.398438
10920.725586
10938.901367
10931.264648
10905.804688
10917.763672
10934.600586
10922.923828
10880.264648
10903.006836
10919.158203
10929.221680
10935.571289
10952.831055
10956.548828
10947.882812
10958.130859
10951.230469
10992.663086
11036.267578
11041.253906
11042.077148
11050.740234
11072.209961
11067.584961
11007.799805
10977.559570
10977.136719
10915.351562
10932.606445
10955.600586
10975.065430
10920.994141
10946.594727
11037.311523
11019.147461
10861.854492
11066.230469
10965.605469
11063.006836
11064.857422
11058.287109
10984.818359
10946.938477
10951.276367
10952.573242
10938.455078
10973.635742
11016.451172
10972.895508
10973.055664
10960.969727
10932.469727
10899.737305
10933.449219
10953.450195
10950.662109
10952.505859
10979.467773
11001.088867
10959.931641
10985.646484
11013.168945
11006.742188
10978.016602
11011.605469
11047.158203
11057.222656
11025.932617
11041.373047
11058.996094
11026.724609
11011.313477
11023.922852
11005.568359
10976.904297
11005.680664
10883.883789
10890.497070
10861.551758
10916.780273
10942.418945
10936.200195
10912.504883
10877.494141
10834.317383
10785.492188
10707.059570
10710.111328
10738.353516
10768.433594
10774.897461
10765.430664
10762.778320
10660.841797
10735.793945
10839.434570
10866.464844
10833.581055
10848.151367
10863.043945
10802.648438
10830.732422
10879.448242
10848.727539
10871.097656
10895.905273
10883.480469
10878.632812
10908.208008
10923.664062
10895.788086
10930.992188
10962.746094
10921.481445
10816.083008
10855.926758
10874.588867
10856.987305
10793.469727
10812.699219
10835.395508
10841.711914
10828.171875
10786.780273
10885.380859
10914.301758
10959.350586
11010.735352
11051.703125
11034.221680
11048.874023
11071.694336
11026.170898
11017.670898
11021.029297
10984.554688
10989.912109
10994.333008
10970.569336
10936.158203
10988.748047
10953.263672
10913.589844
10981.554688
10997.765625
10980.502930
10978.825195
11014.319336
11011.019531
10967.380859
10916.623047
10914.020508
10852.018555
10777.419922
10816.120117
10874.577148
10872.989258
10824.309570
10875.747070
10915.116211
10938.770508
10977.413086
10960.993164
10997.425781
11023.639648
10961.596680
10952.620117
10961.994141
10966.948242
10938.669922
10903.193359
10669.888672
10692.550781
10962.995117
11042.506836
10992.966797
10970.733398
11175.336914
11121.317383
11033.191406
10998.713867
10996.231445
10940.176758
10919.444336
10923.384766
10902.279297
10859.026367
10866.435547
10852.212891
10847.681641
10824.798828
10832.537109
10866.147461
10862.640625
10840.555664
10863.290039
10874.578125
10872.750000
10859.487305
10875.047852
10900.887695
10953.009766
10944.968750
11002.391602
11035.083008
11004.066406
10994.242188
10940.780273
10886.594727
10861.028320
10898.230469
10915.367188
10892.023438
10841.209961
10878.596680
11013.267578
10994.443359
10987.012695
10983.975586
11010.469727
11019.355469
10993.744141
10907.468750
10872.649414
10841.378906
10816.318359
10758.766602
10805.589844
10841.342773
10851.229492
10810.398438
10810.883789
10856.088867
10902.592773
10941.367188
10930.683594
10984.625977
11031.854492
11031.809570
11021.965820
11032.174805
10998.831055
10989.494141
10987.013672
10959.012695
10936.026367
11008.987305
10957.021484
10902.167969
10920.984375
10940.849609
10941.306641
10938.081055
10948.926758
10962.710938
10992.347656
10973.663086
10991.724609
10983.033203
10977.581055
10954.032227
10955.498047
10943.148438
10903.470703
10839.937500
10783.856445
10788.916016
10760.619141
10838.606445
11040.242188
11010.830078
11015.020508
11077.745117
11099.000000
11120.457031
11117.504883
11118.098633
11072.106445
11078.883789
11059.171875
11035.126953
11004.100586
11018.048828
11014.962891
10964.418945
10982.363281
10993.159180
10951.354492
10982.708984
11024.768555
10986.958984
10992.874023
10985.272461
10980.289062
10948.514648
10975.047852
11007.520508
10964.595703
10893.926758
10909.618164
10927.496094
10913.852539
10915.072266
10942.366211
10934.615234
10892.050781
10890.067383
10899.929688
10899.263672
10934.496094
10969.304688
10961.045898
11027.291992
11068.796875
11058.074219
11049.482422
11051.559570
11056.121094
11055.731445
11085.552734
11118.226562
11086.807617
11090.273438
11052.623047
11052.200195
11033.659180
11046.833008
11020.661133
11018.339844
11043.783203
11049.582031
11021.813477
11013.100586
10997.784180
10934.864258
10942.303711
10890.673828
10709.754883
10703.983398
10770.277344
11004.570312
10993.680664
11099.416992
11095.340820
11040.734375
10956.705078
10829.302734
10769.800781
10724.699219
10686.639648
10682.264648
10692.699219
10728.477539
10772.707031
10766.110352
10767.617188
10837.348633
10893.427734
10918.179688
10960.507812
10947.480469
10994.092773
11014.855469
11023.968750
10992.049805
11021.911133
11039.716797
11031.960938
10991.878906
11010.047852
11000.090820
10959.884766
10992.973633
11033.053711
11007.604492
11001.074219
11065.807617
11095.027344
11080.049805
11159.210938
11108.759766
11070.322266
11058.183594
11063.027344
11038.063477
11079.597656
11089.752930
11036.041992
11047.852539
11084.810547
11040.760742
11010.989258
10993.261719
10901.969727
10960.160156
11036.775391
11060.593750
11040.717773
11082.311523
11084.989258
11023.067383
10994.190430
10996.984375
11006.095703
10953.235352
10904.332031
10952.600586
10984.837891
10967.934570
10953.257812
10988.796875
10979.238281
11021.463867
11071.500977
11083.265625
11045.445312
11091.584961
11107.861328
11079.811523
10992.321289
10990.362305
11029.382812
11023.415039
11017.469727
10988.341797
10963.083984
10966.865234
10978.746094
10941.282227
10961.168945
10937.552734
10836.988281
10810.493164
10957.640625
10935.483398
11087.100586
11164.983398
11130.077148
11067.603516
11095.739258
10922.028320
10884.712891
10891.274414
10904.972656
10873.510742
10917.411133
10909.057617
10931.996094
10952.853516
10969.506836
10958.992188
10943.850586
10977.100586
11006.163086
11035.992188
11036.657227
11102.927734
11161.168945
11149.013672
11153.807617
11243.636719
11254.430664
11218.232422
11215.522461
11227.637695
11178.582031
11191.744141
11171.565430
11148.416992
11153.539062
11173.051758
11133.848633
11054.939453
11050.647461
11068.962891
11030.132812
11071.250000
11131.455078
11114.846680
11113.625977
11113.380859
11079.321289
11012.234375
11028.543945
11047.426758
11007.949219
11004.914062
11030.120117
11052.346680
10989.865234
10970.583984
11026.618164
11039.413086
11016.107422
11033.703125
11090.450195
11059.147461
11029.874023
10979.124023
10975.747070
10970.234375
11044.331055
11071.609375
11179.403320
11186.197266
11187.546875
11222.235352
11259.657227
11241.886719
11212.313477
11219.035156
11197.697266
11160.143555
11186.396484
11207.636719
11175.568359
11172.236328
11166.534180
11148.003906
11159.100586
11161.391602
11182.612305
11223.407227
11244.772461
11235.565430
11285.837891
11244.655273
11226.434570
11265.941406
11275.425781
11244.079102
11202.110352
11246.273438
11241.397461
11275.603516
11273.459961
11239.195312
11248.684570
11235.063477
11196.532227
11182.858398
11187.894531
11167.191406
11096.365234
11105.413086
11101.629883
11093.708984
11066.160156
11073.764648
11096.539062
11062.439453
11054.073242
11064.940430
11066.919922
11030.396484
11071.758789
11118.349609
11131.613281
11150.355469
11138.697266
11169.990234
11246.699219
10979.382812
11038.183594
11007.947266
11059.749023
11076.918945
11092.100586
11107.197266
11042.621094
10989.673828
10951.456055
10908.186523
10829.183594
10792.521484
10731.757812
10700.625000
10733.773438
10740.907227
10756.132812
10757.887695
10737.037109
10837.959961
10914.388672
10933.739258
10883.854492
10799.902344
10780.333984
10838.198242
10860.351562
10840.268555
10832.480469
10782.000977
10786.806641
10836.500977
10858.640625
10827.168945
10768.592773
10742.504883
10810.680664
10916.160156
10909.159180
10843.197266
10854.270508
10867.579102
10980.606445
10921.913086
10835.986328
10877.468750
10904.236328
10872.766602
10882.564453
10915.674805
10976.349609
10996.358398
11017.203125
11038.265625
10928.630859
11037.727539
11047.065430
11094.125000
11092.823242
11078.908203
11041.917969
11227.219727
11207.936523
11136.519531
```
