## Supplementary material for "Functional connectivity across the human subcortical auditory system using an autoregressive matrix-Gaussian copula graphical model approach with partial correlations": Code: roi-00_mean_ts.txt

```
10043.933594
10006.054688
9964.045898
9961.920898
9963.853516
9957.512695
9940.888672
9950.800781
9943.085938
9930.135742
9951.051758
9952.409180
9942.450195
9953.068359
9945.243164
9975.829102
9979.635742
9977.591797
9985.474609
9974.703125
9960.583008
9969.452148
9961.750977
9947.575195
9946.038086
9940.237305
9945.142578
9968.263672
9959.986328
9948.459961
9931.675781
9899.778320
9883.248047
9901.778320
9921.165039
9920.872070
9941.159180
9938.627930
9944.479492
9921.212891
9904.243164
9914.152344
9921.491211
9907.362305
9895.014648
9883.625977
9881.562500
9897.538086
9902.394531
9916.317383
9890.397461
9899.093750
9893.229492
9894.756836
9902.598633
9891.821289
9902.445312
9906.816406
9896.448242
9890.989258
9892.286133
9870.791992
9883.471680
9915.183594
9922.120117
9925.062500
9910.315430
9890.142578
9881.613281
9865.568359
9885.034180
9866.193359
9883.167969
9917.651367
9914.773438
9918.347656
9929.397461
9928.198242
9906.110352
9885.956055
9904.760742
9921.828125
9946.612305
9939.080078
9927.452148
9900.120117
9879.409180
9884.158203
9868.327148
9889.636719
9898.851562
9923.018555
9936.189453
9951.562500
9926.601562
9921.327148
9928.356445
9926.143555
9942.505859
9939.759766
9932.955078
9910.695312
9906.724609
9916.249023
9897.919922
9892.322266
9900.218750
9892.583008
9899.880859
9900.144531
9903.524414
9874.238281
9863.940430
9872.235352
9870.971680
9898.001953
9927.635742
9933.184570
9933.614258
9918.553711
9886.762695
9867.291016
9861.640625
9863.624023
9853.906250
9847.933594
9853.859375
9867.129883
9899.124023
9891.823242
9898.638672
9901.320312
9871.457031
9850.418945
9847.237305
9835.884766
9851.426758
9857.891602
9854.421875
9858.416016
9873.894531
9847.761719
9840.999023
9820.167969
9810.879883
9811.959961
9846.773438
9855.855469
9861.198242
9887.863281
9886.339844
9876.127930
9883.460938
9863.892578
9832.569336
9833.507812
9843.002930
9828.227539
9826.256836
9821.436523
9832.822266
9832.474609
9844.542969
9854.912109
9852.875977
9853.227539
9864.208984
9869.288086
9899.471680
9888.891602
9897.050781
9883.133789
9871.715820
9889.406250
9893.620117
9889.248047
9878.041992
9911.758789
9930.276367
9908.754883
9914.234375
9876.273438
9856.010742
9887.582031
9854.592773
9847.215820
9853.895508
9860.530273
9858.977539
9867.415039
9889.187500
9910.212891
9908.732422
9894.506836
9883.521484
9840.461914
9836.468750
9818.984375
9828.277344
9832.889648
9815.033203
9839.057617
9857.017578
9849.891602
9846.384766
9903.235352
9910.516602
9876.532227
9871.205078
9854.675781
9840.362305
9847.133789
9856.803711
9825.015625
9832.622070
9820.204102
9814.185547
9795.812500
9832.250000
9821.147461
9798.741211
9812.954102
9795.320312
9815.458984
9832.259766
9829.220703
9841.803711
9830.416016
9833.410156
9825.657227
9833.844727
9857.434570
9863.831055
9868.810547
9849.729492
9852.354492
9830.096680
9820.702148
9830.753906
9836.336914
9876.242188
9885.507812
9866.502930
9871.002930
9831.987305
9846.958008
9857.823242
9842.648438
9806.628906
9825.261719
9808.355469
9811.790039
9832.254883
9821.989258
9830.764648
9832.092773
9848.358398
9836.620117
9823.513672
9839.409180
9836.077148
9823.245117
9829.541016
9826.333984
9810.270508
9802.174805
9827.028320
9814.382812
9846.250000
9858.377930
9887.337891
9880.161133
9881.721680
9838.316406
9807.195312
9808.566406
9791.437500
9805.544922
9800.733398
9806.705078
9829.630859
9844.734375
9845.768555
9846.641602
9817.182617
9811.771484
9824.830078
9810.538086
9800.562500
9789.370117
9789.478516
9797.693359
9811.278320
9820.635742
9827.733398
9815.222656
9796.087891
9807.873047
9801.114258
9806.488281
9829.772461
9833.928711
9828.066406
9808.586914
9805.642578
9814.059570
9820.822266
9810.949219
9820.412109
9826.799805
9813.709961
9794.421875
9786.520508
9807.716797
9827.067383
9860.308594
9872.339844
9844.134766
9813.995117
9774.431641
9761.815430
9789.212891
9793.293945
9738.841797
9691.545898
9654.167969
9678.433594
9707.135742
9700.664062
9715.044922
9721.177734
9731.054688
9729.265625
9742.750000
9751.758789
9761.607422
9751.617188
9754.224609
9765.352539
9777.823242
9795.153320
9827.798828
9833.023438
9789.077148
9795.537109
9795.802734
9814.861328
9809.656250
9802.803711
9821.564453
9835.042969
9823.129883
9864.207031
9853.755859
9841.814453
9809.463867
9813.347656
9821.989258
9838.547852
9852.618164
9841.125000
9845.815430
9872.330078
9890.939453
9912.604492
9903.087891
9909.414062
9884.728516
9846.956055
9852.629883
9848.764648
9854.070312
9878.377930
9878.625000
9864.696289
9826.752930
9821.258789
9821.910156
9811.858398
9826.787109
9839.916016
9813.824219
9805.986328
9801.265625
9802.375977
9789.816406
9784.288086
9794.429688
9786.817383
9791.317383
9806.004883
9806.017578
9808.808594
9841.826172
9846.310547
9846.956055
9855.791992
9842.861328
9826.840820
9819.905273
9847.920898
9861.417969
9847.938477
9865.436523
9860.908203
9844.312500
9844.136719
9833.511719
9828.118164
9855.211914
9843.422852
9832.593750
9852.643555
9809.953125
9809.596680
9805.025391
9815.782227
9819.136719
9824.540039
9828.458008
9819.570312
9807.885742
9812.923828
9816.534180
9814.676758
9822.536133
9829.598633
9850.161133
9831.411133
9825.050781
9799.931641
9790.006836
9796.491211
9798.947266
9782.393555
9778.314453
9789.325195
9771.150391
9768.915039
9772.950195
9768.077148
9788.267578
9803.510742
9811.223633
9857.063477
9893.921875
9931.069336
9942.958984
9923.195312
9899.617188
9844.910156
9817.469727
9805.208008
9789.515625
9779.531250
9780.408203
9808.875000
9804.307617
9798.629883
9805.329102
9790.870117
9776.163086
9792.865234
9814.991211
9818.930664
9863.708008
9845.168945
9812.501953
9801.239258
9778.149414
9795.968750
9790.413086
9799.776367
9783.520508
9797.530273
9782.356445
9775.659180
9803.233398
9796.232422
9819.051758
9840.878906
9811.418945
9790.858398
9762.395508
9767.793945
9778.872070
9804.598633
9830.336914
9841.435547
9850.915039
9858.439453
9862.002930
9843.828125
9825.692383
9788.583008
9777.134766
9796.833984
9791.240234
9786.641602
9791.208008
9816.250000
9811.443359
9803.109375
9809.492188
9800.632812
9793.295898
9773.322266
9794.078125
9800.296875
9806.198242
9805.436523
9809.981445
9806.615234
9794.614258
9794.183594
9800.680664
9810.939453
9808.604492
9795.791992
9793.612305
9815.024414
9810.507812
9815.740234
9844.213867
9841.998047
9826.984375
9817.349609
9806.345703
9841.586914
9834.834961
9833.819336
9817.515625
9818.782227
9794.428711
9793.568359
9804.459961
9801.055664
9806.725586
9808.153320
9803.047852
9819.406250
9830.135742
9857.230469
9868.478516
9873.049805
9870.193359
9831.769531
9816.441406
9828.339844
9818.457031
9848.518555
9836.750977
9841.244141
9825.144531
9819.063477
9813.473633
9798.400391
9794.915039
9790.030273
9792.997070
9810.391602
9823.339844
9831.495117
9818.791016
9818.191406
9827.844727
9832.457031
9821.739258
9838.326172
9847.032227
9839.870117
9810.478516
9812.835938
9812.205078
9799.129883
9810.513672
9844.484375
9869.592773
9849.844727
9818.673828
9819.250977
9825.410156
9828.429688
9793.413086
9754.234375
9750.409180
9765.406250
9773.883789
9782.458984
9787.606445
9818.079102
9807.010742
9782.278320
9759.010742
9753.617188
9753.159180
9785.609375
9796.187500
9809.744141
9802.591797
9781.108398
9756.213867
9754.320312
9768.496094
9792.678711
9808.428711
9797.559570
9811.910156
9813.347656
9802.095703
9800.659180
9800.269531
9794.939453
9803.548828
9822.063477
9804.479492
9783.632812
9803.627930
9788.446289
9812.472656
9807.104492
9789.562500
9791.672852
9787.556641
9793.697266
9802.557617
9791.966797
9787.818359
9790.583008
9795.036133
9780.432617
9805.663086
9802.248047
9811.142578
9779.962891
9797.131836
9791.583984
9755.137695
9773.302734
9778.901367
9791.478516
9804.505859
9815.870117
9798.361328
9775.028320
9767.487305
9759.219727
9769.137695
9793.096680
9810.914062
9784.936523
9770.952148
9772.070312
9773.613281
9773.215820
9813.055664
9799.933594
9804.486328
9800.852539
9809.035156
9791.599609
9798.962891
9784.022461
9794.704102
9806.633789
9857.293945
9870.666016
9857.261719
9840.309570
9814.523438
9816.162109
9810.330078
9786.611328
9805.235352
9807.609375
9818.956055
9782.132812
9790.383789
9793.470703
9793.441406
9808.559570
9833.995117
9856.707031
9851.827148
9846.102539
9842.015625
9815.587891
9801.200195
9793.311523
9798.948242
9815.643555
9829.121094
9840.652344
9814.588867
9814.046875
9800.170898
9799.162109
9822.833008
9793.003906
9778.543945
9767.538086
9778.505859
9790.488281
9820.070312
9819.087891
9830.669922
9820.009766
9828.936523
9842.063477
9856.558594
9824.707031
9802.146484
9775.620117
9766.422852
9746.438477
9757.756836
9797.157227
9829.748047
9844.910156
9844.620117
9808.813477
9784.233398
9759.608398
9715.977539
9713.507812
9681.622070
9669.035156
9685.569336
9725.912109
9762.267578
9778.666016
9760.920898
9724.915039
9739.115234
9765.535156
9800.778320
9810.427734
9826.251953
9830.116211
9805.359375
9803.649414
9805.947266
9794.427734
9818.819336
9826.364258
9832.246094
9815.020508
9810.144531
9787.725586
9792.084961
9782.626953
9763.201172
9766.421875
9767.872070
9780.306641
9805.157227
9790.778320
9817.614258
9841.122070
9829.229492
9824.266602
9814.182617
9787.253906
9786.939453
9798.969727
9818.526367
9836.324219
9862.250977
9849.750000
9815.601562
9790.617188
9754.346680
9746.782227
9756.545898
9786.023438
9806.417969
9841.107422
9848.843750
9831.325195
9807.265625
9779.221680
9764.178711
9755.684570
9767.275391
9766.083984
9767.416016
9763.285156
9764.040039
9772.040039
9769.529297
9769.875977
9771.926758
9764.892578
9766.364258
9769.814453
9781.553711
9766.547852
9762.232422
9783.200195
9786.306641
9777.420898
9797.902344
9810.759766
9836.896484
9836.752930
9832.250977
9823.916016
9807.586914
9792.047852
9779.397461
9781.156250
9789.138672
9801.603516
9817.432617
9816.727539
9810.484375
9811.017578
9802.720703
9825.200195
9834.606445
9860.866211
9863.331055
9861.159180
9849.302734
9831.630859
9840.179688
9831.459961
9796.708008
9799.283203
9830.053711
9816.542969
9824.990234
9829.147461
9808.092773
9811.524414
9790.158203
9771.592773
9762.667969
9774.495117
9778.624023
9778.993164
9785.102539
9783.314453
9804.549805
9804.628906
9797.976562
9811.625000
9803.770508
9810.940430
9801.401367
9791.608398
9799.082031
9800.909180
9800.716797
9775.342773
9790.033203
9801.813477
9791.826172
9794.708984
9782.637695
9762.339844
9768.706055
9777.722656
9768.416016
9776.577148
9775.085938
9777.326172
9789.606445
9789.222656
9752.896484
9758.871094
9767.685547
9773.798828
9778.632812
9785.970703
9778.620117
9776.576172
9812.105469
9808.991211
9782.424805
9784.902344
9783.372070
9774.463867
9767.933594
9782.588867
9783.228516
9763.785156
9793.446289
9804.340820
9820.894531
9823.705078
9820.207031
9798.588867
9803.713867
9787.186523
9777.793945
9767.415039
9775.528320
9792.533203
9781.903320
```
