## Supplementary material for "Functional connectivity across the human subcortical auditory system using an autoregressive matrix-Gaussian copula graphical model approach with partial correlations": Code: roi-01_mean_ts.txt

```
11128.768555
11067.877930
10974.060547
10894.178711
10912.008789
10971.416016
10929.784180
10950.852539
10926.758789
10886.321289
10961.285156
10936.925781
10904.247070
10971.833984
11033.972656
11005.859375
11025.482422
11070.022461
11017.960938
10978.801758
10980.643555
11025.907227
10958.358398
10911.654297
10958.919922
10975.630859
10983.838867
10978.009766
10941.947266
10924.771484
10904.912109
10854.148438
10920.361328
10874.805664
10939.467773
10948.073242
10972.099609
10995.845703
10995.729492
11076.400391
10945.220703
11007.346680
11038.428711
10955.648438
10959.526367
10964.600586
10970.951172
10923.236328
10922.326172
10858.477539
10928.964844
10922.994141
10921.512695
10876.131836
10914.656250
10835.907227
10874.500000
10924.069336
10904.584961
10880.167969
10928.385742
10904.381836
10905.083008
10913.957031
10910.757812
10937.289062
10933.987305
10942.758789
10931.014648
10897.816406
10906.969727
10885.136719
10857.284180
10868.826172
10879.250977
10857.175781
10902.240234
10955.226562
10893.049805
10939.364258
10873.996094
10940.192383
11034.505859
11074.579102
11052.211914
10957.708984
10935.937500
10950.166016
10845.056641
10912.650391
10880.106445
10919.761719
10952.846680
10945.385742
10933.135742
10899.816406
10984.470703
11020.884766
11019.180664
11025.763672
10993.511719
11006.261719
10934.478516
10931.623047
10958.183594
10870.832031
10986.097656
10939.869141
10944.421875
10927.140625
10986.786133
10910.605469
10892.289062
10912.289062
10896.627930
10935.069336
10935.634766
10951.329102
10964.105469
10976.869141
10875.210938
10926.881836
10904.886719
10890.670898
10815.296875
10854.125977
10880.995117
10935.518555
10913.720703
10888.023438
10909.915039
10864.912109
10852.400391
10859.694336
10872.661133
10894.941406
10901.512695
10819.162109
10835.424805
10860.040039
10863.867188
10920.919922
10969.284180
10918.580078
10828.916016
10795.150391
10837.056641
10809.547852
10836.044922
10878.694336
10846.898438
10901.031250
10889.104492
10825.591797
10868.600586
10835.977539
10835.864258
10799.889648
10785.615234
10810.644531
10790.000977
10793.810547
10817.710938
10849.921875
10832.071289
10796.943359
10833.700195
10868.105469
10878.758789
10925.583008
10974.082031
10979.605469
10932.411133
10921.763672
10923.141602
10833.047852
10859.944336
10838.404297
10861.329102
10905.656250
10916.457031
10884.625977
10897.897461
10930.084961
10854.539062
10827.110352
10837.648438
10834.329102
10845.034180
10851.399414
10848.061523
10841.808594
10872.753906
10899.807617
10812.412109
10853.198242
10788.194336
10789.925781
10806.025391
10837.957031
10770.122070
10877.599609
10792.478516
10806.076172
10839.264648
10871.100586
10861.219727
10951.731445
10932.249023
10866.763672
10908.832031
10884.301758
10862.881836
10816.073242
10825.075195
10767.487305
10800.465820
10861.270508
10886.282227
10828.627930
10842.125977
10796.661133
10784.703125
10791.504883
10792.939453
10830.108398
10812.889648
10861.953125
10869.745117
10851.982422
10873.644531
10862.705078
10869.703125
10831.746094
10788.582031
10799.544922
10792.231445
10756.499023
10820.869141
10821.397461
10830.772461
10848.861328
10820.635742
10818.429688
10772.529297
10843.982422
10876.852539
10837.781250
10813.196289
10794.957031
10777.415039
10759.558594
10827.666016
10784.266602
10817.650391
10821.452148
10826.920898
10817.042969
10859.097656
10846.775391
10850.407227
10875.879883
10805.812500
10788.446289
10777.715820
10730.643555
10777.808594
10794.391602
10831.500000
10856.247070
10972.867188
10977.127930
10919.697266
10760.626953
10751.771484
10730.288086
10749.768555
10727.247070
10798.755859
10801.161133
10830.630859
10852.796875
10797.185547
10794.100586
10772.934570
10795.291016
10794.311523
10775.419922
10774.565430
10790.516602
10782.806641
10788.741211
10735.246094
10740.513672
10759.946289
10728.058594
10789.419922
10746.141602
10710.867188
10735.132812
10793.020508
10795.669922
10769.770508
10763.341797
10776.007812
10834.303711
10758.064453
10772.166016
10771.832031
10801.502930
10721.056641
10800.180664
10746.108398
10803.750977
10841.509766
10848.549805
10952.538086
10951.340820
10927.907227
10906.279297
10819.713867
10753.897461
10672.004883
10566.884766
10599.310547
10606.904297
10601.535156
10542.565430
10602.590820
10706.281250
10650.540039
10635.687500
10637.535156
10708.744141
10741.354492
10750.932617
10803.749023
10713.874023
10782.294922
10772.934570
10804.476562
10863.175781
10885.166016
10836.937500
10875.314453
10774.617188
10845.566406
10817.166016
10831.566406
10875.437500
10888.459961
10849.307617
10845.525391
10853.732422
10804.143555
10825.206055
10855.517578
10824.113281
10801.442383
10815.567383
10805.921875
10823.223633
10893.526367
10878.457031
10910.674805
10997.579102
11007.663086
10921.036133
10843.784180
10785.476562
10828.298828
10818.736328
10841.306641
10894.867188
10871.277344
10872.145508
10845.432617
10823.849609
10818.517578
10819.266602
10843.889648
10784.365234
10794.735352
10771.861328
10745.785156
10774.893555
10780.236328
10784.301758
10787.979492
10811.786133
10802.080078
10753.821289
10822.429688
10813.017578
10831.714844
10825.235352
10803.811523
10768.166016
10725.296875
10829.233398
10838.657227
10811.939453
10816.218750
10839.904297
10816.434570
10794.074219
10803.021484
10782.411133
10805.820312
10881.955078
10835.583984
10792.255859
10782.043945
10682.419922
10761.509766
10761.517578
10695.942383
10750.263672
10721.336914
10744.020508
10772.397461
10832.726562
10786.114258
10833.714844
10780.987305
10785.419922
10728.639648
10721.593750
10738.921875
10792.490234
10802.210938
10794.495117
10788.759766
10801.022461
10796.148438
10788.080078
10714.057617
10677.370117
10753.267578
10763.768555
10799.923828
10832.060547
10742.692383
10748.696289
10835.644531
10904.459961
10967.308594
11061.955078
11117.650391
11031.058594
10859.912109
10782.412109
10800.583008
10750.952148
10693.573242
10752.055664
10735.939453
10741.236328
10717.003906
10753.811523
10762.925781
10797.564453
10854.419922
10813.432617
10842.213867
10842.381836
10821.258789
10791.226562
10744.472656
10765.124023
10782.163086
10819.574219
10832.673828
10778.258789
10790.126953
10744.238281
10703.176758
10780.821289
10744.012695
10769.000977
10899.744141
10808.592773
10788.527344
10798.200195
10836.990234
10737.029297
10799.842773
10784.731445
10789.908203
10845.096680
10915.193359
10784.052734
10734.825195
10723.604492
10725.360352
10693.788086
10760.416992
10739.618164
10849.165039
10780.737305
10789.158203
10730.666016
10745.749023
10828.710938
10814.583984
10793.811523
10740.356445
10786.426758
10757.522461
10753.481445
10828.742188
10763.912109
10863.992188
10802.429688
10808.285156
10761.523438
10761.723633
10821.803711
10800.674805
10779.301758
10795.972656
10698.909180
10785.114258
10819.005859
10817.995117
10757.583008
10772.245117
10773.027344
10798.180664
10815.276367
10833.575195
10848.296875
10786.921875
10719.434570
10659.877930
10741.683594
10745.912109
10736.395508
10756.764648
10755.837891
10784.939453
10841.868164
10872.272461
10852.132812
10830.257812
10798.060547
10730.025391
10819.571289
10839.688477
10815.030273
10816.761719
10731.314453
10768.513672
10772.541016
10808.078125
10799.138672
10769.404297
10797.429688
10739.697266
10753.095703
10745.588867
10773.950195
10812.782227
10764.856445
10790.701172
10786.789062
10714.386719
10790.106445
10805.645508
10797.367188
10716.683594
10726.569336
10749.376953
10815.374023
10805.946289
10843.808594
10855.643555
10835.532227
10821.974609
10820.020508
10794.078125
10753.740234
10750.620117
10683.149414
10705.125977
10664.786133
10708.340820
10731.467773
10755.382812
10723.226562
10750.290039
10772.469727
10750.492188
10745.229492
10682.317383
10649.565430
10663.105469
10726.198242
10768.189453
10757.293945
10768.605469
10754.604492
10728.517578
10783.988281
10784.425781
10800.104492
10777.792969
10804.619141
10741.964844
10736.653320
10722.314453
10791.067383
10742.605469
10758.723633
10792.943359
10721.000977
10666.684570
10719.808594
10717.066406
10745.861328
10738.522461
10704.412109
10736.429688
10738.768555
10764.140625
10706.876953
10673.867188
10689.967773
10719.352539
10765.492188
10742.990234
10771.856445
10767.961914
10743.219727
10702.502930
10746.262695
10740.408203
10726.531250
10727.855469
10745.703125
10723.428711
10772.728516
10783.141602
10775.979492
10768.776367
10740.257812
10713.557617
10747.284180
10770.176758
10662.570312
10673.513672
10702.843750
10732.497070
10765.341797
10715.341797
10766.341797
10736.789062
10709.520508
10797.084961
10874.504883
10832.223633
10795.824219
10725.505859
10731.851562
10708.768555
10861.241211
10869.403320
10835.535156
10864.101562
10790.266602
10759.547852
10790.696289
10696.180664
10715.442383
10715.877930
10802.404297
10821.048828
10822.329102
10777.736328
10757.066406
10771.879883
10757.245117
10808.415039
10870.915039
10846.252930
10831.455078
10727.846680
10710.684570
10655.403320
10707.450195
10734.496094
10743.670898
10722.407227
10770.412109
10791.885742
10746.402344
10660.902344
10736.490234
10798.816406
10750.062500
10738.798828
10755.329102
10786.819336
10799.543945
10864.996094
10805.124023
10786.732422
10843.708984
10872.562500
10878.167969
10891.104492
10792.452148
10756.332031
10741.500977
10720.541016
10729.150391
10802.720703
10890.145508
10936.242188
10861.419922
10795.193359
10789.833984
10643.029297
10561.873047
10530.934570
10552.759766
10568.530273
10558.132812
10635.267578
10729.666016
10615.904297
10603.324219
10574.635742
10574.397461
10611.415039
10710.801758
10681.090820
10747.273438
10775.602539
10738.932617
10765.173828
10775.379883
10774.789062
10782.456055
10763.413086
10708.551758
10777.465820
10753.926758
10776.850586
10756.105469
10759.467773
10802.381836
10722.963867
10769.351562
10721.708984
10791.281250
10739.570312
10720.000977
10810.386719
10822.461914
10802.351562
10797.017578
10838.771484
10836.231445
10771.600586
10816.985352
10825.069336
10806.286133
10800.657227
10733.789062
10639.122070
10709.222656
10661.136719
10661.947266
10724.315430
10647.886719
10684.666992
10703.424805
10669.764648
10687.744141
10735.020508
10681.356445
10718.253906
10715.670898
10696.236328
10706.638672
10682.782227
10724.057617
10673.008789
10702.793945
10679.988281
10637.027344
10689.208984
10682.785156
10715.915039
10778.452148
10776.521484
10771.678711
10725.123047
10745.958984
10755.547852
10840.881836
10796.113281
10825.997070
10783.012695
10809.938477
10778.562500
10762.053711
10769.263672
10770.964844
10770.570312
10665.328125
10776.841797
10765.801758
10793.903320
10811.376953
10795.286133
10748.346680
10791.215820
10800.120117
10779.773438
10807.337891
10804.955078
10687.014648
10777.499023
10816.175781
10785.785156
10745.100586
10732.808594
10739.273438
10765.753906
10692.538086
10820.564453
10786.728516
10800.786133
10764.299805
10600.306641
10617.540039
10624.194336
10662.145508
10699.461914
10726.035156
10671.947266
10717.796875
10709.591797
10790.587891
10708.938477
10677.237305
10733.718750
10724.926758
10721.731445
10770.284180
10762.141602
10766.706055
10625.450195
10658.648438
10702.306641
10655.457031
10747.863281
10784.132812
10694.412109
10685.394531
10644.042969
10617.658203
10642.064453
10609.347656
10646.562500
10661.325195
10688.207031
10629.214844
10623.921875
10715.161133
10693.083008
10720.693359
10733.263672
10693.715820
10691.338867
10713.005859
10673.321289
10712.455078
10799.560547
10761.132812
10748.286133
10763.912109
10742.398438
10711.319336
10757.273438
10779.761719
10801.117188
10826.108398
10732.447266
10857.864258
10790.381836
10730.291016
10725.399414
10666.123047
10677.057617
10692.354492
10662.114258
10652.965820
```
