## Supplementary material for "Functional connectivity across the human subcortical auditory system using an autoregressive matrix-Gaussian copula graphical model approach with partial correlations": Code: roi-02_mean_ts.txt

```
11052.073242
10982.009766
10965.166992
10972.244141
10976.885742
10965.608398
10962.599609
10930.520508
10927.160156
10936.262695
10931.903320
10938.614258
10950.517578
10943.406250
10960.551758
11008.572266
11030.243164
11010.302734
10984.042969
10967.808594
10965.051758
10957.102539
10945.028320
10940.742188
10934.416992
10930.002930
10941.008789
10944.802734
10941.551758
10957.226562
10956.988281
10938.104492
10935.201172
10943.763672
10956.504883
10929.959961
10957.925781
10966.100586
10952.341797
10929.233398
10941.416992
10913.910156
10926.056641
10962.447266
10924.341797
10928.541992
10933.189453
10946.132812
10953.754883
10931.976562
10935.130859
10937.831055
10924.640625
10945.318359
10927.410156
10936.451172
10943.263672
10931.500977
10934.119141
10935.950195
10902.162109
10896.875000
10932.926758
10939.244141
10945.962891
10974.822266
10960.604492
10964.166016
10930.566406
10918.009766
10927.243164
10917.040039
10945.055664
10945.482422
10937.329102
10978.056641
10970.444336
10963.490234
10945.288086
10936.858398
10905.072266
10944.041992
10968.051758
10977.667969
10949.050781
10934.401367
10920.203125
10904.310547
10903.376953
10919.475586
10929.710938
10938.618164
10964.442383
10944.890625
10941.452148
10954.175781
10952.310547
10953.574219
10990.243164
11010.993164
10979.985352
10956.856445
10955.857422
10949.740234
10923.282227
10938.197266
10954.599609
10951.156250
10964.250977
10961.695312
10935.260742
10934.265625
10928.214844
10895.559570
10904.924805
10930.164062
10957.811523
10976.616211
10975.327148
10954.289062
10920.695312
10910.317383
10899.310547
10907.792969
10894.382812
10921.553711
10926.875977
10936.901367
10963.690430
10976.600586
10963.425781
10962.565430
10959.156250
10939.122070
10919.599609
10923.265625
10900.410156
10901.852539
10924.792969
10938.930664
10934.054688
10943.746094
10935.103516
10896.305664
10880.625977
10881.179688
10903.838867
10936.953125
10943.887695
10950.965820
10918.314453
10947.466797
10917.858398
10911.522461
10920.027344
10906.352539
10910.981445
10894.683594
10888.974609
10885.214844
10887.985352
10902.496094
10911.383789
10914.148438
10930.827148
10951.104492
10923.986328
10931.976562
10951.832031
10950.888672
10963.277344
10950.882812
10975.719727
10974.011719
10964.718750
10953.643555
10968.616211
10959.558594
10983.497070
10996.862305
10977.250000
10954.524414
10950.220703
10932.016602
10942.078125
10970.147461
10940.281250
10935.472656
10955.503906
10967.944336
10972.954102
10964.772461
10991.569336
10994.181641
10981.314453
10968.059570
10940.711914
10910.586914
10902.912109
10930.104492
10914.737305
10936.122070
10956.453125
10958.239258
10956.912109
10970.196289
11006.152344
11008.311523
10985.608398
10969.028320
10967.243164
10933.621094
10915.884766
10927.528320
10898.881836
10891.541016
10897.395508
10913.773438
10924.281250
10938.888672
10934.313477
10928.407227
10912.739258
10939.190430
10941.675781
10949.452148
10954.278320
10939.333008
10904.724609
10925.112305
10951.041992
10951.950195
10950.840820
10962.440430
10931.052734
10909.294922
10896.909180
10917.965820
10918.533203
10920.879883
10953.372070
10948.366211
10949.540039
10958.189453
10952.669922
10956.859375
10972.157227
10972.939453
10961.858398
10936.793945
10948.627930
10955.155273
10937.043945
10931.561523
10941.614258
10939.387695
10932.686523
10952.107422
10963.293945
10958.400391
10944.388672
10971.736328
10934.137695
10938.352539
10938.815430
10928.056641
10925.755859
10918.741211
10909.730469
10926.682617
10968.548828
10993.036133
10983.219727
10960.806641
10922.894531
10901.094727
10915.737305
10900.200195
10917.452148
10937.343750
10945.218750
10961.667969
10983.855469
10962.118164
10962.571289
10947.207031
10956.694336
10927.977539
10925.470703
10935.632812
10920.617188
10916.750000
10919.057617
10920.828125
10932.849609
10922.779297
10921.929688
10884.924805
10888.112305
10916.005859
10925.780273
10941.084961
10955.587891
10948.208008
10929.826172
10940.063477
10936.414062
10914.070312
10920.318359
10939.484375
10945.833984
10915.778320
10917.471680
10957.391602
10992.506836
10990.725586
11017.974609
10990.302734
10951.489258
10922.433594
10903.201172
10897.599609
10879.012695
10847.364258
10766.871094
10754.941406
10771.384766
10821.279297
10812.477539
10811.911133
10828.250000
10857.072266
10845.760742
10853.834961
10860.639648
10879.147461
10877.244141
10872.494141
10872.787109
10867.844727
10904.425781
10934.979492
10969.311523
10963.619141
10911.418945
10895.207031
10910.104492
10915.123047
10912.345703
10941.038086
10971.695312
10960.937500
10977.978516
10970.880859
10941.633789
10915.894531
10927.785156
10951.907227
10974.461914
10967.136719
10972.860352
10975.108398
10951.530273
10980.462891
11011.332031
11017.628906
11004.763672
10995.311523
10977.096680
10943.522461
10962.570312
10967.040039
10980.549805
10989.870117
11006.116211
10991.916992
10954.725586
10930.267578
10959.579102
10940.815430
10930.150391
10934.441406
10906.665039
10889.439453
10883.868164
10895.907227
10888.436523
10904.850586
10913.214844
10889.394531
10903.938477
10917.412109
10931.194336
10944.214844
10958.578125
10964.577148
10943.031250
10919.226562
10920.362305
10929.752930
10937.082031
10961.433594
10963.487305
10967.523438
10949.227539
10979.439453
10962.965820
10972.669922
10969.736328
10968.000977
10951.921875
10945.914062
10940.583984
10928.403320
10914.517578
10919.619141
10920.120117
10937.292969
10936.097656
10914.822266
10910.190430
10922.269531
10896.548828
10920.120117
10958.080078
10936.119141
10961.350586
10951.546875
10934.781250
10913.636719
10923.667969
10922.046875
10902.712891
10909.829102
10901.665039
10902.633789
10914.500000
10908.843750
10913.624023
10891.556641
10918.177734
10929.899414
10919.766602
10951.639648
10977.804688
10965.678711
11043.404297
11084.028320
11070.700195
11037.269531
10994.479492
10949.754883
10917.670898
10870.986328
10870.896484
10889.274414
10904.432617
10891.015625
10915.079102
10889.588867
10879.962891
10878.958984
10890.666992
10926.011719
10944.895508
10970.254883
10981.653320
10955.515625
10923.724609
10914.284180
10905.997070
10921.334961
10926.869141
10918.172852
10934.770508
10940.470703
10940.639648
10936.700195
10950.493164
10954.098633
10968.989258
10955.428711
10922.078125
10912.114258
10921.813477
10955.706055
10945.862305
10968.375977
10975.065430
10985.762695
10984.588867
10974.124023
10953.817383
10917.708984
10915.785156
10928.034180
10914.458008
10904.774414
10916.994141
10910.458008
10925.590820
10945.347656
10934.318359
10946.839844
10944.748047
10938.048828
10913.313477
10933.232422
10934.451172
10914.257812
10915.155273
10943.272461
10941.936523
10918.000000
10926.442383
10930.080078
10916.273438
10918.942383
10931.736328
10925.463867
10926.370117
10924.380859
10966.226562
10970.041016
10959.570312
10950.392578
10909.878906
10874.824219
10883.524414
10915.089844
10924.431641
10933.303711
10928.603516
10920.056641
10894.701172
10903.302734
10932.333008
10912.029297
10922.471680
10935.236328
10962.139648
10966.722656
10988.738281
11004.766602
10966.918945
10941.716797
10943.443359
10924.753906
10926.741211
10938.756836
10947.410156
10950.737305
10957.593750
10952.583008
10954.349609
10960.900391
10935.904297
10924.079102
10933.046875
10922.683594
10902.089844
10911.828125
10917.618164
10939.170898
10936.295898
10937.817383
10948.041992
10958.213867
10944.014648
10941.401367
10929.654297
10903.097656
10914.332031
10923.195312
10933.692383
10936.614258
10943.681641
10967.722656
10942.295898
10919.840820
10933.844727
10938.771484
10927.711914
10910.783203
10875.792969
10851.158203
10849.392578
10858.092773
10870.750977
10856.596680
10898.735352
10909.304688
10891.702148
10871.364258
10858.947266
10864.404297
10865.752930
10883.035156
10917.937500
10909.834961
10910.127930
10876.487305
10895.569336
10886.478516
10897.579102
10888.417969
10884.612305
10878.216797
10900.976562
10930.940430
10906.352539
10900.159180
10899.539062
10906.244141
10911.861328
10921.440430
10917.741211
10907.925781
10905.763672
10913.576172
10887.900391
10876.613281
10894.981445
10890.535156
10905.745117
10894.565430
10911.448242
10888.506836
10898.725586
10931.880859
10924.221680
10913.847656
10909.518555
10904.052734
10891.538086
10905.459961
10897.874023
10887.356445
10881.729492
10900.856445
10900.948242
10904.958008
10900.398438
10913.543945
10885.681641
10863.283203
10869.746094
10872.329102
10887.477539
10896.220703
10861.906250
10840.632812
10839.875977
10840.972656
10871.345703
10899.201172
10923.797852
10928.737305
10919.455078
10889.228516
10892.937500
10887.002930
10912.620117
10899.059570
10927.303711
10983.702148
10977.092773
10956.288086
10938.716797
10937.013672
10932.861328
10926.453125
10910.982422
10898.467773
10894.403320
10917.452148
10926.573242
10919.415039
10927.682617
10929.485352
10867.674805
10914.972656
10952.007812
10945.904297
10925.914062
10919.798828
10901.311523
10863.413086
10849.416992
10868.721680
10883.827148
10896.526367
10922.949219
10904.666016
10881.452148
10884.925781
10897.794922
10901.529297
10918.425781
10913.259766
10903.822266
10890.166016
10903.255859
10894.787109
10918.321289
10955.624023
10954.773438
10934.446289
10956.012695
10988.230469
10942.147461
10914.570312
10873.140625
10872.146484
10854.815430
10858.139648
10871.701172
10909.906250
10910.744141
10889.574219
10857.237305
10831.611328
10832.502930
10774.550781
10746.634766
10700.506836
10711.043945
10730.098633
10791.574219
10812.622070
10815.739258
10814.129883
10805.804688
10824.969727
10842.901367
10868.251953
10905.790039
10910.651367
10921.790039
10896.353516
10897.082031
10890.671875
10847.065430
10873.609375
10872.264648
10877.347656
10881.973633
10881.468750
10877.610352
10887.821289
10877.874023
10874.096680
10871.038086
10878.680664
10884.092773
10882.757812
10902.837891
10918.791992
10928.812500
10920.328125
10916.043945
10899.146484
10891.929688
10890.292969
10920.206055
10917.465820
10942.418945
10948.558594
10920.478516
10883.583984
10843.430664
10816.037109
10833.750977
10855.210938
10869.661133
10902.951172
10929.303711
10936.555664
10919.762695
10879.044922
10833.814453
10836.756836
10839.366211
10836.508789
10861.454102
10876.409180
10874.766602
10879.519531
10857.279297
10851.890625
10834.613281
10862.208008
10875.968750
10863.698242
10879.265625
10881.909180
10870.330078
10855.798828
10877.239258
10873.252930
10863.803711
10893.879883
10902.158203
10905.895508
10909.018555
10927.062500
10909.667969
10926.344727
10903.513672
10879.502930
10868.271484
10876.460938
10881.887695
10887.905273
10903.918945
10929.262695
10909.819336
10936.304688
10940.510742
10922.689453
10928.812500
10928.572266
10927.048828
10922.810547
10934.112305
10947.705078
10913.452148
10899.378906
10876.325195
10889.357422
10865.954102
10906.191406
10910.927734
10892.886719
10874.580078
10880.269531
10832.780273
10838.882812
10847.852539
10844.140625
10843.890625
10849.667969
10836.784180
10858.008789
10865.881836
10880.844727
10877.144531
10867.834961
10899.227539
10879.954102
10861.359375
10907.539062
10887.482422
10868.043945
10857.999023
10852.191406
10845.556641
10846.284180
10869.205078
10853.076172
10872.808594
10872.531250
10861.890625
10859.836914
10839.458984
10830.829102
10823.141602
10868.881836
10853.311523
10853.634766
10857.194336
10841.244141
10831.561523
10850.674805
10841.205078
10827.588867
10860.658203
10880.660156
10913.019531
10880.256836
10892.995117
10879.230469
10852.692383
10866.544922
10874.488281
10866.078125
10865.366211
10875.916992
10891.373047
10897.854492
10913.657227
10899.186523
10876.622070
10862.655273
10854.671875
10842.468750
10845.778320
10866.504883
10862.417969
10874.158203
```
