## Supplementary material for "Functional connectivity across the human subcortical auditory system using an autoregressive matrix-Gaussian copula graphical model approach with partial correlations": Code: roi-03_mean_ts.txt

```
11203.477539
11164.744141
11088.005859
11037.510742
11032.209961
11071.787109
11063.525391
10996.650391
11041.774414
11019.689453
11045.385742
11031.069336
11030.944336
11070.694336
11129.923828
11126.451172
11173.180664
11184.125977
11079.082031
11093.137695
11077.649414
11079.408203
11057.612305
11052.826172
11064.973633
11061.719727
11002.654297
11022.552734
11045.979492
11035.451172
11059.197266
11052.768555
11069.628906
11046.037109
11031.315430
11080.138672
11070.079102
11090.110352
11149.579102
11077.047852
11061.802734
11052.902344
11049.251953
11068.035156
11047.550781
11061.741211
11051.915039
11061.275391
11079.684570
11024.879883
11005.199219
10989.443359
11075.715820
11068.057617
11042.579102
11067.489258
11070.432617
11070.950195
11081.901367
11057.186523
11018.501953
11035.365234
11086.712891
11068.995117
11078.165039
11075.561523
11063.655273
11056.917969
11015.481445
11017.923828
11050.597656
11039.822266
11037.902344
11031.152344
11035.759766
11099.014648
11037.652344
11088.057617
11040.291992
10972.912109
10923.819336
11052.561523
11105.923828
11143.524414
11052.777344
11104.524414
11006.071289
10964.789062
11015.332031
10966.567383
10967.106445
11026.069336
11031.448242
11041.913086
11094.962891
10980.715820
11056.968750
11034.132812
11064.767578
11084.899414
11098.223633
11085.079102
11070.303711
11007.630859
11027.098633
11008.730469
10974.665039
11009.774414
11034.302734
11005.266602
11068.101562
11049.090820
11001.986328
10981.087891
10996.041992
10960.482422
11007.489258
11049.071289
11070.619141
11057.651367
11046.086914
11023.510742
10999.049805
10969.787109
10959.570312
10956.514648
10997.302734
11058.131836
11098.001953
11077.879883
11027.743164
11007.297852
10996.548828
10969.014648
10968.744141
10993.172852
10966.272461
10933.895508
10963.685547
11011.202148
11017.039062
11026.267578
11070.194336
11011.024414
10985.881836
10919.308594
10953.895508
10948.625977
11014.690430
10977.231445
10972.039062
11043.844727
11039.680664
10999.831055
10937.754883
10923.527344
10962.917969
10956.616211
10930.394531
10934.542969
10910.628906
10930.031250
10931.110352
10958.606445
11034.517578
11017.305664
10960.806641
10961.559570
10918.505859
10927.486328
10995.571289
10984.492188
11078.440430
11000.950195
11010.881836
10993.302734
10973.548828
10999.449219
11000.270508
11032.308594
11017.489258
11024.811523
10906.519531
10996.498047
10968.517578
10985.966797
10954.256836
10932.781250
10948.969727
10968.044922
10985.479492
10975.146484
11026.450195
11018.094727
11004.647461
10949.164062
10961.375977
10956.252930
10926.478516
10966.777344
10937.947266
10980.855469
10952.966797
10920.659180
10960.243164
11046.382812
11055.638672
11044.239258
11058.090820
11077.790039
10989.566406
10909.244141
10945.200195
11000.177734
10921.239258
10887.042969
10998.416016
10976.834961
11021.694336
11030.417969
10954.303711
10911.507812
10920.995117
10961.872070
10948.053711
11023.205078
10971.399414
10953.802734
11003.606445
11000.244141
11060.485352
11034.311523
10979.724609
10969.986328
10928.233398
10895.188477
10973.831055
10935.859375
10986.516602
10964.119141
10999.347656
10954.459961
10998.222656
11003.662109
10975.195312
10935.963867
10995.751953
11038.765625
11002.463867
10990.437500
10961.967773
10982.465820
10989.761719
10942.486328
10981.984375
10961.896484
10989.802734
10984.487305
11027.054688
11022.531250
11053.711914
11045.304688
10974.040039
11033.811523
11020.684570
10952.604492
10947.635742
10907.333008
10836.748047
11029.410156
11087.969727
11099.024414
11075.628906
11019.360352
10920.132812
10890.972656
10972.935547
10920.778320
10923.943359
10942.264648
10953.457031
10968.687500
10930.315430
10892.176758
10968.719727
10945.786133
10940.764648
10935.434570
10974.002930
10948.135742
10922.031250
10933.670898
10955.724609
10878.410156
10919.932617
10954.183594
10925.883789
10856.158203
10884.392578
10873.384766
10885.083984
10953.366211
10976.509766
10860.650391
10920.267578
10961.826172
10942.131836
10937.490234
10887.519531
10898.100586
10949.373047
10902.151367
10950.944336
10983.249023
10981.030273
10977.417969
10974.210938
11057.918945
11013.174805
10995.787109
10893.927734
10911.370117
10896.125977
10757.134766
10655.601562
10768.879883
10724.832031
10820.601562
10710.341797
10817.247070
10859.680664
10878.306641
10845.854492
10872.115234
10863.926758
10904.847656
10923.843750
10890.907227
10912.533203
10939.545898
10921.038086
11061.112305
11079.885742
11003.146484
10970.245117
10984.570312
10974.837891
10912.889648
10955.016602
11011.202148
11030.343750
10932.417969
10987.857422
10975.302734
10977.994141
10972.419922
11024.101562
11014.403320
11026.108398
10985.836914
10999.064453
10971.106445
10905.929688
11009.786133
11065.618164
11076.662109
11095.341797
11069.044922
10956.306641
10843.797852
10939.081055
10974.885742
10946.224609
10998.139648
11015.693359
10945.143555
10921.612305
10936.362305
10915.053711
10942.247070
10888.344727
10861.634766
10916.707031
10925.437500
10949.937500
10887.468750
10865.450195
10942.459961
10983.358398
10904.679688
10923.899414
10975.486328
10929.284180
11028.766602
11049.808594
11047.102539
10967.516602
10905.472656
10967.357422
11003.207031
11022.654297
11010.148438
11018.576172
11020.030273
10953.655273
10942.166016
10951.513672
10955.134766
11004.533203
10999.519531
11041.573242
10990.713867
10959.913086
10926.155273
10921.510742
10891.281250
10949.962891
10994.845703
10869.341797
10930.182617
10913.937500
10923.152344
10872.844727
10912.607422
10981.345703
10959.856445
10955.531250
10946.354492
10903.809570
10891.904297
10916.583008
10979.498047
10900.792969
10933.614258
10894.527344
10875.823242
10899.334961
10917.112305
10880.272461
10935.381836
10903.844727
10891.371094
10881.319336
10898.255859
10943.255859
10944.255859
11113.857422
11175.062500
11228.087891
11110.640625
10963.854492
10903.754883
10805.201172
10864.274414
10915.425781
10864.187500
10889.857422
10896.542969
10870.359375
10889.649414
10881.134766
10911.836914
10938.893555
10922.919922
10922.819336
11007.841797
11007.947266
10907.567383
10802.453125
10820.905273
10884.095703
10878.791992
10946.185547
10916.405273
10944.715820
10924.235352
10901.189453
10850.905273
10938.014648
10928.197266
10914.626953
10872.536133
10866.341797
10869.519531
10899.507812
10950.000000
10875.423828
10987.583984
10921.705078
10902.777344
10949.932617
10903.860352
10851.171875
10842.299805
10826.721680
10844.435547
10795.453125
10868.295898
10872.002930
10861.965820
10924.286133
10937.426758
10929.284180
10945.025391
10923.408203
10931.434570
10882.719727
10913.986328
10992.306641
10930.678711
10942.841797
10970.328125
10947.953125
10896.494141
10988.081055
11012.677734
10911.709961
10911.997070
10920.079102
10876.161133
10905.741211
10917.759766
10979.938477
10945.922852
10939.918945
10894.148438
10834.375977
10785.097656
10764.547852
10831.718750
10917.985352
10970.412109
10904.868164
10863.927734
10765.996094
10792.253906
10896.784180
10887.996094
10910.573242
10948.427734
10940.814453
10962.403320
11005.472656
10983.703125
10895.626953
10901.654297
10866.781250
10900.738281
10893.709961
10916.390625
10882.437500
10909.677734
10962.539062
10930.375977
10912.244141
10901.024414
10908.328125
10927.597656
10922.912109
10907.796875
10906.370117
10854.453125
10914.941406
10963.125977
10895.811523
10873.058594
10949.259766
10876.082031
10916.507812
10910.478516
10861.199219
10831.886719
10878.944336
10918.970703
10966.537109
10831.569336
10875.382812
10920.910156
10964.122070
10951.707031
10923.603516
10901.348633
10884.865234
10817.810547
10775.367188
10755.507812
10823.115234
10863.073242
10867.152344
10737.162109
10816.537109
10857.129883
10862.280273
10852.020508
10812.387695
10763.165039
10775.916992
10886.559570
10851.500000
10869.002930
10952.807617
10927.609375
10954.715820
10870.017578
10943.688477
10889.315430
10841.757812
10924.218750
10881.882812
10869.277344
10832.379883
10804.655273
10833.813477
10886.479492
10871.405273
10887.565430
10876.194336
10896.300781
10930.347656
10879.988281
10803.155273
10865.209961
10914.373047
10856.165039
10862.702148
10892.562500
10876.841797
10878.947266
10939.497070
10938.447266
10906.376953
10941.165039
10915.904297
10828.073242
10842.726562
10888.882812
10956.458008
10883.775391
10906.989258
10890.171875
10928.152344
10948.225586
10954.469727
10909.764648
10842.937500
10810.167969
10833.847656
10925.957031
10898.572266
10869.312500
10781.072266
10739.944336
10845.159180
10809.944336
10905.806641
10851.620117
10972.268555
10962.707031
10929.218750
10902.326172
10857.222656
10825.888672
10875.941406
10826.983398
10938.232422
10943.074219
10960.132812
10952.528320
10964.238281
10969.438477
10908.855469
10906.283203
10890.319336
10865.209961
10896.216797
10972.091797
11008.884766
10935.402344
10998.976562
10930.705078
10796.390625
10834.614258
10891.248047
10941.599609
10938.333984
10836.874023
10841.171875
10822.679688
10809.694336
10770.524414
10858.040039
10916.371094
10934.336914
10927.688477
10850.957031
10843.651367
10860.278320
10871.668945
10916.619141
10900.915039
10916.014648
10919.000000
10870.969727
10907.450195
10911.691406
10970.969727
10927.621094
10968.935547
11031.943359
11074.023438
10951.430664
10953.322266
10951.679688
10925.881836
10841.812500
10857.943359
10808.014648
10957.870117
10981.404297
10909.407227
10901.950195
10828.954102
10773.267578
10638.179688
10580.473633
10706.036133
10622.674805
10709.287109
10796.593750
10826.378906
10770.772461
10762.188477
10757.649414
10779.873047
10806.407227
10812.517578
10872.541992
10990.091797
10947.552734
10950.873047
10967.261719
10941.725586
10910.995117
10944.475586
10879.751953
10842.020508
10933.270508
10949.411133
10904.426758
10952.314453
11013.048828
10922.774414
10953.657227
10943.656250
10961.357422
10917.907227
10982.370117
10958.696289
11011.180664
10953.261719
10983.345703
10920.382812
10969.467773
10915.328125
10930.199219
10956.014648
10957.203125
10963.376953
10899.988281
10848.421875
10762.937500
10769.796875
10887.713867
10836.486328
10860.767578
10901.744141
10931.029297
10902.196289
10912.325195
10869.547852
10875.452148
10832.706055
10767.020508
10826.235352
10856.889648
10871.142578
10894.601562
10891.385742
10952.578125
10914.822266
10802.044922
10826.040039
10872.115234
10823.392578
10871.623047
10927.114258
10910.423828
10923.930664
10940.254883
10861.115234
10940.020508
10957.345703
10928.387695
10873.214844
10949.125000
10964.072266
10972.203125
10936.248047
11017.890625
10953.416016
10962.140625
10992.447266
10882.511719
10951.821289
10982.772461
11017.430664
10935.498047
10980.906250
10952.290039
10894.326172
10908.656250
10963.107422
10951.573242
10957.322266
10887.393555
10961.705078
10918.721680
10937.930664
10960.613281
10986.937500
10879.938477
10886.951172
10971.034180
10936.291992
11004.229492
10989.046875
10832.432617
10772.322266
10782.160156
10793.004883
10821.912109
10897.553711
10755.250977
10909.368164
10919.339844
10955.583984
10867.357422
10900.505859
10907.703125
10924.582031
10913.117188
10939.825195
10902.102539
10906.255859
10840.616211
10826.920898
10769.479492
10845.287109
10911.610352
10911.961914
10931.955078
10865.339844
10866.962891
10845.222656
10810.727539
10765.416016
10857.823242
10840.260742
10914.912109
10808.429688
10880.174805
10830.764648
10858.250977
10921.140625
10892.594727
10868.707031
10871.362305
10938.666016
10924.553711
10911.174805
10957.329102
10922.642578
10871.242188
10875.668945
10926.093750
10927.331055
10941.064453
10922.152344
10929.809570
10928.708008
10998.471680
10977.141602
10895.693359
10916.441406
10860.486328
10900.792969
10892.670898
10950.940430
10890.592773
10864.665039
```
