## Supplementary material for "Functional connectivity across the human subcortical auditory system using an autoregressive matrix-Gaussian copula graphical model approach with partial correlations": Code: roi-04_mean_ts.txt

```
8082.851562
8228.226562
8273.254883
8209.211914
8224.242188
8345.591797
8403.819336
8239.240234
8365.580078
8221.989258
8441.436523
8166.208984
8315.306641
8461.140625
8414.720703
8576.027344
8395.326172
8444.971680
8321.305664
8367.511719
8277.859375
8550.095703
8445.371094
8465.109375
8280.670898
8114.562500
8186.397461
8193.111328
8361.738281
8410.414062
8251.523438
8211.006836
8218.366211
8222.403320
8020.807617
8190.593750
8340.921875
8195.074219
8328.208984
8132.625977
8191.165039
8286.457031
8324.129883
8220.608398
8134.863281
8188.351562
8087.866211
8200.179688
8011.722656
8353.160156
8135.359375
8178.331055
8294.032227
8156.290039
8234.681641
8298.418945
8292.767578
8504.800781
8285.812500
8090.681152
8184.280273
8238.272461
8106.914062
8441.146484
8213.964844
8315.004883
8211.519531
8201.319336
8256.201172
8050.905762
8117.386719
8253.078125
8202.755859
8006.432617
8198.953125
8189.661621
8100.240234
8215.294922
8141.492188
8357.930664
7847.445801
8062.951172
8342.727539
8161.586426
8202.249023
8092.578613
8020.652832
8167.279297
8210.713867
8030.584473
8207.227539
8454.794922
8152.809570
8152.442383
8262.359375
8178.735352
8262.166016
8064.004883
8204.219727
8169.150391
8212.022461
8200.836914
8190.782227
8214.310547
8218.857422
8166.666016
8113.044922
8185.320312
8267.355469
8302.644531
8367.272461
8364.564453
8191.774414
8292.193359
8410.787109
8349.798828
8190.667969
8162.867188
8064.720703
8085.739746
8177.563477
8253.759766
8080.016602
8125.354492
8125.967773
8151.160156
8156.722656
8327.727539
8233.576172
8187.650391
8336.593750
8290.950195
8291.630859
8110.824219
7960.631348
8232.387695
8253.427734
7972.829102
8180.429199
8121.310059
8309.711914
8212.379883
8215.906250
8221.950195
8162.433105
8191.909668
8019.721191
8255.423828
8329.933594
8208.004883
8125.378418
8137.757812
8253.390625
8078.322266
8233.514648
8180.454102
8012.590820
8082.210938
7991.155273
8074.887695
8107.090332
7961.687500
8180.051758
8248.970703
8237.531250
8120.362305
8085.056641
8230.950195
7984.858398
8144.457520
8038.926270
8287.603516
8061.151367
8047.697266
7986.827148
8104.841797
8201.291016
8096.217773
8016.723633
7995.911133
8150.391602
8448.611328
8270.353516
8158.304199
8084.078125
8264.440430
7892.678711
8397.262695
8073.708984
8031.106934
8100.349609
8220.566406
8084.334473
8154.351562
8169.654297
7993.323242
8009.944336
7931.208496
8152.852051
8153.039062
8073.252930
8118.647949
8139.055664
8124.201172
8346.105469
8187.723633
8238.178711
7951.930176
8195.658203
8200.082031
8084.149414
8048.830078
8225.972656
8185.457520
8097.729004
8092.823242
8112.885742
8196.755859
8234.453125
8205.765625
8032.012207
8112.596680
8376.860352
7999.236328
8057.049805
8146.558594
8068.101562
8054.704590
8351.265625
8314.878906
8290.611328
8161.027344
8186.848633
8127.761719
7869.084961
8253.440430
7984.375000
8117.384766
8125.574219
8208.655273
8404.416016
8213.888672
8230.039062
8027.615234
8180.038574
8275.855469
8077.820312
8126.432617
8153.932617
8060.803711
8225.679688
8134.213867
8146.515625
8340.591797
8096.686523
8058.931152
8261.460938
8087.360352
8104.749023
8211.562500
8189.693359
7931.919922
8123.445312
8090.937500
8136.784180
8034.437988
8235.623047
8332.158203
8200.734375
7976.713867
8035.563477
8113.236328
8142.941406
8004.509766
8162.361328
8159.491211
7852.122559
8124.608398
8358.164062
7908.295898
8015.725098
8148.192383
8170.645508
8104.049805
8116.962891
7967.081055
7967.156738
8110.139160
8034.333984
7835.425781
7952.690430
8137.827148
8004.300781
7966.114258
8142.482910
7967.025391
8263.976562
8129.904297
7973.174805
8200.761719
8149.767578
8090.392578
8029.522461
8090.867188
8199.046875
8189.927734
8005.564453
8149.713867
8125.231445
7945.919922
7970.365234
7995.964355
8011.368652
8005.356445
7841.764648
8068.886719
8051.129395
8151.395996
8346.923828
8161.012695
8063.859375
8014.640625
8062.290039
7933.791016
7908.553223
8117.271484
8236.039062
8082.415039
7988.439453
8182.728027
8158.801758
8082.994629
8134.883789
7869.460938
8105.236816
8212.796875
7957.308594
8239.526367
8028.669922
8067.462891
8086.980957
8103.392578
8150.206543
8067.743164
7990.285156
8234.718750
8050.076172
8091.305664
8040.241211
8259.422852
8137.370117
8222.629883
8156.788574
8072.574219
8209.195312
8018.727051
8028.135742
8126.261719
8082.862305
8273.011719
8176.363281
8189.056641
7977.983398
8066.392090
8159.911621
7931.343750
7963.089844
8168.239258
7751.454102
8235.398438
8068.181641
7969.169434
7977.044922
8031.486328
8120.974609
8084.330078
8148.089844
8168.359375
8202.476562
8098.784180
8109.362305
7981.193359
8119.850098
7953.455078
8171.008789
8189.881836
8075.661133
8171.513672
8093.834961
8008.788574
8185.301758
8117.278320
8102.850098
8055.258789
7917.937500
8203.722656
8118.500977
8039.023438
7996.047852
7826.818848
8002.410156
8211.217773
8009.619141
8155.382812
8161.481445
8039.366211
8329.013672
8255.202148
8073.549805
7912.578125
8185.724609
7857.772461
8133.352539
7945.531250
7842.431641
7783.694336
7968.733398
8141.009277
8022.567383
8095.531250
8075.843262
7996.298828
7905.015625
8191.452148
8062.419922
7954.435547
8065.291992
8229.988281
7916.586914
8059.462891
8155.010254
8075.249023
8166.008301
8151.578613
8020.899414
8005.370117
8090.949219
8139.511719
8143.785156
8062.253418
8028.514648
8143.101562
8092.095215
8191.852539
8196.628906
8190.241699
7922.627930
8177.990234
8121.839355
8083.600586
8102.304199
7790.414062
7889.106934
8063.359375
8107.197266
8066.557617
8063.408203
8046.398438
8115.994141
8116.588379
8016.332031
8156.952148
8191.343750
8380.956055
8308.924805
8133.435547
8210.134766
8169.005371
8282.266602
8023.536133
8109.648926
8042.054199
8227.616211
7844.802734
7895.906250
8118.646973
8088.714844
8017.158203
8125.145996
8073.408203
8115.700195
8249.644531
8262.507812
8175.740234
8122.440430
8057.483887
8112.076660
8270.181641
8276.007812
8208.318359
8156.232910
8174.416016
8107.209961
7919.531250
8060.410156
8206.593750
8216.072266
8026.012207
8163.281738
8069.785645
8222.799805
8024.626953
8119.129883
8114.408203
8108.999023
7941.871094
7941.311523
8107.841797
7972.123047
8053.614746
8295.851562
8155.577148
7959.531738
8107.545898
8118.185547
8020.538086
8064.191406
8104.993164
8196.711914
7860.226074
7934.183594
8047.485352
8135.077148
8144.828125
8106.738281
8015.553223
7990.593750
8138.802734
7938.498047
8013.255371
8035.494141
7934.506836
8109.747070
7987.989258
7855.170410
8055.385742
8151.068848
8142.778320
7961.774414
8129.291504
8000.869141
8218.106445
8088.681641
8024.176758
8135.743164
8260.303711
8099.533203
7973.364258
8225.461914
8113.116699
8176.307617
8249.248047
8036.617188
8233.523438
8212.628906
8014.303711
7954.134766
8007.083008
8088.920898
8064.027344
8098.917480
8171.794922
8108.432617
8146.857422
8003.940918
8069.244141
8309.774414
8055.625000
8091.844238
8250.262695
8208.471680
7966.775391
8043.625000
8123.862793
7907.624023
8046.682617
8351.601562
8163.443359
7993.224609
7977.412109
7929.183594
8274.159180
7938.035156
8128.559082
7987.112793
8032.481445
8068.559570
7926.636230
8156.379883
8018.541992
8133.066406
7741.018066
7967.018066
7990.214355
8117.871094
8043.019531
8019.136719
7975.650391
8150.130859
8035.377930
8107.313477
8157.905273
8164.625000
8006.346680
8200.198242
8030.687500
8159.400879
8205.690430
8118.472656
8047.274414
8191.930664
8153.729492
8147.977539
8274.250000
8177.563477
8122.746094
8029.759766
8042.225098
8132.952148
8056.892090
8027.324219
8398.427734
8156.317383
8074.090820
8101.614258
8190.679688
7990.297852
7978.134766
8196.345703
8021.692871
8083.288086
8083.944336
8178.065430
8027.321289
8164.676758
8181.038086
7973.164551
7956.383301
7885.708984
8156.291504
8104.412109
8174.128906
8107.390625
8221.733398
8023.234375
8129.582520
8117.304199
7860.810547
7740.568848
8037.226562
8174.796875
8162.763672
7978.697266
8096.918457
8141.474121
7950.209961
8023.746094
7920.346680
8048.381836
8140.690430
8178.144531
8193.576172
8240.903320
8090.000977
8383.921875
8140.622070
8097.156250
8188.676758
8057.880859
7913.291504
7991.509766
8056.080078
8111.383301
8043.860352
8190.797852
8007.386719
7980.626953
8104.616699
7930.760254
8012.905273
8353.248047
7840.134766
8053.286133
7809.687500
8173.463379
7970.533203
7861.080566
8195.583984
7946.120605
8023.595703
8068.160645
8041.888184
7870.037109
8090.456055
8080.282227
8093.034180
8003.560547
8011.546875
8115.806641
8130.331055
7948.289062
7989.984863
8036.111328
8060.991211
8157.859375
8117.570312
8182.025391
8079.992188
8096.466797
8129.144531
8003.275391
7962.456543
7939.074219
7775.053711
7980.666016
8014.454590
7856.850586
7868.438965
7925.055664
8343.379883
8106.969727
8329.089844
7996.333496
8208.817383
8092.489746
8146.089844
7989.730957
7967.622070
8014.887695
8181.063477
8061.258789
8142.250000
8102.563477
8043.129883
8035.250000
7969.189453
8001.531250
8029.882812
7981.933105
8325.954102
8115.290039
8135.798828
8064.769531
8285.395508
8190.085938
8143.460938
8074.215820
8281.875977
7954.353516
8252.775391
8338.419922
8155.658203
8070.042969
7969.558594
8252.046875
8127.241211
8193.528320
8257.374023
8184.350586
8191.870117
8254.646484
8163.301270
8502.455078
8171.012695
7885.687500
8158.917969
8144.432617
8134.170898
8178.582031
8236.303711
8286.183594
8257.758789
8060.225586
8018.401855
8089.477539
8032.597168
7918.999023
8071.704102
8103.998047
8196.592773
7956.736328
8257.225586
8328.789062
8130.952637
8231.125000
7993.042969
8014.652344
8051.212891
8350.412109
8196.375977
8109.971680
8214.003906
8234.529297
8155.244141
8060.733398
8109.015625
8086.186523
8077.975098
8087.798828
8135.198242
8327.758789
8023.906250
7998.703613
8076.664062
8038.701660
8183.293945
8213.033203
8180.706543
8184.713867
8180.217773
8076.482422
8371.385742
8271.925781
8122.751953
8228.559570
8144.410156
8048.265625
8150.816406
8149.234863
8230.507812
8267.442383
8232.280273
8052.834961
8277.818359
8174.562500
8435.951172
8102.165527
8295.130859
8298.082031
8182.744141
8072.313965
8053.074219
8140.441406
7945.910156
8039.226562
8108.178223
8071.616699
8054.378906
8007.237305
7972.590820
7965.852539
8057.339844
8092.756836
8129.496582
8124.762695
8187.242188
8048.479492
8169.238281
8009.450195
8264.163086
8083.925293
8290.800781
8099.733887
8035.500977
8120.833008
8089.302734
8228.996094
8086.736328
8016.371094
7954.846191
7982.806152
7950.447266
8042.901367
8299.554688
8146.396484
7999.730957
8251.003906
8109.441406
8005.724609
8071.708984
8151.496094
8141.683594
8164.943848
8232.207031
8288.250000
8165.477539
8134.604492
8195.046875
8299.214844
8140.118164
8217.468750
8033.670898
7991.133789
7990.813477
8107.130371
8071.464844
8246.900391
8022.038086
8074.221680
8316.861328
8058.177734
8091.490723
8010.020020
8058.974121
8131.141602
8184.573242
8241.283203
8209.078125
8272.068359
8059.330078
```
