## Supplementary material for "Functional connectivity across the human subcortical auditory system using an autoregressive matrix-Gaussian copula graphical model approach with partial correlations": Code: roi-05_mean_ts.txt

```
9658.092773
9360.221680
9438.903320
9500.622070
9602.706055
9500.182617
9619.244141
9508.952148
9497.859375
9460.878906
9423.183594
9610.531250
9499.966797
9506.457031
9501.416992
9354.369141
9427.064453
9354.234375
9544.771484
9538.770508
9293.168945
9425.047852
9608.480469
9694.559570
9515.954102
9424.674805
9475.879883
9450.843750
9398.981445
9339.189453
9350.210938
9332.331055
9478.021484
9483.439453
9493.734375
9432.416992
9484.455078
9560.800781
9464.400391
9485.981445
9313.462891
9370.977539
9540.565430
9408.276367
9499.041016
9439.634766
9495.277344
9680.072266
9388.892578
9483.448242
9685.770508
9245.797852
9487.044922
9321.983398
9417.998047
9206.199219
9367.999023
9221.424805
9282.057617
9265.428711
9470.742188
9510.541016
9256.592773
9243.563477
9399.052734
9336.593750
9224.210938
9462.346680
9364.264648
9423.499023
9232.643555
9269.921875
9080.961914
9411.325195
9226.305664
9385.215820
9194.175781
9196.527344
9398.708984
9310.846680
9403.676758
9251.595703
9654.125000
9331.802734
9562.591797
9461.599609
9184.661133
9321.766602
9329.036133
9108.450195
9508.708008
9367.538086
9533.335938
9440.903320
9540.199219
9578.346680
9421.755859
9520.857422
9540.180664
9548.375000
9441.132812
9469.939453
9415.804688
9564.200195
9293.430664
9523.793945
9333.340820
9282.627930
9666.780273
9391.824219
9277.178711
9245.062500
9545.858398
9488.314453
9279.593750
9439.651367
9293.762695
9409.289062
9468.812500
9332.982422
9270.662109
9352.787109
9343.201172
9140.425781
9064.014648
9517.075195
9289.562500
9340.550781
9484.439453
9563.113281
9302.823242
9435.432617
9326.953125
9362.628906
9397.149414
9317.002930
9291.121094
9298.061523
9525.160156
9462.806641
9292.109375
9270.941406
9297.883789
9186.004883
9430.065430
9259.580078
9180.993164
9372.482422
9247.839844
9296.065430
9229.886719
9297.878906
9400.088867
9299.112305
9443.615234
9613.418945
9477.896484
9322.441406
9297.689453
9402.106445
9095.538086
9400.083008
9526.206055
9402.955078
9358.886719
9263.055664
9138.412109
9365.943359
9242.263672
9307.032227
9527.905273
9374.377930
9239.762695
9213.262695
9293.494141
9308.345703
9231.646484
9086.945312
9232.646484
9466.767578
9230.432617
9300.065430
9508.383789
9489.376953
9325.540039
9265.365234
9336.450195
9538.780273
9448.073242
9287.299805
9144.099609
9107.250000
9417.136719
9414.102539
9409.418945
9473.419922
9122.064453
9305.427734
9451.986328
9342.177734
9250.855469
9207.415039
9182.531250
9405.888672
9281.307617
9216.963867
9390.978516
9372.457031
9182.777344
9389.689453
9534.041016
9268.803711
9361.870117
9277.780273
9444.794922
9006.907227
9255.583008
9391.750977
9291.406250
9167.481445
9387.061523
9287.568359
9318.116211
9395.745117
9464.707031
9390.657227
9496.765625
9481.454102
9370.926758
9533.908203
9259.436523
9210.535156
9309.111328
9367.734375
9327.754883
9226.365234
9247.902344
9199.790039
9303.046875
9278.984375
9226.208008
9185.873047
9275.235352
9294.662109
9225.702148
9309.073242
9226.870117
9369.929688
9304.607422
9187.079102
9392.613281
9451.455078
9113.438477
9198.316406
9326.458008
9122.500977
9279.543945
9525.541016
9349.336914
9289.591797
9318.011719
9196.702148
9480.578125
9219.077148
9335.377930
9119.250977
9140.960938
9485.779297
9188.654297
9531.932617
9235.455078
9308.924805
9424.045898
9250.469727
9067.789062
9295.652344
9412.946289
9110.839844
9255.009766
9126.959961
9255.993164
9425.925781
9285.044922
9367.536133
9320.117188
9158.834961
9160.114258
9280.280273
9334.060547
9208.538086
9209.431641
9108.479492
9462.851562
9217.826172
9322.679688
9408.220703
9275.177734
9325.244141
9281.296875
9163.291016
9170.832031
9328.060547
9400.685547
9262.400391
9192.685547
9178.055664
9499.433594
9303.071289
9151.567383
9268.477539
9246.801758
9399.781250
9427.221680
9416.550781
9466.408203
9567.590820
9276.523438
9221.962891
9197.647461
9128.514648
9349.110352
9290.837891
9286.167969
9350.520508
9265.867188
9099.560547
9306.861328
9214.227539
9180.654297
9130.056641
9258.636719
8983.513672
9316.272461
9107.941406
9304.983398
9353.936523
9376.134766
9429.180664
9142.848633
9437.767578
9171.313477
9199.279297
9223.423828
9141.979492
9017.228516
9225.449219
9438.223633
9465.974609
9044.802734
9186.415039
9012.278320
9146.888672
9164.747070
9352.190430
9386.179688
9226.681641
9046.714844
9360.410156
9124.569336
9066.371094
9255.464844
9154.495117
9161.709961
9051.901367
9262.484375
9240.173828
9341.702148
9399.416992
9435.731445
9485.233398
9224.975586
9337.266602
9416.489258
9144.590820
9217.589844
9139.625000
9469.805664
9426.006836
9289.536133
9197.014648
9320.028320
9172.792969
9400.239258
9221.965820
9423.226562
9260.333008
9226.956055
9113.271484
9376.639648
9239.026367
9342.269531
9237.764648
9274.121094
9207.438477
9267.044922
9286.162109
9222.864258
9199.738281
9072.625000
9211.053711
9239.967773
9130.274414
9203.569336
9094.956055
9258.658203
9395.560547
9344.748047
9536.086914
9379.001953
9401.028320
9211.092773
9380.603516
9258.805664
9316.311523
9140.394531
9201.441406
9074.638672
9320.102539
9221.155273
9251.220703
9334.375977
9357.310547
9271.176758
9398.584961
9140.783203
8983.875977
9164.389648
9322.904297
9045.830078
9193.516602
9262.833008
9475.371094
9429.849609
9499.665039
9291.271484
9151.540039
9294.066406
9322.744141
9414.326172
9157.500977
9463.518555
9288.684570
9188.540039
9225.957031
9288.194336
9242.264648
9208.167969
9202.602539
9589.028320
9532.932617
9322.083984
9422.027344
9409.980469
9151.135742
9199.412109
9120.756836
9224.291016
9200.283203
9501.329102
9344.287109
9309.515625
9280.453125
9369.811523
9317.734375
9432.670898
9400.337891
9378.539062
9299.577148
9328.172852
9302.101562
9291.878906
9315.213867
9327.154297
9380.349609
9349.794922
9227.839844
9496.906250
9383.152344
9182.824219
9389.434570
9400.417969
9378.436523
9349.251953
9246.617188
9370.326172
9368.174805
9203.303711
9352.533203
9319.304688
9160.551758
9430.432617
9598.865234
9561.596680
9465.302734
9514.967773
9473.463867
9389.565430
9329.844727
9224.665039
9411.730469
9386.501953
9344.270508
9062.477539
9304.093750
9231.431641
9394.411133
9383.491211
9115.747070
9303.986328
9377.020508
9392.640625
9265.571289
9312.104492
9257.281250
9256.833008
9082.291992
9334.043945
9310.714844
9422.409180
9368.773438
9409.991211
9356.419922
9262.980469
9316.450195
9297.176758
9305.265625
9196.607422
9551.780273
9420.980469
9239.608398
9408.376953
9393.175781
9227.164062
9296.206055
9283.390625
9428.675781
9317.328125
9375.367188
9146.799805
9346.010742
9471.139648
9254.126953
9368.869141
9401.641602
9470.578125
9445.750000
9290.208984
9469.008789
9228.971680
9114.065430
9213.164062
9116.946289
9269.918945
9375.892578
9470.188477
9252.371094
9464.298828
9291.487305
9308.973633
9329.412109
9290.092773
9308.180664
9260.954102
9315.959961
9294.336914
9341.136719
9312.654297
9217.041016
9202.317383
9474.354492
9190.390625
9226.520508
9359.429688
9203.195312
9176.127930
9175.561523
9235.234375
9353.299805
9400.620117
9316.459961
9214.432617
9319.648438
9424.752930
9443.589844
9319.736328
9291.293945
9392.161133
9250.013672
9242.835938
9337.067383
9377.035156
9225.033203
9247.225586
9179.461914
9216.605469
9489.637695
9329.598633
9366.960938
9260.066406
9348.724609
9205.724609
9552.971680
9340.532227
9387.642578
9255.148438
9329.448242
9164.720703
9380.643555
9328.454102
9497.636719
9385.653320
9237.186523
9425.128906
9334.163086
9215.533203
9188.746094
9285.527344
9198.255859
9276.501953
9330.140625
9291.529297
9418.915039
9181.958984
9334.163086
9352.315430
9219.217773
9268.945312
9243.095703
9244.354492
9296.485352
9207.208008
9451.153320
9414.187500
9287.886719
9280.141602
9311.964844
9281.679688
9173.513672
9235.692383
9364.732422
9294.343750
9401.311523
9328.239258
9362.848633
9294.703125
9443.823242
9424.780273
9321.175781
9334.906250
9491.038086
9406.390625
9507.534180
9355.580078
9420.315430
9423.739258
9292.113281
9412.885742
9325.416992
9322.115234
9412.037109
9327.821289
9247.114258
9206.382812
9333.481445
9201.450195
9399.691406
9223.292969
9374.467773
9309.150391
9454.002930
9350.282227
9230.262695
9238.827148
9312.850586
9278.004883
9434.939453
9417.281250
9357.171875
9210.890625
9225.122070
9276.208008
9488.757812
9135.892578
9295.681641
9451.833008
9361.397461
9419.480469
9469.411133
9614.241211
9444.174805
9494.187500
9286.107422
9368.173828
9215.516602
9313.503906
9476.747070
9315.888672
9548.277344
9377.024414
9295.646484
9450.980469
9302.584961
9344.423828
9064.484375
9403.428711
9522.723633
9335.338867
9364.608398
9183.068359
9132.976562
9439.091797
9370.555664
9241.640625
9478.584961
9448.982422
9422.103516
9499.211914
9448.052734
9261.154297
9359.964844
9311.474609
9338.982422
9191.293945
9135.382812
9087.037109
9231.903320
9147.205078
9256.769531
9200.277344
9284.622070
9236.374023
9380.016602
9185.896484
9151.097656
9320.800781
9390.520508
9153.935547
9253.468750
9325.346680
9241.801758
9292.348633
9374.554688
9374.164062
9463.695312
9455.382812
9360.686523
9337.898438
9245.982422
9418.158203
9350.065430
9403.228516
9350.097656
9257.107422
9182.676758
9253.936523
9347.365234
9229.889648
9253.667969
9210.459961
9125.077148
9519.324219
9155.146484
9421.326172
9324.506836
9265.335938
9076.275391
9054.257812
9180.087891
9206.969727
9361.586914
9295.634766
9342.750977
9661.752930
9432.513672
9641.135742
9264.767578
9193.263672
9323.818359
9056.364258
9345.475586
9231.189453
9249.748047
9469.958984
9442.766602
9434.541016
9446.560547
9282.259766
9430.377930
9434.534180
9484.441406
9443.986328
9478.325195
9491.582031
9370.696289
9526.478516
9486.443359
9192.665039
9196.293945
9328.514648
9349.169922
9399.083008
9228.882812
9402.461914
9224.739258
9504.498047
9453.819336
9342.984375
9170.510742
9105.559570
9284.960938
9224.869141
9207.525391
9403.141602
9450.671875
9421.771484
9565.638672
9244.683594
9314.312500
9491.088867
9364.326172
9240.184570
9335.277344
9175.616211
9247.015625
9372.235352
9603.151367
9480.868164
9500.598633
9309.447266
9127.853516
9248.723633
9335.393555
9408.221680
9170.495117
9049.762695
9246.966797
9311.995117
9280.214844
9217.073242
9230.673828
9263.703125
9451.592773
9647.809570
9379.636719
9548.168945
9347.214844
9259.746094
9181.715820
9183.261719
9259.120117
9320.742188
9414.040039
9277.824219
9325.826172
9331.873047
9242.482422
9187.158203
9371.280273
9360.422852
9513.986328
9329.910156
9131.330078
9330.118164
9394.860352
9331.244141
9399.877930
8985.482422
9331.773438
9270.886719
9234.506836
9429.438477
9414.458984
9446.197266
9300.627930
9246.971680
9378.499023
9095.719727
9283.768555
9239.169922
9532.445312
9409.818359
9583.289062
9342.034180
9182.912109
9182.560547
9253.699219
9223.265625
9395.399414
9270.091797
9389.840820
9353.485352
9427.121094
9306.523438
9243.158203
9340.544922
9290.650391
9267.638672
9321.864258
9324.194336
9268.392578
```
