## Supplementary material for "Functional connectivity across the human subcortical auditory system using an autoregressive matrix-Gaussian copula graphical model approach with partial correlations": Code: roi-06_mean_ts.txt

```
10021.654297
10017.251953
10002.691406
9792.656250
9872.730469
9997.696289
9990.318359
10155.333008
10172.510742
10035.577148
9811.668945
9832.819336
9980.243164
9812.494141
9817.640625
9781.929688
9937.581055
10047.047852
9975.802734
10089.092773
10133.071289
10153.474609
10129.650391
9952.329102
9977.222656
9812.250000
9770.734375
9946.953125
10022.796875
9834.331055
9749.320312
9677.160156
9796.861328
9812.732422
9794.392578
10049.958984
9963.841797
9943.084961
10009.960938
10040.499023
10091.406250
9840.906250
9860.560547
9702.462891
9563.031250
9659.386719
9872.121094
9869.271484
9788.719727
9685.875000
9865.447266
9724.489258
9863.264648
9897.023438
9761.804688
9956.755859
9879.337891
9786.909180
10010.380859
9893.953125
9946.174805
10022.730469
9710.936523
10010.473633
9870.442383
9848.965820
9866.355469
9995.721680
10042.115234
9952.839844
9923.638672
9952.099609
9649.225586
9774.676758
9877.058594
9843.417969
9874.138672
9894.909180
9376.749023
9880.740234
9754.998047
9784.534180
9893.992188
9812.419922
9799.635742
9728.359375
9607.224609
9749.879883
9589.278320
9574.794922
9705.130859
9726.255859
9742.860352
9954.083984
9908.639648
9697.691406
9829.771484
9758.189453
9794.296875
9835.703125
9741.975586
10112.283203
9668.088867
9692.809570
9802.875977
9938.979492
9785.700195
9722.503906
9979.115234
9847.664062
9701.380859
9938.834961
9775.013672
9643.412109
9716.918945
9857.762695
9776.650391
9757.587891
9677.004883
9969.296875
9828.537109
9733.820312
9657.319336
9707.009766
9731.549805
9755.577148
9936.080078
9784.468750
9901.461914
9733.136719
9938.769531
9942.303711
9690.834961
9754.392578
9657.007812
9531.529297
9611.259766
9734.998047
9783.580078
9706.626953
9824.178711
9716.074219
9768.861328
9982.037109
9697.310547
9682.851562
9722.492188
9684.458008
9618.917969
9697.346680
9814.879883
9797.794922
9814.346680
9577.506836
9672.029297
9696.755859
9800.378906
9799.555664
9625.669922
9740.710938
9680.363281
9607.854492
9612.083984
9789.123047
9527.869141
9460.688477
9649.121094
9381.912109
9458.737305
9580.048828
9449.917969
9742.345703
9458.642578
9445.377930
9568.522461
9535.827148
9424.837891
9638.282227
9663.871094
9751.939453
9668.295898
9744.763672
9805.988281
9691.089844
9609.967773
9641.088867
9574.169922
9744.170898
9649.376953
9449.542969
9620.911133
9870.587891
9565.966797
9666.403320
9829.245117
9652.607422
9495.562500
9661.655273
9761.634766
9583.339844
9571.639648
9662.734375
9621.046875
9782.807617
9628.205078
9582.019531
9587.974609
9582.355469
9580.015625
9580.996094
9677.057617
9421.359375
9674.652344
9632.996094
9532.874023
9757.014648
9669.593750
9550.720703
9695.186523
9588.355469
9491.585938
9627.953125
9537.005859
9364.000000
9915.614258
9696.871094
9624.175781
9594.109375
9762.119141
9709.113281
9536.283203
9685.192383
9647.059570
9683.548828
9559.414062
9766.918945
9759.238281
9587.085938
9742.934570
9843.291016
9722.730469
9572.867188
9780.726562
9694.642578
9561.713867
9560.642578
9787.041016
9598.562500
9498.520508
9677.429688
9611.734375
9587.206055
9697.154297
9755.404297
9464.464844
9639.959961
9762.601562
9681.283203
9634.226562
9803.140625
9733.450195
9580.961914
9574.728516
9713.798828
9519.586914
9484.240234
9555.238281
9923.879883
9762.752930
9562.003906
9391.468750
9442.766602
9392.463867
9344.884766
9409.724609
9380.679688
9584.692383
9340.419922
9720.393555
9626.875000
9633.346680
9612.657227
9683.782227
9532.153320
9748.281250
9496.401367
9399.186523
9412.672852
9527.918945
9519.168945
9572.801758
9725.165039
9491.431641
9643.078125
9623.429688
9763.237305
9503.977539
9758.931641
9565.683594
9554.413086
9565.834961
9401.487305
9600.333984
9591.680664
9575.039062
9620.642578
9507.941406
9402.614258
9605.933594
9619.706055
9462.670898
9516.693359
9658.302734
9609.540039
9545.936523
9317.946289
9324.332031
9599.465820
9422.076172
9487.480469
9180.435547
9415.881836
9301.336914
9252.400391
9278.829102
9399.308594
9527.544922
9369.892578
9292.833008
9390.503906
9476.596680
9417.247070
9315.719727
9460.251953
9640.482422
9563.876953
9612.277344
9627.927734
9550.644531
9447.065430
9463.275391
9457.445312
9454.796875
9321.985352
9468.996094
9520.119141
9463.907227
9264.272461
9541.428711
9489.269531
9557.336914
9325.786133
9350.931641
9565.455078
9496.867188
9465.169922
9617.363281
9417.628906
9553.771484
9455.883789
9548.219727
9592.515625
9338.012695
9431.540039
9416.513672
9279.308594
9534.986328
9499.304688
9388.347656
9269.698242
9507.389648
9391.074219
9272.472656
9362.574219
9276.761719
9354.033203
9383.431641
9419.098633
9373.810547
9450.406250
9539.728516
9395.586914
9491.874023
9446.506836
9537.945312
9469.324219
9683.591797
9361.467773
9317.104492
9293.122070
9624.067383
9389.536133
9412.914062
9428.490234
9389.910156
9269.667969
9542.613281
9363.224609
9257.083008
9281.340820
9472.660156
9413.704102
9417.000000
9546.309570
9406.709961
9498.093750
9550.849609
9557.746094
9511.945312
9515.708984
9526.371094
9293.543945
9613.861328
9412.713867
9427.470703
9488.453125
9546.014648
9455.533203
9356.656250
9507.884766
9552.550781
9382.714844
9501.001953
9569.076172
9332.162109
9463.513672
9524.282227
9514.152344
9617.447266
9591.794922
9558.359375
9652.281250
9601.317383
9524.406250
9411.831055
9462.687500
9405.679688
9487.100586
9434.034180
9397.869141
9545.190430
9339.780273
9448.548828
9561.408203
9575.634766
9297.712891
9528.032227
9445.002930
9484.270508
9480.568359
9597.939453
9172.481445
9571.158203
9533.220703
9457.821289
9367.470703
9582.068359
9375.780273
9412.525391
9655.944336
9692.403320
9430.097656
9604.009766
9484.384766
9594.546875
9673.670898
9634.879883
9590.434570
9763.961914
9617.403320
9394.528320
9422.219727
9450.428711
9309.810547
9427.127930
9437.044922
9485.132812
9503.556641
9707.700195
9468.330078
9509.773438
9588.056641
9422.584961
9662.833008
9483.627930
9406.953125
9385.986328
9550.468750
9564.639648
9719.698242
9669.564453
9764.779297
9499.410156
9680.496094
9676.401367
9514.453125
9476.441406
9503.617188
9370.998047
9177.009766
9604.418945
9539.748047
9445.614258
9424.751953
9473.339844
9477.873047
9455.023438
9357.627930
9339.037109
9335.480469
9628.917969
9489.031250
9309.267578
9297.394531
9364.000977
9416.841797
9571.924805
9501.667969
9792.939453
9444.875000
9426.130859
9560.700195
9472.462891
9577.693359
9564.308594
9325.662109
9629.847656
9339.568359
9033.444336
9505.842773
9533.585938
9346.037109
9460.588867
9195.166016
9272.705078
9545.860352
9495.675781
9310.421875
9363.474609
9518.422852
9514.224609
9753.753906
9488.331055
9434.133789
9547.093750
9505.038086
9483.347656
9368.326172
9481.137695
9479.365234
9434.462891
9483.568359
9690.151367
9706.042969
9505.046875
9912.207031
9427.982422
9538.383789
9272.173828
9338.603516
9416.151367
9591.963867
9599.962891
9363.603516
9386.899414
9377.182617
9558.882812
9334.674805
9630.048828
9475.566406
9451.910156
9375.440430
9470.978516
9574.515625
9434.625977
9015.523438
9377.466797
9428.192383
9425.175781
9291.825195
9359.966797
9602.992188
9561.716797
9889.368164
9490.439453
9661.861328
9569.942383
9354.810547
9544.300781
9496.720703
9272.632812
9755.009766
9556.658203
9405.448242
9503.659180
9478.310547
9604.212891
9525.027344
9562.644531
9394.979492
9497.250000
9539.554688
9451.460938
9579.808594
9471.998047
9641.037109
9444.201172
9531.583008
9628.041992
9416.441406
9496.208008
9678.426758
9787.816406
9637.191406
9771.792969
9499.070312
9439.075195
9468.220703
9499.060547
9610.444336
9841.328125
9623.654297
9613.120117
9609.841797
9498.779297
9637.916016
9477.991211
9488.032227
9740.662109
9653.541016
9562.128906
9669.118164
9612.193359
9536.396484
9457.130859
9368.890625
9228.937500
9372.553711
9506.113281
9560.414062
9334.565430
9290.568359
9502.887695
9313.614258
9304.815430
9550.117188
9290.970703
9520.526367
9415.913086
9403.158203
9429.597656
9576.406250
9749.214844
9526.121094
9159.062500
9485.103516
9479.666016
9452.069336
9456.120117
9625.778320
9464.800781
9346.050781
9381.425781
9566.300781
9540.869141
9445.725586
9489.538086
9740.163086
9270.320312
9120.216797
9410.325195
9390.679688
9294.982422
9575.845703
9592.866211
9433.818359
9597.082031
9702.316406
9732.802734
9588.189453
9541.344727
9508.083984
9302.882812
9246.750977
9451.111328
9617.021484
9245.119141
9673.934570
9499.207031
9357.428711
9428.039062
9508.613281
9472.441406
9420.862305
9210.279297
9590.703125
9258.768555
9434.710938
9216.194336
9165.462891
9286.535156
9334.937500
9565.259766
9432.656250
9587.847656
9556.773438
9237.664062
9534.381836
9473.085938
9608.166992
9414.227539
9440.875977
9350.968750
9272.794922
9290.337891
8953.081055
8936.649414
9003.912109
9402.457031
9527.337891
9582.234375
9548.768555
9347.236328
9187.982422
9394.776367
9743.250977
9414.376953
9528.386719
9421.791992
9532.847656
9451.166016
9462.686523
9512.216797
9421.668945
9520.686523
9390.537109
9217.299805
9482.536133
9563.537109
9430.776367
9708.943359
9524.368164
9549.687500
9709.206055
9653.220703
9580.853516
9630.694336
9565.425781
9618.189453
9486.871094
9770.208008
9658.120117
9447.310547
9566.189453
9478.151367
9575.927734
9476.575195
9508.073242
9591.263672
9822.513672
9473.993164
9518.830078
9613.256836
9355.720703
9500.194336
9686.119141
9670.910156
9686.944336
9553.397461
9755.429688
9856.943359
9604.925781
9829.869141
9269.457031
9571.145508
9554.923828
9445.854492
9432.085938
9536.476562
9325.167969
9658.682617
9839.091797
9545.411133
9462.070312
9640.188477
9430.857422
9480.318359
9358.989258
9186.177734
9601.594727
9786.003906
9603.242188
9646.109375
9657.754883
9613.342773
9357.158203
9625.255859
9559.604492
9493.921875
9579.436523
9491.750000
9647.025391
9550.211914
9637.560547
9517.183594
9328.120117
9459.723633
9544.390625
9378.001953
9537.017578
9631.557617
9777.082031
9648.896484
9671.875977
9602.211914
9251.507812
9566.380859
9483.188477
9220.679688
9583.921875
9582.166016
9556.208008
9558.228516
9754.392578
9465.867188
9531.053711
9485.376953
9408.207031
9494.119141
9741.523438
9212.898438
9353.666992
9382.340820
9488.442383
9321.141602
9547.666016
9635.513672
9516.214844
9499.286133
9528.603516
9731.519531
9840.885742
9438.523438
9318.351562
9480.446289
9435.164062
9520.775391
9446.469727
9679.594727
9466.657227
9447.669922
9344.378906
9595.342773
9542.537109
9475.915039
9561.926758
9773.232422
9508.479492
9423.288086
9375.016602
9639.644531
9466.661133
9439.582031
9473.344727
9497.711914
9396.472656
9437.082031
9688.155273
9570.378906
9542.405273
9663.814453
9337.284180
9617.480469
9720.111328
9435.369141
9426.641602
9587.419922
9496.815430
9726.195312
9671.003906
9520.794922
9318.109375
9441.189453
9517.383789
9494.956055
9631.644531
9586.530273
9469.482422
9447.734375
9464.295898
9568.236328
9616.431641
9460.629883
9342.946289
9424.125000
9579.307617
9717.435547
9663.921875
9771.517578
9713.843750
```
