## Supplementary material for "Functional connectivity across the human subcortical auditory system using an autoregressive matrix-Gaussian copula graphical model approach with partial correlations": Code: roi-07_mean_ts.txt

```
9881.352539
9805.532227
9753.227539
9823.658203
9697.191406
9896.305664
9862.449219
9820.675781
9967.736328
9979.250000
9788.360352
9774.456055
9747.668945
9789.913086
9744.117188
9768.475586
9826.196289
9698.126953
9880.351562
9731.081055
9817.494141
9832.429688
9948.069336
9881.306641
9872.213867
9903.519531
9795.169922
9875.118164
9858.577148
9875.650391
9741.303711
9733.944336
9749.389648
9713.399414
9699.080078
9786.188477
9763.128906
9806.132812
9859.083008
9891.694336
9803.618164
9798.932617
9817.149414
9718.960938
9764.413086
9737.790039
9627.311523
9685.045898
9756.898438
9780.135742
9734.503906
9538.680664
9747.072266
9807.591797
9690.033203
9754.446289
9762.521484
9761.325195
9735.077148
9834.130859
9876.748047
9731.612305
9690.864258
9854.865234
9882.658203
9827.508789
9746.037109
9893.029297
9757.643555
9773.019531
9721.167969
9653.219727
9794.437500
9672.361328
9751.905273
9782.041992
9731.155273
9770.032227
9603.722656
9893.310547
9719.625977
9604.865234
9761.334961
9652.477539
9745.058594
9723.931641
9723.852539
9638.670898
9725.093750
9716.904297
9733.163086
9741.194336
9690.446289
9901.199219
9903.479492
9762.631836
9651.883789
9760.197266
9725.276367
9781.222656
9757.879883
9707.121094
9615.108398
9725.916016
9826.656250
9739.631836
9672.495117
9769.353516
9791.669922
9851.009766
9809.363281
9750.633789
9723.667969
9811.952148
9859.816406
9695.170898
9860.714844
9826.682617
9688.030273
9756.297852
9810.676758
9673.914062
9676.188477
9622.524414
9612.762695
9809.472656
9731.264648
9920.423828
9852.958984
9717.446289
9695.557617
9785.282227
9745.971680
9759.322266
9700.996094
9643.366211
9728.252930
9736.643555
9690.338867
9610.903320
9724.100586
9672.801758
9793.826172
9695.699219
9624.139648
9654.563477
9540.365234
9592.443359
9624.883789
9680.459961
9764.883789
9621.719727
9671.883789
9688.253906
9607.856445
9574.145508
9600.841797
9744.249023
9641.387695
9532.743164
9503.652344
9639.782227
9551.336914
9806.487305
9635.916016
9707.469727
9630.689453
9810.059570
9546.774414
9597.800781
9722.394531
9772.939453
9647.346680
9625.894531
9634.252930
9516.067383
9501.882812
9613.707031
9668.750977
9636.116211
9712.165039
9657.330078
9546.655273
9628.853516
9459.185547
9463.964844
9575.263672
9647.402344
9651.342773
9625.531250
9630.584961
9549.621094
9568.347656
9662.974609
9560.397461
9615.434570
9650.087891
9484.239258
9619.205078
9644.910156
9614.651367
9454.924805
9590.458984
9556.797852
9578.740234
9614.813477
9618.196289
9525.660156
9596.185547
9647.417969
9757.107422
9644.014648
9607.842773
9642.199219
9605.647461
9549.894531
9534.748047
9615.415039
9730.024414
9634.826172
9551.480469
9576.215820
9568.360352
9617.641602
9615.547852
9676.265625
9735.509766
9742.914062
9800.347656
9621.050781
9631.120117
9707.574219
9610.712891
9740.790039
9684.631836
9577.430664
9694.649414
9753.728516
9641.235352
9722.346680
9726.473633
9659.842773
9818.469727
9594.961914
9596.666016
9545.828125
9681.293945
9659.789062
9533.038086
9580.884766
9538.667969
9512.967773
9488.065430
9609.534180
9556.201172
9398.486328
9638.732422
9655.790039
9710.407227
9705.409180
9718.866211
9637.016602
9614.909180
9524.307617
9614.836914
9549.347656
9554.585938
9658.876953
9673.803711
9519.047852
9654.684570
9592.196289
9492.896484
9559.611328
9485.589844
9585.062500
9600.917969
9704.874023
9592.127930
9518.463867
9685.566406
9542.496094
9568.764648
9579.500977
9493.686523
9560.150391
9490.515625
9579.493164
9459.115234
9491.441406
9542.785156
9585.509766
9520.542969
9445.022461
9662.238281
9672.069336
9488.699219
9665.655273
9644.702148
9532.372070
9571.023438
9698.956055
9641.126953
9615.444336
9524.243164
9566.356445
9546.131836
9530.415039
9597.502930
9651.600586
9553.131836
9646.871094
9658.843750
9583.822266
9522.666016
9417.734375
9390.353516
9572.967773
9679.532227
9594.281250
9324.867188
9513.995117
9529.055664
9358.790039
9331.155273
9432.834961
9463.069336
9405.690430
9340.502930
9473.386719
9403.923828
9344.727539
9464.959961
9456.995117
9637.829102
9434.093750
9557.115234
9557.083008
9465.855469
9661.264648
9322.880859
9440.320312
9604.486328
9524.967773
9481.209961
9600.942383
9694.833984
9614.749023
9700.947266
9613.938477
9591.816406
9724.863281
9616.275391
9648.508789
9550.394531
9561.781250
9520.922852
9554.282227
9630.893555
9538.373047
9569.855469
9496.102539
9448.794922
9585.081055
9547.615234
9650.141602
9707.964844
9670.650391
9653.812500
9714.907227
9529.349609
9594.741211
9528.555664
9585.111328
9545.831055
9621.058594
9707.209961
9672.592773
9705.108398
9708.758789
9719.707031
9598.787109
9710.867188
9644.210938
9480.909180
9602.209961
9624.988281
9709.447266
9534.691406
9718.590820
9618.096680
9626.535156
9615.566406
9578.229492
9515.904297
9674.505859
9586.165039
9637.967773
9416.211914
9579.298828
9553.191406
9587.405273
9602.454102
9602.258789
9640.688477
9660.115234
9667.329102
9632.485352
9490.399414
9574.015625
9488.395508
9481.178711
9561.835938
9572.540039
9479.092773
9497.433594
9460.348633
9556.386719
9519.118164
9505.425781
9662.922852
9521.893555
9539.582031
9653.045898
9523.633789
9431.915039
9515.311523
9385.056641
9495.386719
9496.596680
9524.949219
9527.953125
9531.518555
9645.420898
9430.832031
9516.655273
9556.704102
9510.670898
9569.972656
9602.675781
9538.113281
9562.161133
9428.468750
9490.046875
9554.397461
9607.694336
9543.461914
9672.148438
9812.117188
9662.094727
9645.333008
9534.630859
9460.230469
9548.898438
9529.128906
9529.972656
9567.221680
9591.649414
9556.137695
9585.888672
9609.894531
9715.231445
9630.690430
9736.464844
9724.683594
9741.363281
9625.038086
9548.106445
9571.548828
9623.764648
9581.365234
9631.590820
9620.741211
9362.699219
9493.713867
9570.341797
9551.439453
9537.217773
9460.223633
9489.094727
9692.377930
9688.817383
9670.737305
9632.589844
9568.125000
9537.096680
9528.305664
9602.284180
9643.202148
9690.574219
9664.077148
9719.894531
9517.860352
9696.248047
9535.624023
9468.187500
9565.882812
9649.610352
9518.550781
9675.982422
9549.175781
9589.023438
9544.495117
9612.355469
9670.792969
9568.098633
9581.823242
9498.995117
9578.160156
9562.783203
9720.793945
9648.282227
9535.104492
9614.930664
9624.684570
9494.770508
9695.109375
9709.496094
9603.164062
9585.218750
9635.395508
9682.319336
9457.569336
9592.375000
9709.467773
9570.900391
9552.282227
9704.852539
9414.233398
9694.031250
9502.871094
9577.231445
9557.787109
9400.422852
9472.314453
9423.331055
9375.953125
9465.712891
9549.565430
9548.957031
9565.195312
9568.477539
9655.165039
9687.305664
9536.624023
9720.391602
9620.643555
9557.717773
9666.399414
9408.264648
9577.065430
9496.993164
9531.139648
9624.834961
9797.698242
9684.301758
9451.821289
9557.178711
9600.354492
9524.179688
9545.964844
9743.628906
9709.836914
9627.628906
9468.931641
9629.063477
9566.063477
9768.282227
9627.365234
9660.394531
9470.038086
9562.683594
9600.458008
9702.826172
9549.481445
9547.296875
9571.258789
9519.628906
9626.333984
9589.641602
9564.960938
9543.577148
9565.707031
9551.924805
9588.763672
9514.703125
9437.780273
9520.682617
9415.881836
9467.686523
9623.052734
9561.752930
9391.037109
9524.877930
9619.857422
9478.970703
9522.211914
9627.023438
9625.796875
9607.453125
9544.725586
9563.028320
9517.111328
9538.571289
9624.871094
9630.909180
9575.746094
9683.555664
9638.994141
9448.996094
9595.665039
9552.896484
9540.386719
9671.361328
9712.037109
9681.643555
9678.714844
9581.484375
9635.149414
9669.542969
9740.583008
9787.544922
9602.812500
9598.511719
9646.006836
9566.753906
9407.928711
9568.930664
9561.867188
9747.467773
9763.717773
9773.666016
9685.496094
9590.418945
9643.902344
9593.633789
9558.929688
9447.180664
9616.151367
9538.188477
9599.804688
9627.204102
9689.396484
9658.000977
9517.534180
9653.682617
9653.471680
9543.375000
9655.997070
9662.647461
9471.411133
9620.896484
9713.346680
9600.527344
9517.337891
9628.278320
9591.905273
9621.480469
9675.096680
9753.058594
9627.347656
9663.587891
9471.149414
9630.174805
9603.551758
9630.292969
9729.012695
9676.257812
9726.780273
9581.386719
9629.481445
9622.258789
9656.238281
9644.901367
9692.610352
9541.584961
9709.772461
9702.407227
9850.952148
9667.238281
9872.378906
9679.657227
9564.872070
9555.202148
9675.569336
9696.304688
9627.985352
9522.702148
9771.928711
9531.910156
9565.720703
9575.541016
9585.030273
9675.303711
9648.877930
9610.169922
9473.766602
9583.766602
9592.815430
9569.033203
9517.498047
9531.097656
9564.446289
9640.037109
9665.625000
9653.914062
9617.196289
9636.074219
9657.357422
9702.859375
9559.857422
9563.121094
9624.161133
9437.129883
9525.190430
9290.089844
9248.926758
9406.588867
9564.849609
9611.744141
9709.543945
9689.038086
9594.488281
9581.964844
9606.792969
9662.011719
9428.636719
9441.730469
9471.790039
9728.995117
9661.315430
9471.175781
9574.428711
9595.600586
9690.833008
9639.728516
9651.047852
9665.685547
9701.164062
9644.935547
9759.737305
9774.707031
9863.875000
9832.243164
9676.967773
9786.925781
9736.424805
9692.987305
9699.647461
9631.584961
9738.937500
9848.994141
9738.461914
9861.239258
9589.355469
9660.419922
9714.954102
9580.829102
9725.887695
9785.688477
9824.425781
9843.658203
9846.386719
9831.319336
9658.195312
9644.422852
9645.084961
9629.499023
9635.801758
9635.511719
9730.951172
9752.637695
9698.695312
9809.000000
9705.136719
9749.235352
9652.277344
9747.006836
9752.147461
9743.842773
9648.677734
9818.102539
9790.038086
9742.748047
9763.637695
9658.913086
9590.972656
9545.542969
9672.540039
9677.321289
9714.597656
9693.035156
9715.989258
9708.234375
9911.941406
9694.444336
9671.412109
9697.746094
9609.688477
9599.000977
9726.705078
9782.211914
9710.755859
9672.310547
9841.300781
9648.241211
9743.511719
9675.361328
9668.483398
9698.756836
9580.755859
9777.181641
9685.555664
9781.392578
9780.895508
9630.668945
9679.107422
9752.852539
9601.923828
9695.374023
9866.334961
9632.133789
9633.304688
9781.253906
9684.646484
9743.962891
9787.491211
9578.054688
9696.707031
9515.674805
9746.776367
9557.225586
9584.555664
9791.697266
9563.416992
9544.140625
9590.694336
9631.746094
9540.006836
9541.704102
9617.454102
9558.717773
9572.425781
9630.932617
9704.211914
9499.204102
9564.558594
9687.330078
9532.430664
9766.210938
9753.621094
9563.975586
9727.829102
9677.807617
9565.202148
9541.045898
9600.913086
9671.356445
9684.586914
9914.646484
9585.795898
9515.866211
9759.483398
9740.204102
9536.472656
9610.027344
9801.425781
9724.893555
9618.428711
9633.898438
9699.881836
9677.417969
9727.743164
9732.600586
9624.430664
9713.930664
9728.985352
9698.914062
9683.278320
9651.330078
9806.326172
9636.693359
9698.366211
9514.420898
9560.730469
9561.297852
9717.889648
9607.136719
9786.417969
9782.417969
9642.355469
9689.452148
9756.259766
9621.204102
9697.124023
9808.546875
9640.631836
9610.094727
9669.659180
9561.818359
```
