## Supplementary material for "Functional connectivity across the human subcortical auditory system using an autoregressive matrix-Gaussian copula graphical model approach with partial correlations": Code: roi-08_mean_ts.txt

```
11809.324219
11741.512695
11657.577148
11619.081055
11421.883789
11631.290039
11628.087891
11531.991211
11661.221680
11545.738281
11434.022461
11610.229492
11622.733398
11533.337891
11574.250977
11658.409180
11743.406250
11457.405273
11575.226562
11662.091797
11677.541016
11654.369141
11883.520508
11683.125977
11599.806641
11683.826172
11617.053711
11523.709961
11676.958008
11467.871094
11535.541992
11508.209961
11515.128906
11660.782227
11476.032227
11638.503906
11754.430664
11719.381836
11673.492188
11605.636719
11643.552734
11555.210938
11476.797852
11499.279297
11573.163086
11485.926758
11558.763672
11533.187500
11416.457031
11574.670898
11592.524414
11632.986328
11511.533203
11577.759766
11545.065430
11649.409180
11677.523438
11414.336914
11550.155273
11625.360352
11542.871094
11700.284180
11648.564453
11567.756836
11710.255859
11701.927734
11554.358398
11579.393555
11579.030273
11501.524414
11612.012695
11480.458008
11554.458008
11521.674805
11570.136719
11482.416992
11444.755859
11495.811523
11636.726562
11594.304688
11746.005859
11781.270508
11608.249023
11463.267578
11417.771484
11453.970703
11486.649414
11421.731445
11600.121094
11615.628906
11651.992188
11738.231445
11614.634766
11731.724609
11636.538086
11643.367188
11573.250977
11683.660156
11663.259766
11504.627930
11381.215820
11555.324219
11538.934570
11554.618164
11535.416016
11555.600586
11462.683594
11504.500977
11635.912109
11462.075195
11575.850586
11534.378906
11545.114258
11629.866211
11624.750977
11612.819336
11617.860352
11692.698242
11573.436523
11516.742188
11468.736328
11610.399414
11401.157227
11299.959961
11521.215820
11488.131836
11464.988281
11503.749023
11638.563477
11599.842773
11557.017578
11754.458008
11720.730469
11573.242188
11539.675781
11478.422852
11524.366211
11469.080078
11565.593750
11448.239258
11637.810547
11637.502930
11475.688477
11539.360352
11548.710938
11353.912109
11324.538086
11480.705078
11441.819336
11439.824219
11605.751953
11698.749023
11637.905273
11675.407227
11499.816406
11441.766602
11456.857422
11359.009766
11214.376953
11356.429688
11414.679688
11521.103516
11477.060547
11622.412109
11531.332031
11598.415039
11618.627930
11395.235352
11580.210938
11644.038086
11667.313477
11696.271484
11655.553711
11473.637695
11554.343750
11403.639648
11400.028320
11275.322266
11489.520508
11491.138672
11435.850586
11613.554688
11590.459961
11486.477539
11513.819336
11422.535156
11460.688477
11514.111328
11464.539062
11400.160156
11223.153320
11445.813477
11638.604492
11558.688477
11700.287109
11513.599609
11430.695312
11417.021484
11495.909180
11461.350586
11375.165039
11236.857422
11469.081055
11490.378906
11762.076172
11627.849609
11677.365234
11423.791992
11414.690430
11518.764648
11569.880859
11481.841797
11461.501953
11289.936523
11147.124023
11352.871094
11446.520508
11535.371094
11666.165039
11575.443359
11581.883789
11402.488281
11380.199219
11512.375000
11320.663086
11413.027344
11527.581055
11504.755859
11509.137695
11453.238281
11291.562500
11410.727539
11381.368164
11389.624023
11473.529297
11520.797852
11572.243164
11611.979492
11467.617188
11661.045898
11593.018555
11488.284180
11460.876953
11555.145508
11334.084961
11508.756836
11396.553711
11550.076172
11254.524414
11394.856445
11379.297852
11453.384766
11331.488281
11486.987305
11513.406250
11348.181641
11444.107422
11557.406250
11441.819336
11436.571289
11455.655273
11404.279297
11188.105469
11111.991211
11358.964844
11257.279297
11307.486328
11566.494141
11502.857422
11429.080078
11444.891602
11328.341797
11477.060547
11398.813477
11273.654297
11327.619141
11420.410156
11369.447266
11654.873047
11712.616211
11623.681641
11631.396484
11585.866211
11385.425781
11547.732422
11452.704102
11135.360352
11337.697266
11354.751953
11360.521484
11342.540039
11350.877930
11438.248047
11327.922852
11413.104492
11480.975586
11405.843750
11465.904297
11417.603516
11336.821289
11406.188477
11492.742188
11380.883789
11360.436523
11400.685547
11472.732422
11503.566406
11341.093750
11331.678711
11448.028320
11555.652344
11466.012695
11623.402344
11567.699219
11510.289062
11406.122070
11408.768555
11601.994141
11621.926758
11520.201172
11278.785156
11324.163086
11413.448242
11206.741211
11216.100586
11124.554688
11366.676758
11343.323242
11271.976562
11270.530273
11250.467773
11385.429688
11323.812500
11311.829102
11504.426758
11485.457031
11535.278320
11487.108398
11523.233398
11462.352539
11379.233398
11452.403320
11558.084961
11356.280273
11254.764648
11334.231445
11469.875000
11330.815430
11460.998047
11297.980469
11352.696289
11458.597656
11291.041016
11393.614258
11444.211914
11565.986328
11405.760742
11558.475586
11413.228516
11409.277344
11534.336914
11512.854492
11450.611328
11578.802734
11490.945312
11442.689453
11505.691406
11574.580078
11462.975586
11591.184570
11387.475586
11417.172852
11457.136719
11532.936523
11480.797852
11469.694336
11494.628906
11512.711914
11590.483398
11587.988281
11480.418945
11397.708008
11425.116211
11460.550781
11538.854492
11421.644531
11455.686523
11516.493164
11462.071289
11454.613281
11437.280273
11361.316406
11428.673828
11397.058594
11388.785156
11500.648438
11308.522461
11185.829102
11242.450195
11472.874023
11326.894531
11516.766602
11438.560547
11448.853516
11474.622070
11604.705078
11563.494141
11553.960938
11547.672852
11560.683594
11534.998047
11410.288086
11375.542969
11310.983398
11350.508789
11222.866211
11425.102539
11420.207031
11279.509766
11366.565430
11435.156250
11407.913086
11491.755859
11278.595703
11329.470703
11236.157227
11277.499023
11359.064453
11285.851562
11318.255859
11429.342773
11486.977539
11459.538086
11524.987305
11232.791016
11076.696289
11176.020508
11226.116211
11360.950195
11510.808594
11378.724609
11204.605469
11174.073242
11364.159180
11469.308594
11304.643555
11450.087891
11538.680664
11529.706055
11505.479492
11603.490234
11343.376953
11343.739258
11206.225586
11223.993164
11389.916016
11370.591797
11521.933594
11491.125000
11385.480469
11493.539062
11440.289062
11513.246094
11564.439453
11493.508789
11496.716797
11506.230469
11449.000000
11306.841797
11392.202148
11492.746094
11374.669922
11398.712891
11290.729492
11360.134766
11243.627930
11153.594727
11307.857422
11377.211914
11374.061523
11415.002930
11382.482422
11367.362305
11270.742188
11251.937500
11234.314453
11335.684570
11290.360352
11462.375000
11321.123047
11432.099609
11421.409180
11320.635742
11180.677734
11190.278320
11267.233398
11252.408203
11385.583984
11269.454102
11195.454102
11146.538086
11273.982422
11341.309570
11500.846680
11594.915039
11499.697266
11280.166016
11313.583008
11290.933594
11321.488281
11431.577148
11361.850586
11355.934570
11451.936523
11300.420898
11311.715820
11386.914062
11558.991211
11571.048828
11437.573242
11242.501953
11391.153320
11339.853516
11358.208008
11374.845703
11275.924805
11357.430664
11246.522461
11366.830078
11544.051758
11532.257812
11366.761719
11307.444336
11196.231445
11116.187500
11401.470703
11392.748047
11311.827148
11335.771484
11564.552734
11430.435547
11483.636719
11404.301758
11319.660156
11418.544922
11343.206055
11379.306641
11362.916016
11270.851562
11430.477539
11170.844727
11247.639648
11380.882812
11335.794922
11353.202148
11527.244141
11552.000000
11368.185547
11361.810547
11309.938477
11292.951172
11377.193359
11410.511719
11242.996094
11101.523438
11142.386719
11356.521484
11371.396484
11462.333008
11383.451172
11305.481445
11207.628906
11246.610352
11503.626953
11326.285156
11315.742188
11357.319336
11308.031250
11369.375977
11328.154297
11215.273438
11398.121094
11272.459961
11328.149414
11383.977539
11201.308594
11352.214844
11496.371094
11454.639648
11419.925781
11500.049805
11415.916016
11301.793945
11353.520508
11339.010742
11436.470703
11354.916992
11442.124023
11401.937500
11214.960938
11306.558594
11287.902344
11251.255859
11322.297852
11384.481445
11445.417969
11235.452148
11278.547852
11270.433594
11371.371094
11389.284180
11319.235352
11507.323242
11395.669922
11398.770508
11379.080078
11201.233398
11287.553711
11382.217773
11302.064453
11369.299805
11220.437500
11336.625977
11236.195312
11260.712891
11279.002930
11367.733398
11276.154297
11342.991211
11525.957031
11397.591797
11326.563477
11439.965820
11352.041016
11341.159180
11482.017578
11371.152344
11279.877930
11255.910156
11372.360352
11385.787109
11297.924805
11336.996094
11222.543945
11325.926758
11238.708984
11232.376953
11330.708984
11240.772461
11200.214844
11330.343750
11251.993164
11397.003906
11456.849609
11469.702148
11380.510742
11346.210938
11380.084961
11239.181641
11368.606445
11307.571289
11274.465820
11193.781250
11205.283203
11322.072266
11563.311523
11383.666992
11405.854492
11532.867188
11186.178711
11406.542969
11255.054688
11217.610352
11329.103516
11363.836914
11361.402344
11287.153320
11407.208984
11448.452148
11354.611328
11193.458008
11439.019531
11331.952148
11175.992188
11213.806641
11311.184570
11232.375000
11296.075195
11335.834961
11267.305664
11264.832031
11460.115234
11397.266602
11269.560547
11393.103516
11341.264648
11369.693359
11196.715820
11382.695312
11246.257812
11216.657227
11294.636719
11368.427734
11395.456055
11372.530273
11266.333984
11331.131836
11298.451172
11384.269531
11436.439453
11374.008789
11377.881836
11417.894531
11346.270508
11213.070312
11281.689453
11155.173828
11160.083008
11332.233398
11303.020508
11334.291992
11247.601562
11327.910156
11451.420898
11363.500000
11155.392578
11111.611328
11298.045898
11341.680664
11347.865234
11178.452148
11333.297852
11214.027344
11226.535156
11282.361328
11330.214844
11362.426758
11428.152344
11302.684570
11381.522461
11452.882812
11385.970703
11320.854492
11439.582031
11362.552734
11242.054688
11367.884766
11297.585938
11295.126953
11318.665039
11431.794922
11427.725586
11449.658203
11423.747070
11412.494141
11257.750000
11461.224609
11318.278320
11321.435547
11356.592773
11419.888672
11356.618164
11275.225586
11290.139648
11300.498047
11320.498047
11370.737305
11392.836914
11131.645508
11386.472656
11319.564453
11359.494141
11386.628906
11395.087891
11353.353516
11399.561523
11254.577148
11299.601562
11317.246094
11416.343750
11362.005859
11394.705078
11353.791992
11121.110352
11275.097656
11381.599609
11145.709961
11170.134766
11267.969727
11246.433594
11226.250977
11400.103516
11508.763672
11378.724609
11342.174805
11418.176758
11239.746094
11342.188477
11407.387695
11273.258789
11318.837891
11349.799805
11272.770508
11341.884766
11361.513672
11275.549805
11158.590820
11245.940430
11276.663086
11336.252930
11300.462891
11424.645508
11401.610352
11432.628906
11524.591797
11431.482422
11212.170898
11190.528320
11158.008789
11194.310547
11308.094727
11260.226562
11360.331055
11311.329102
11260.497070
11215.384766
11263.038086
11315.714844
11219.221680
11259.569336
11255.571289
11379.351562
11451.497070
11354.188477
11234.416016
11478.310547
11275.196289
11317.322266
11335.295898
11274.968750
11300.663086
11514.978516
11229.512695
11373.429688
11415.346680
11290.625000
11157.920898
11160.818359
11300.489258
11294.175781
11282.449219
11311.209961
11189.403320
11158.271484
11169.037109
11308.460938
11367.101562
11499.375000
11337.277344
11349.552734
11314.558594
11181.385742
11169.014648
11292.654297
11221.979492
11238.452148
11321.268555
11364.793945
11280.096680
11230.119141
11406.571289
11340.681641
11341.763672
11337.969727
11271.080078
11216.737305
11236.928711
11323.378906
11403.391602
11291.712891
11401.971680
11434.377930
11313.196289
11349.465820
11418.322266
11237.617188
11264.005859
11402.697266
11239.647461
11361.731445
11263.666992
11341.540039
11102.512695
11217.382812
11135.518555
11114.402344
11254.900391
11294.082031
11139.264648
11258.664062
```
