## Supplementary material for "Functional connectivity across the human subcortical auditory system using an autoregressive matrix-Gaussian copula graphical model approach with partial correlations": Code: roi-09_mean_ts.txt

```
11167.948242
11103.538086
11086.469727
11158.302734
10998.041016
10943.184570
11129.604492
10955.539062
11142.091797
11122.558594
11024.680664
11099.612305
11071.092773
11014.982422
10942.188477
10965.633789
11056.147461
10925.051758
11054.707031
11070.991211
10889.753906
10997.175781
11030.052734
11086.528320
10896.485352
11030.124023
11038.549805
10994.166992
11022.086914
11007.998047
11109.803711
10926.634766
11050.888672
11157.218750
10978.961914
11004.143555
11104.965820
11108.445312
11143.799805
11131.388672
11132.917969
10968.419922
11101.948242
11025.246094
10943.563477
10992.215820
11068.562500
11013.763672
11073.132812
11075.393555
11027.450195
10919.537109
10939.125000
11074.087891
10894.143555
10903.614258
10921.065430
10874.494141
10909.916992
11027.415039
10970.697266
11074.753906
11084.467773
11008.007812
10962.385742
11130.090820
10890.268555
11021.380859
11027.039062
10956.233398
10971.628906
11028.694336
11101.315430
10905.720703
11009.198242
11033.059570
10937.626953
11149.138672
10991.209961
11065.160156
11164.791992
11150.322266
10986.938477
10939.977539
10908.155273
10898.559570
10943.923828
10962.184570
11053.228516
10888.125000
10911.923828
11071.768555
11034.766602
11042.053711
11025.589844
11145.069336
11048.697266
11043.714844
11048.566406
10943.887695
11028.336914
11095.456055
11159.112305
11010.070312
11009.287109
10938.398438
10996.533203
10982.476562
11262.797852
11015.574219
11058.186523
11050.377930
11035.746094
10979.936523
11060.652344
11069.763672
11064.875977
11087.714844
11082.688477
11006.128906
11128.212891
11027.700195
10947.102539
10913.396484
11025.996094
10961.602539
10899.176758
10907.012695
10917.864258
10795.083984
10919.946289
10876.398438
10852.145508
10925.810547
10935.285156
10903.216797
10921.565430
10990.080078
10990.935547
10905.889648
11023.431641
11005.830078
10879.438477
10961.396484
11014.925781
10832.497070
10922.105469
10925.076172
10956.666016
10775.141602
10948.607422
10913.050781
10920.135742
10869.722656
10892.675781
10789.087891
10892.011719
10892.924805
10939.492188
10912.581055
10894.758789
10923.582031
10880.133789
10971.970703
11055.687500
10988.520508
10987.297852
10912.914062
11008.292969
10954.360352
10923.639648
10959.789062
10961.787109
10862.267578
10955.162109
10798.779297
10788.978516
10846.872070
10830.058594
10889.277344
10747.517578
10855.491211
10929.258789
10781.612305
10858.780273
10984.950195
10809.371094
11004.564453
10999.548828
10928.278320
10820.545898
10837.499023
10868.305664
10836.178711
10894.050781
10878.772461
10866.739258
10763.770508
10831.333008
10929.503906
10827.571289
10787.704102
10777.738281
10867.736328
10851.030273
10940.743164
10954.834961
10670.261719
10727.455078
10948.756836
11014.509766
10962.656250
10990.610352
10972.696289
10779.212891
10837.099609
10943.093750
10931.958008
10899.715820
10926.445312
10813.516602
10841.457031
10837.210938
10892.554688
10806.235352
10891.654297
10944.977539
10794.315430
10890.413086
10966.847656
10902.992188
10927.775391
10869.840820
10928.982422
10834.190430
10810.005859
10928.764648
10830.318359
10834.410156
10910.233398
10891.535156
10841.003906
10871.075195
10948.700195
10824.965820
10966.333008
10958.282227
10964.571289
10781.882812
10985.204102
11048.333984
10961.222656
10860.667969
10977.605469
10998.349609
10829.855469
10807.405273
10971.058594
10948.874023
10849.316406
10917.491211
10933.704102
10801.686523
10760.908203
10941.545898
10749.641602
10649.833984
10945.470703
10803.435547
10852.177734
10787.208008
10811.125977
10876.295898
10822.544922
10771.645508
10799.960938
10891.065430
10804.248047
10879.929688
10798.500000
10756.091797
10839.998047
10900.740234
10912.958984
10913.291016
10856.605469
10748.416016
10873.407227
10923.426758
10930.685547
10930.468750
10852.749023
10891.630859
10855.270508
10958.439453
10945.764648
10833.738281
10884.998047
10861.646484
10812.666992
10871.964844
10920.977539
10882.635742
10876.050781
10902.105469
10972.928711
10876.084961
10715.627930
10785.387695
10864.357422
10824.867188
10763.625977
10931.080078
10880.814453
10944.793945
10824.833984
10690.719727
10984.664062
10866.096680
10845.961914
10819.659180
10715.310547
10861.237305
10802.381836
10677.917969
10768.855469
10837.591797
10898.003906
10761.856445
10775.750977
10786.150391
10790.535156
10754.225586
10707.670898
10794.217773
10711.559570
10702.305664
10685.978516
10804.174805
10842.511719
10790.312500
10852.735352
10829.564453
10817.105469
10777.802734
10786.974609
10939.315430
10859.528320
10958.031250
10927.535156
10830.791992
10864.249023
10811.758789
10732.685547
10778.990234
10750.857422
10695.916016
10770.893555
10727.439453
10767.655273
10815.698242
10885.649414
10709.246094
10869.780273
10762.769531
10803.385742
10812.464844
10879.053711
10870.660156
10968.169922
10866.795898
10873.290039
10900.510742
11038.164062
10920.387695
10864.836914
10856.541016
10949.742188
10957.278320
10914.477539
11076.913086
10940.549805
10926.972656
10953.081055
11028.449219
10806.041992
10946.367188
11054.267578
10947.566406
10893.068359
10918.492188
10933.940430
10931.680664
10882.919922
10784.541992
10843.434570
10780.634766
10765.350586
10824.304688
10876.031250
10899.018555
10936.177734
10862.665039
10818.553711
10868.522461
10823.673828
10808.271484
10874.779297
10815.584961
10903.252930
10810.141602
10732.136719
10829.909180
10827.364258
10906.559570
10810.816406
10831.255859
10892.032227
10758.998047
10877.556641
10919.847656
10838.079102
10901.320312
10922.353516
10904.029297
10765.573242
10784.683594
10734.103516
10740.409180
10752.991211
10707.211914
10744.947266
10786.441406
10707.657227
10803.011719
10697.832031
10739.593750
10948.945312
10746.301758
10861.112305
10903.750000
10731.550781
10805.599609
10902.480469
10850.022461
10660.041992
10692.080078
10870.353516
10874.423828
10830.017578
10921.926758
10940.392578
10875.474609
10839.256836
10801.540039
10802.965820
10737.884766
10831.429688
10824.708984
10772.955078
10812.470703
10762.778320
10772.279297
10868.361328
10819.062500
10773.947266
10777.141602
10865.590820
10725.962891
10879.128906
10855.455078
10831.564453
10937.134766
10760.193359
10888.261719
10917.902344
10881.342773
10945.894531
10928.314453
10988.500977
10966.208008
10884.794922
10857.175781
10926.856445
10883.585938
10898.783203
10739.343750
10726.136719
10712.090820
10707.439453
10747.076172
10866.607422
10660.760742
10767.898438
10853.700195
10850.910156
10936.818359
10978.336914
10852.799805
10791.298828
10784.910156
10837.068359
10749.323242
10751.342773
10907.519531
10814.533203
10779.226562
10915.511719
10892.125977
10901.763672
10832.058594
10967.509766
10894.558594
10855.440430
10901.695312
10847.606445
10799.201172
10767.626953
10825.842773
10812.220703
10877.575195
10878.443359
10923.031250
10800.624023
10856.353516
10908.853516
10872.454102
10911.472656
10926.568359
10973.475586
10930.455078
10759.623047
10796.007812
10841.282227
10816.518555
10851.991211
10861.758789
10804.611328
10909.975586
10936.912109
10955.305664
10809.381836
11001.677734
10908.201172
10877.091797
10886.540039
10861.959961
10765.678711
10881.837891
10861.740234
10842.134766
10729.725586
10870.608398
10823.357422
10800.902344
10764.998047
10845.797852
10793.272461
10876.081055
10879.372070
10817.230469
10801.024414
11043.497070
10834.582031
10748.824219
10617.835938
10695.220703
10741.935547
10690.413086
10841.187500
10718.474609
10777.142578
10895.905273
11015.792969
10939.929688
10762.037109
10874.116211
10910.818359
10834.978516
10803.738281
10800.962891
10856.904297
10769.075195
10824.251953
10833.003906
10737.241211
10768.934570
10886.259766
10874.461914
10833.789062
10809.568359
10830.488281
10731.668945
10796.227539
10777.218750
10787.426758
10756.731445
10810.731445
10844.023438
10805.397461
10760.936523
10907.979492
10882.570312
10721.196289
10787.965820
11008.576172
10831.580078
10848.385742
10833.196289
10991.020508
10828.693359
10834.518555
10941.160156
10768.587891
10778.292969
10828.992188
10800.880859
10766.777344
10947.121094
10825.360352
10831.491211
10934.882812
10894.303711
10841.496094
10759.261719
10825.147461
10811.104492
10752.652344
10781.068359
10751.576172
10879.022461
10795.610352
10853.160156
10894.824219
10843.011719
10945.311523
10880.037109
10868.278320
10851.318359
10922.718750
10881.635742
10766.375000
10906.457031
10938.534180
10820.173828
10901.465820
10841.184570
10860.264648
10806.405273
10765.487305
10765.384766
10728.233398
10729.263672
10841.364258
10813.868164
10773.508789
10918.912109
10879.702148
10797.269531
10984.887695
10879.179688
10947.288086
10878.548828
10676.662109
10810.365234
10884.999023
10689.694336
10753.264648
10802.448242
10752.418945
10698.478516
10842.345703
10832.541016
10820.349609
10934.582031
10964.005859
10852.601562
10790.350586
10963.676758
10899.089844
10686.678711
10789.563477
10837.090820
10695.381836
10732.789062
10835.451172
10974.439453
10788.028320
10818.175781
10764.497070
10866.787109
10901.498047
10880.794922
10932.068359
10957.657227
10839.471680
10794.568359
10724.650391
10860.631836
10911.329102
10800.375977
10842.964844
10970.137695
10818.314453
10977.424805
10996.422852
10995.783203
10913.073242
10875.619141
10817.878906
10732.186523
10726.529297
10747.208008
10897.051758
10878.080078
10880.469727
10797.001953
10758.415039
10779.193359
10929.173828
11016.931641
10909.884766
10877.255859
10929.541016
10865.827148
10708.236328
10723.916016
10699.056641
10802.563477
10805.660156
10834.520508
10761.064453
10589.945312
10780.009766
10856.948242
10822.863281
10963.198242
10791.056641
10879.767578
10762.726562
10979.058594
10971.969727
10902.670898
11040.721680
10918.408203
10951.958008
10954.958008
10972.125977
10907.248047
10858.299805
10873.744141
10849.664062
10893.225586
10966.264648
10917.056641
10813.268555
10838.618164
10917.318359
10885.595703
10917.643555
11015.349609
10954.337891
11030.277344
10993.824219
10875.089844
10886.833008
10897.331055
10901.775391
10709.196289
10734.134766
10700.293945
10809.622070
10767.119141
10780.076172
10811.784180
10817.876953
10934.976562
10886.876953
10810.738281
10919.130859
10794.119141
10921.041992
10918.812500
10882.292969
10944.179688
11030.676758
10879.341797
10839.029297
10826.194336
10766.323242
10680.457031
10891.650391
10970.043945
10809.756836
10931.605469
10898.006836
10799.327148
10948.639648
11031.570312
10904.830078
10800.431641
10901.025391
10948.038086
10861.374023
10955.994141
11002.291992
10845.970703
10891.041016
10949.357422
10821.725586
10783.801758
10774.980469
10812.399414
10784.962891
10834.075195
10807.271484
10716.732422
10825.068359
10804.881836
10773.191406
10951.491211
10973.294922
10927.771484
11026.625000
10947.881836
10870.763672
10819.711914
10944.232422
10946.531250
10864.951172
10742.904297
10881.700195
10839.704102
10900.643555
10657.233398
10855.988281
10691.946289
10817.210938
10835.270508
10742.950195
10720.406250
10831.919922
10809.258789
10880.444336
10813.833008
10839.030273
10699.325195
10846.363281
10886.619141
10889.825195
10932.902344
11024.323242
10863.597656
10918.752930
10848.852539
10862.156250
10771.534180
10847.355469
10878.497070
10876.714844
10805.119141
10749.547852
10793.367188
10917.041016
10764.056641
10836.701172
10812.322266
10868.714844
10912.842773
10964.927734
11020.316406
10841.427734
10933.285156
10831.389648
10981.402344
10865.156250
10832.236328
10793.726562
10874.628906
10788.084961
10901.543945
10856.574219
10776.375000
10886.916992
10973.891602
10813.724609
10943.844727
10996.347656
10910.032227
11018.694336
10978.335938
10937.169922
10797.853516
10803.753906
10754.186523
10830.864258
10777.558594
10863.329102
10760.622070
10704.975586
```
