## Supplementary material for "Functional connectivity across the human subcortical auditory system using an autoregressive matrix-Gaussian copula graphical model approach with partial correlations": Code: roi-10_mean_ts.txt

```
8869.204102
9156.242188
9190.407227
9171.085938
9079.672852
9117.855469
9041.393555
9086.751953
9032.723633
8943.300781
9046.854492
9140.219727
9066.614258
9056.477539
9125.550781
8954.448242
9087.603516
9109.340820
9090.382812
9034.592773
9108.930664
9198.860352
8972.219727
8882.142578
9104.201172
9064.499023
8928.375977
9005.401367
9089.361328
9002.870117
8825.063477
9090.349609
9092.925781
8816.641602
8976.462891
9120.544922
9002.860352
9118.041992
9224.903320
9259.920898
8825.341797
9087.693359
9021.198242
8887.004883
9039.811523
9138.264648
8859.288086
8948.601562
8920.065430
8865.126953
8918.074219
8967.850586
8937.285156
8868.067383
9074.740234
9016.915039
8891.327148
8973.086914
9041.655273
8847.848633
9049.423828
9067.056641
8943.012695
9023.766602
9150.102539
8929.920898
9013.091797
9037.378906
8920.393555
8887.125977
8972.493164
8858.765625
8842.180664
8984.348633
9038.323242
8959.795898
8985.173828
9126.143555
8736.004883
9006.383789
9039.697266
8917.083008
8767.245117
8839.368164
8918.868164
8736.777344
8836.814453
8895.746094
8716.557617
8768.253906
9033.401367
8852.845703
8897.527344
8915.077148
8953.878906
8898.530273
9010.905273
9131.078125
8980.384766
8923.807617
9010.269531
9035.741211
8856.972656
8884.942383
9057.486328
8808.919922
8905.882812
8954.338867
8969.228516
8837.662109
9057.038086
9073.285156
8827.564453
8968.139648
8889.944336
8990.430664
8954.026367
9059.334961
8896.734375
9043.243164
8961.673828
8647.129883
8876.078125
9008.393555
8846.400391
8766.079102
8941.558594
8900.933594
8849.133789
8956.748047
8991.672852
8953.648438
8825.882812
8984.249023
8951.832031
8742.732422
8844.563477
9006.888672
8789.540039
8950.530273
9160.226562
8877.456055
8917.480469
8890.445312
8703.368164
8828.080078
8764.379883
8733.319336
8839.600586
8975.264648
8914.767578
8828.446289
8978.547852
8864.668945
8875.345703
9023.411133
8917.117188
8753.649414
8735.669922
8752.971680
8822.566406
8693.246094
8845.366211
9028.558594
8867.348633
8896.277344
9015.326172
9086.547852
8797.015625
8750.867188
8761.425781
8827.064453
8585.260742
8863.654297
8815.554688
8654.136719
8789.047852
8707.745117
8769.117188
8871.357422
8854.984375
8847.245117
8690.100586
8874.410156
8798.250977
8679.777344
8939.171875
8882.405273
8752.909180
8647.755859
8827.436523
8720.637695
8742.848633
8938.013672
8928.193359
8585.357422
8693.833008
8818.577148
8808.188477
8576.129883
8669.749023
8801.419922
8647.095703
8624.576172
8781.067383
8896.491211
8881.081055
8798.708008
8806.431641
8832.541992
8622.848633
8826.329102
8753.695312
8502.204102
8744.191406
8683.766602
8631.158203
8604.711914
8866.718750
8765.213867
8697.790039
8743.436523
8827.374023
8716.685547
8825.353516
8793.706055
8775.382812
8841.534180
8928.605469
8837.415039
8656.750977
8752.781250
8762.215820
8644.857422
8759.995117
8824.015625
8736.560547
8812.313477
8941.158203
8785.188477
8737.769531
8827.797852
9069.281250
8642.115234
8723.570312
8719.501953
8849.514648
8669.774414
8680.592773
8855.649414
8773.409180
8630.137695
8633.589844
8808.710938
8800.489258
8814.757812
8930.473633
8805.550781
8708.678711
8951.670898
8805.120117
8707.279297
8873.854492
8752.746094
8595.319336
8721.034180
8760.066406
8946.749023
8930.988281
8525.106445
8820.883789
8828.374023
8630.370117
8539.080078
8766.008789
8507.107422
8635.557617
8827.616211
8661.623047
8595.061523
8853.331055
8936.719727
8794.179688
8832.118164
8793.391602
8700.929688
8745.378906
8783.402344
8696.503906
8652.636719
8785.273438
8833.661133
8683.350586
8790.851562
8862.480469
8807.125000
8665.511719
8788.651367
8601.238281
8604.480469
8715.928711
8790.883789
8480.652344
8738.660156
8772.388672
8753.987305
8609.380859
8835.780273
8644.941406
8711.338867
8460.713867
8673.780273
8660.674805
8566.444336
8241.088867
8395.098633
8610.618164
8980.372070
8840.904297
8717.097656
8545.726562
8686.594727
8839.418945
8500.001953
8550.878906
8599.971680
8528.182617
8556.358398
8590.086914
8522.804688
8646.672852
8446.082031
8554.706055
8598.178711
8686.516602
8752.936523
8753.373047
8734.401367
8683.570312
8640.186523
8738.574219
8789.445312
8684.999023
8546.429688
8714.350586
8730.967773
8649.706055
8680.525391
8604.524414
8653.471680
8526.381836
8747.169922
8758.585938
8633.355469
8855.820312
8833.584961
8850.765625
8634.106445
8825.891602
8790.598633
8548.528320
8932.385742
8755.702148
8746.563477
8681.838867
8625.875977
8718.223633
8659.689453
8639.317383
8749.490234
8685.399414
8646.952148
8715.930664
8900.602539
8719.797852
8812.095703
8870.329102
8685.562500
8566.425781
8767.807617
8671.369141
8590.606445
8699.104492
8826.695312
8572.532227
8637.904297
8657.393555
8679.677734
8598.930664
8873.294922
8770.271484
8603.095703
8718.281250
8842.648438
8581.097656
8641.521484
8739.880859
8691.887695
8525.132812
8738.200195
8721.430664
8685.714844
8741.042969
8856.466797
8735.134766
8555.482422
8860.333008
8526.375977
8623.450195
8839.828125
8737.613281
8481.303711
8606.495117
8733.924805
8669.977539
8592.274414
8761.799805
8690.638672
8737.443359
8859.425781
8622.920898
8744.344727
8764.135742
8711.794922
8482.544922
8580.634766
8659.303711
8529.942383
8694.530273
8673.811523
8674.392578
8735.064453
8830.028320
8737.857422
8636.676758
8744.785156
8768.195312
8560.411133
8634.867188
8703.562500
8614.851562
8542.332031
8570.749023
8683.570312
8610.852539
8843.514648
8729.495117
8768.863281
8692.001953
8835.448242
8709.195312
8562.825195
8680.264648
8459.985352
8476.215820
8646.214844
8731.054688
8541.811523
8633.687500
8745.064453
8721.058594
8834.163086
8854.361328
8859.727539
8746.651367
8814.351562
8809.316406
8797.369141
8857.134766
8708.682617
8671.128906
8933.567383
8846.816406
8640.918945
8909.378906
8782.631836
8718.972656
8815.117188
8852.390625
8665.952148
8798.115234
8895.378906
8581.743164
8769.284180
8646.264648
8681.314453
8753.965820
8740.410156
8748.177734
8792.504883
8987.589844
8749.813477
8719.906250
8822.355469
8768.029297
8598.875000
8769.483398
8613.259766
8558.239258
8725.776367
8657.925781
8704.670898
8724.279297
8830.216797
8789.755859
8578.291992
8624.424805
8723.506836
8756.378906
8824.283203
8808.705078
8833.639648
8588.874023
8716.725586
8726.873047
8667.851562
8612.647461
8773.501953
8647.142578
8630.469727
8669.357422
8773.308594
8593.817383
8760.517578
8743.508789
8606.286133
8549.034180
8752.243164
8777.429688
8650.826172
8653.583008
8774.191406
8691.732422
8476.814453
8539.556641
8828.647461
8646.135742
8709.925781
8775.017578
8711.593750
8677.588867
8974.723633
8843.295898
8874.953125
8878.774414
8807.067383
8602.544922
8743.400391
8725.916016
8595.045898
8673.374023
8785.769531
8660.355469
8637.926758
8821.101562
8687.891602
8587.921875
8809.646484
8774.329102
8652.652344
8532.303711
8747.208008
8760.111328
8587.629883
8655.225586
8758.598633
8654.706055
8695.152344
8733.528320
8784.378906
8673.288086
8591.667969
8608.810547
8681.044922
8479.908203
8523.041016
8726.828125
8711.531250
8715.885742
8572.135742
8793.663086
8749.232422
8617.872070
8698.013672
8475.720703
8581.615234
8485.295898
8431.355469
8722.833008
8777.727539
8653.257812
8599.751953
8527.933594
8588.568359
8530.370117
8428.821289
8723.702148
8841.593750
8517.575195
8709.543945
8771.337891
8749.515625
8802.602539
8746.538086
8769.326172
8706.766602
8658.037109
8859.040039
8654.654297
8496.647461
8683.080078
8848.956055
8601.252930
8702.070312
8869.978516
8630.879883
8662.520508
8814.283203
8841.404297
8594.971680
8780.987305
8764.841797
8651.455078
8571.248047
8823.455078
8684.354492
8571.352539
8687.038086
8813.663086
8636.104492
8690.933594
8751.975586
8825.367188
8589.684570
8608.847656
8695.450195
8642.564453
8723.836914
8729.257812
8629.360352
8690.363281
8632.466797
8700.606445
8578.017578
8723.036133
8806.285156
8530.088867
8635.940430
8760.638672
8682.896484
8474.553711
8576.524414
8621.058594
8790.563477
8605.038086
8741.775391
8882.512695
8785.163086
8649.824219
8812.854492
8755.663086
8691.602539
8615.475586
8681.996094
8695.135742
8704.690430
8866.704102
9009.901367
8823.554688
8717.831055
8773.214844
8694.597656
8584.407227
8756.656250
8678.738281
8743.457031
8718.401367
8660.404297
8736.679688
8762.058594
8880.907227
8669.078125
8615.436523
8470.251953
8820.294922
8777.745117
8599.851562
8758.735352
8820.976562
8516.993164
8659.000977
8716.847656
8664.858398
8692.963867
8768.367188
8716.007812
8605.160156
8774.129883
8893.307617
8547.491211
8697.842773
8702.133789
8663.958984
8722.639648
8805.335938
8867.292969
8592.566406
8878.632812
8807.042969
8815.088867
8818.414062
8901.074219
8702.054688
8598.775391
8572.669922
8415.779297
8504.091797
8680.799805
8779.499023
8815.290039
8813.464844
8711.567383
8571.788086
8828.030273
8837.489258
8750.742188
8577.819336
8435.736328
8524.881836
8569.905273
8619.688477
8607.054688
8777.600586
8680.100586
8625.766602
8640.612305
8862.616211
8743.446289
8872.905273
8984.192383
8855.024414
8607.876953
8946.845703
8910.408203
8683.368164
8878.866211
9052.767578
8744.160156
8764.704102
8894.775391
8767.385742
8762.922852
8903.367188
8825.889648
8663.564453
8929.066406
8978.286133
8617.526367
8897.734375
8869.002930
8774.916992
8946.777344
9041.286133
8931.569336
8732.856445
8902.986328
8811.527344
8704.520508
8894.406250
8639.647461
8796.219727
8770.214844
8719.779297
8665.351562
8789.252930
8850.816406
8564.412109
8856.806641
8843.963867
8783.186523
8725.872070
8890.907227
8609.797852
8682.757812
8621.615234
8623.131836
8549.213867
8781.382812
8646.767578
8711.276367
8830.625977
8794.020508
8713.534180
8825.816406
8851.359375
8646.609375
8766.583008
8932.798828
8671.007812
8598.121094
8743.004883
8743.560547
8719.011719
8748.135742
8980.976562
8699.350586
8808.818359
8865.361328
8651.255859
8734.107422
8749.289062
8641.498047
8706.788086
8811.601562
8888.891602
8609.466797
8771.721680
8835.958008
8699.781250
8711.646484
8821.437500
8709.433594
8733.553711
8749.455078
8688.541992
8746.663086
8796.222656
8808.553711
8616.091797
8620.159180
8759.005859
8409.575195
8524.657227
8699.766602
8645.565430
8608.819336
8568.563477
8566.212891
8492.145508
8648.948242
8619.295898
8556.904297
8830.129883
8828.185547
8603.253906
8699.445312
8647.969727
8633.662109
8547.092773
8791.602539
8619.558594
8679.463867
8680.800781
8704.382812
8462.834961
8587.511719
8574.496094
8589.067383
8750.709961
8744.120117
8721.020508
8604.516602
8667.164062
8673.133789
8474.283203
8693.898438
8762.014648
8544.273438
8703.604492
8721.917969
8516.696289
8537.076172
8782.999023
8729.367188
8617.374023
8686.337891
8788.711914
8646.304688
8612.162109
8693.605469
8850.582031
8585.276367
8764.348633
8843.393555
8702.947266
8789.839844
8759.736328
8740.917969
8757.017578
8714.614258
8742.936523
8748.018555
8742.618164
8591.119141
8580.510742
8666.718750
8630.149414
8593.971680
8787.296875
8740.689453
```
