## Supplementary material for "Functional connectivity across the human subcortical auditory system using an autoregressive matrix-Gaussian copula graphical model approach with partial correlations": Code: roi-11_mean_ts.txt

```
9915.760742
9956.517578
9917.678711
9881.290039
9913.923828
9891.738281
9708.135742
9924.533203
9859.202148
9886.119141
9835.808594
9947.773438
9912.579102
9965.490234
9972.987305
9948.692383
9984.259766
9994.817383
9968.499023
9879.642578
9881.219727
9910.186523
9866.345703
9778.676758
9964.254883
9790.524414
9874.875000
9966.521484
9869.598633
9884.950195
9815.535156
9822.328125
9891.849609
9891.947266
9672.852539
9930.348633
9845.027344
9673.125977
9917.066406
9923.446289
9686.505859
9884.606445
9802.432617
9660.030273
9579.458984
9809.065430
9653.358398
9657.611328
9758.396484
9700.108398
9612.481445
9901.253906
9875.405273
9808.470703
9873.508789
9912.441406
9791.083008
9778.511719
9840.091797
9758.016602
9792.131836
9897.672852
9904.877930
9888.721680
9850.762695
9805.409180
9811.752930
9816.857422
9787.271484
9669.270508
9755.755859
9773.984375
9777.978516
9887.143555
9739.882812
9689.677734
9791.326172
9896.833984
9816.736328
9902.023438
9863.467773
9761.983398
9713.651367
9762.476562
9821.405273
9649.074219
9626.555664
9745.601562
9588.558594
9739.558594
9872.989258
9743.184570
9653.740234
9715.846680
9877.087891
9602.506836
9732.225586
9915.501953
9760.990234
9753.480469
9826.323242
9838.518555
9644.373047
9724.338867
9830.767578
9659.302734
9903.588867
9757.987305
9755.317383
9733.504883
9931.228516
9808.520508
9770.583984
9660.665039
9820.576172
9673.957031
9651.572266
9777.742188
9810.980469
9736.615234
9777.942383
9684.210938
9469.722656
9722.329102
9700.767578
9710.638672
9965.199219
9891.605469
9684.461914
9824.313477
9870.355469
9796.379883
9664.820312
9910.606445
9807.000977
9746.425781
9846.527344
9801.358398
9728.871094
9790.858398
9862.169922
9817.388672
9673.564453
9874.338867
9597.491211
9603.970703
9661.027344
9638.961914
9675.228516
9699.939453
9731.678711
9682.332031
9770.873047
9630.983398
9698.955078
9744.688477
9952.975586
9787.587891
9598.224609
9681.103516
9848.512695
9700.636719
9586.383789
9771.074219
9777.013672
9634.994141
9852.083984
9819.827148
9638.637695
9642.055664
9619.197266
9715.604492
9609.949219
9683.685547
9633.391602
9578.832031
9637.590820
9678.212891
9801.240234
9746.946289
9657.111328
9653.197266
9508.105469
9634.250977
9801.283203
9636.550781
9713.645508
9749.789062
9698.992188
9537.194336
9636.394531
9658.528320
9820.189453
9690.222656
9766.946289
9558.317383
9588.797852
9633.055664
9685.599609
9506.849609
9537.054688
9811.665039
9572.028320
9697.088867
9680.418945
9585.450195
9728.833984
9615.808594
9709.321289
9700.400391
9488.117188
9693.004883
9799.948242
9558.941406
9649.860352
9712.991211
9667.236328
9661.196289
9854.398438
9736.222656
9519.565430
9662.365234
9784.787109
9602.996094
9517.136719
9706.014648
9774.572266
9638.633789
9717.525391
9627.246094
9634.007812
9700.385742
9680.390625
9681.786133
9529.788086
9724.505859
9650.172852
9682.050781
9695.583984
9715.799805
9628.041992
9726.929688
9798.259766
9652.337891
9610.635742
9555.942383
9782.839844
9696.439453
9573.068359
9656.878906
9541.965820
9470.756836
9555.388672
9643.688477
9649.448242
9596.499023
9666.658203
9760.039062
9623.822266
9606.282227
9636.648438
9565.873047
9541.885742
9628.437500
9644.925781
9591.767578
9609.687500
9944.234375
9732.464844
9489.635742
9664.074219
9748.935547
9679.030273
9470.257812
9553.705078
9628.524414
9488.095703
9680.048828
9659.630859
9621.464844
9646.541016
9809.127930
9670.609375
9746.275391
9625.192383
9616.087891
9657.907227
9630.824219
9667.258789
9664.643555
9690.169922
9623.696289
9573.779297
9553.328125
9641.101562
9609.549805
9501.327148
9679.201172
9516.864258
9496.473633
9624.375000
9562.780273
9435.049805
9420.386719
9556.515625
9635.619141
9472.629883
9649.085938
9723.717773
9625.879883
9441.056641
9673.766602
9651.600586
9414.179688
9395.133789
9467.512695
9795.095703
9800.834961
9660.263672
9815.837891
9592.286133
9596.105469
9633.861328
9551.710938
9424.883789
9551.970703
9605.595703
9516.965820
9481.473633
9510.677734
9508.152344
9494.429688
9520.885742
9548.808594
9614.628906
9635.155273
9651.379883
9648.491211
9601.060547
9650.123047
9619.719727
9630.402344
9677.833984
9691.988281
9571.889648
9702.746094
9599.977539
9638.311523
9623.006836
9693.568359
9482.376953
9656.403320
9640.379883
9726.819336
9696.391602
9737.762695
9739.099609
9588.250977
9661.971680
9721.471680
9523.244141
9860.372070
9734.562500
9611.151367
9715.613281
9628.595703
9727.375000
9480.479492
9566.709961
9531.161133
9555.997070
9474.033203
9580.941406
9530.766602
9551.158203
9612.252930
9568.171875
9665.641602
9457.074219
9613.278320
9719.317383
9420.045898
9659.615234
9839.504883
9509.214844
9601.235352
9703.091797
9643.113281
9582.345703
9669.988281
9799.103516
9543.307617
9571.722656
9642.895508
9627.617188
9591.744141
9595.625977
9641.416992
9671.635742
9638.263672
9714.767578
9849.960938
9660.449219
9770.578125
9730.886719
9663.746094
9629.419922
9591.994141
9705.392578
9655.603516
9726.708008
9545.987305
9706.418945
9639.517578
9630.214844
9655.609375
9694.723633
9530.360352
9541.371094
9670.271484
9711.455078
9508.203125
9679.703125
9686.309570
9561.670898
9615.161133
9573.080078
9544.173828
9625.823242
9611.994141
9695.163086
9738.091797
9725.954102
9745.986328
9691.195312
9667.476562
9588.467773
9529.772461
9557.952148
9641.947266
9577.603516
9482.532227
9609.458008
9629.211914
9602.480469
9864.521484
9686.918945
9836.740234
9770.250000
9708.502930
9744.125977
9638.196289
9685.301758
9646.872070
9485.859375
9504.213867
9657.208984
9685.342773
9690.565430
9754.068359
9661.443359
9680.017578
9675.275391
9719.241211
9612.217773
9743.501953
9836.809570
9753.611328
9750.581055
9557.632812
9621.285156
9633.683594
9689.942383
9697.508789
9666.162109
9672.610352
9577.793945
9664.872070
9762.466797
9608.142578
9668.481445
9760.193359
9598.083984
9745.592773
9602.933594
9660.923828
9705.278320
9535.637695
9573.153320
9667.665039
9673.400391
9817.553711
9507.827148
9622.988281
9689.551758
9659.857422
9690.037109
9667.740234
9564.394531
9626.337891
9560.938477
9598.322266
9636.500977
9782.292969
9603.564453
9540.537109
9598.680664
9684.261719
9603.149414
9556.022461
9707.035156
9627.846680
9527.063477
9715.300781
9608.342773
9787.136719
9731.920898
9678.793945
9787.623047
9651.566406
9547.931641
9612.877930
9455.169922
9611.183594
9709.047852
9460.653320
9369.242188
9722.791016
9493.650391
9526.703125
9545.833008
9556.822266
9569.907227
9528.578125
9547.824219
9484.587891
9489.844727
9415.794922
9581.587891
9681.753906
9589.924805
9593.621094
9777.869141
9653.239258
9709.535156
9742.728516
9619.451172
9630.666992
9502.240234
9599.610352
9586.871094
9665.994141
9792.124023
9582.682617
9674.888672
9829.518555
9637.334961
9660.112305
9638.728516
9635.521484
9565.532227
9499.541992
9810.379883
9572.974609
9582.834961
9632.302734
9618.930664
9663.139648
9757.285156
9569.172852
9532.961914
9497.695312
9650.210938
9656.415039
9461.780273
9522.822266
9557.588867
9792.748047
9690.325195
9682.845703
9682.438477
9592.586914
9562.234375
9603.896484
9473.029297
9488.693359
9533.834961
9452.876953
9566.458984
9650.922852
9737.250977
9618.117188
9499.625000
9528.798828
9657.032227
9466.638672
9379.944336
9458.619141
9561.402344
9511.318359
9540.921875
9593.389648
9515.397461
9564.624023
9626.384766
9618.936523
9459.296875
9692.069336
9638.524414
9516.925781
9651.956055
9712.481445
9750.491211
9532.091797
9597.986328
9561.713867
9630.271484
9742.824219
9567.391602
9475.666016
9537.762695
9589.671875
9596.605469
9577.997070
9663.387695
9598.257812
9723.376953
9646.088867
9690.427734
9666.081055
9645.804688
9668.405273
9588.558594
9649.976562
9507.690430
9749.791016
9589.384766
9683.561523
9715.283203
9552.368164
9643.164062
9575.116211
9553.567383
9505.979492
9502.071289
9608.757812
9599.029297
9596.399414
9771.727539
9530.018555
9612.125977
9594.509766
9550.474609
9561.674805
9553.212891
9735.520508
9629.243164
9683.543945
9533.086914
9667.238281
9632.908203
9643.115234
9601.929688
9644.181641
9800.463867
9677.303711
9662.681641
9745.562500
9686.833008
9627.924805
9699.043945
9628.139648
9625.381836
9651.578125
9462.368164
9646.264648
9561.014648
9760.260742
9592.371094
9558.137695
9807.176758
9401.504883
9588.847656
9424.008789
9599.703125
9626.333984
9484.277344
9504.105469
9529.234375
9425.959961
9616.816406
9560.278320
9592.638672
9677.809570
9592.121094
9666.020508
9689.182617
9405.426758
9718.188477
9633.661133
9553.018555
9619.338867
9640.119141
9605.508789
9649.465820
9595.679688
9617.742188
9786.354492
9838.025391
9762.115234
9749.223633
9789.891602
9629.522461
9610.565430
9491.937500
9396.414062
9561.060547
9742.370117
9647.292969
9686.916992
9764.717773
9654.925781
9488.953125
9744.203125
9707.382812
9781.140625
9570.750977
9401.560547
9411.289062
9542.926758
9522.494141
9467.020508
9418.844727
9586.665039
9586.412109
9613.441406
9699.158203
9678.291016
9674.147461
9839.825195
9712.394531
9622.370117
9608.387695
9771.370117
9524.945312
9555.870117
9703.676758
9509.305664
9715.417969
9663.943359
9656.916992
9653.953125
9586.068359
9625.888672
9593.096680
9669.458008
9746.797852
9579.837891
9681.949219
9845.264648
9648.672852
9709.949219
9726.453125
9563.672852
9522.726562
9799.878906
9707.331055
9745.678711
9758.607422
9609.045898
9576.871094
9596.571289
9543.280273
9622.217773
9632.262695
9834.827148
9720.873047
9787.333008
9774.682617
9622.672852
9666.145508
9681.331055
9728.576172
9698.403320
9693.832031
9598.121094
9648.144531
9635.977539
9645.466797
9608.345703
9688.259766
9814.366211
9694.446289
9752.547852
9642.882812
9652.163086
9614.819336
9603.250977
9603.801758
9668.288086
9705.127930
9776.614258
9467.221680
9590.726562
9797.357422
9688.863281
9575.731445
9700.895508
9689.456055
9667.791016
9721.715820
9755.957031
9758.572266
9773.100586
9739.757812
9704.804688
9579.217773
9601.657227
9670.464844
9615.770508
9658.862305
9728.748047
9627.797852
9745.633789
9692.912109
9596.598633
9883.801758
9570.971680
9659.266602
9497.694336
9747.271484
9418.938477
9411.182617
9591.470703
9528.471680
9461.183594
9583.202148
9555.440430
9553.982422
9638.863281
9535.958008
9526.623047
9548.261719
9716.323242
9545.561523
9584.466797
9563.741211
9590.548828
9589.451172
9569.938477
9679.909180
9504.397461
9403.902344
9625.432617
9518.027344
9540.260742
9656.697266
9419.124023
9565.814453
9622.751953
9697.139648
9486.772461
9683.088867
9691.099609
9386.242188
9522.578125
9594.419922
9483.132812
9450.020508
9514.946289
9622.720703
9484.851562
9572.539062
9599.908203
9420.934570
9513.133789
9567.255859
9520.170898
9622.065430
9634.661133
9618.542969
9594.560547
9631.962891
9688.027344
9585.283203
9446.826172
9699.126953
9640.774414
9554.237305
9730.160156
9646.650391
9856.407227
9626.759766
9634.458008
9591.454102
9745.569336
9679.545898
9678.667969
9572.112305
9611.634766
```
