## Supplementary material for "Functional connectivity across the human subcortical auditory system using an autoregressive matrix-Gaussian copula graphical model approach with partial correlations": Code: roi-12_mean_ts.txt

```
13142.095703
13008.948242
12945.503906
12976.521484
12873.958984
12796.116211
12848.843750
12767.515625
12735.481445
12774.203125
12722.638672
12721.900391
12759.130859
12769.307617
12731.173828
12806.772461
12853.159180
12811.092773
12795.500000
12839.712891
12747.571289
12755.481445
12763.526367
12778.895508
12700.472656
12768.695312
12825.485352
12741.911133
12737.397461
12708.608398
12748.973633
12672.560547
12607.204102
12677.611328
12696.356445
12619.633789
12715.371094
12783.550781
12800.795898
12838.753906
12901.250977
12798.799805
12778.785156
12863.913086
12787.092773
12709.338867
12754.785156
12711.008789
12701.167969
12781.577148
12767.475586
12728.428711
12778.669922
12795.026367
12697.291016
12739.362305
12736.553711
12651.220703
12718.840820
12753.499023
12698.451172
12708.188477
12777.500000
12720.063477
12765.182617
12883.692383
12880.041992
12860.838867
12854.897461
12839.709961
12744.574219
12738.644531
12767.086914
12708.843750
12733.620117
12807.083984
12774.739258
12798.688477
12880.304688
12797.883789
12814.434570
12840.035156
12836.872070
12808.793945
12787.649414
12849.550781
12845.211914
12788.257812
12793.985352
12758.335938
12680.182617
12713.015625
12754.859375
12696.443359
12699.847656
12785.664062
12779.200195
12798.027344
12882.754883
12903.721680
12797.820312
12782.179688
12784.011719
12762.592773
12739.585938
12767.228516
12677.808594
12684.167969
12759.559570
12786.048828
12695.895508
12719.416016
12753.689453
12720.376953
12741.611328
12818.678711
12806.006836
12770.562500
12834.514648
12825.472656
12767.150391
12739.101562
12723.376953
12705.921875
12747.949219
12757.236328
12760.500977
12797.967773
12773.313477
12776.575195
12788.414062
12797.765625
12759.089844
12677.996094
12725.175781
12786.308594
12721.823242
12699.188477
12727.301758
12730.153320
12761.104492
12812.910156
12771.304688
12728.734375
12782.400391
12721.424805
12678.863281
12707.578125
12661.691406
12615.472656
12683.787109
12706.320312
12647.583984
12643.785156
12747.119141
12695.883789
12676.889648
12699.869141
12677.318359
12596.287109
12650.208984
12737.901367
12607.646484
12615.317383
12745.877930
12772.179688
12712.159180
12712.287109
12720.372070
12715.739258
12727.973633
12734.394531
12867.295898
12821.723633
12776.574219
12792.778320
12771.955078
12731.383789
12736.614258
12782.826172
12780.259766
12801.086914
12842.191406
12732.532227
12727.724609
12772.113281
12675.169922
12666.290039
12709.778320
12700.740234
12670.616211
12737.149414
12834.063477
12788.889648
12776.640625
12797.278320
12739.173828
12650.194336
12601.810547
12689.316406
12609.973633
12602.547852
12646.416016
12664.581055
12645.634766
12745.734375
12799.775391
12952.877930
12959.672852
12965.057617
13047.088867
12927.982422
12910.290039
12906.002930
12785.750977
12751.433594
12871.502930
12846.179688
12780.913086
12807.529297
12856.108398
12757.823242
12768.491211
12838.802734
12813.779297
12767.821289
12807.473633
12823.143555
12732.664062
12741.990234
12783.048828
12752.188477
12764.165039
12798.038086
12715.889648
12674.323242
12708.509766
12714.704102
12719.043945
12709.895508
12752.455078
12705.849609
12718.521484
12779.724609
12767.562500
12720.617188
12738.276367
12777.275391
12734.630859
12649.372070
12708.580078
12826.625000
12779.358398
12800.565430
12861.411133
12777.021484
12744.736328
12717.176758
12678.127930
12647.454102
12701.958984
12779.820312
12692.491211
12710.125000
12773.503906
12675.062500
12676.999023
12722.179688
12628.545898
12726.876953
12743.400391
12717.643555
12796.029297
12737.736328
12676.074219
12729.481445
12707.018555
12676.808594
12659.436523
12713.817383
12701.523438
12735.436523
12842.206055
12823.051758
12829.533203
12899.901367
12859.499023
12836.116211
12844.868164
12803.425781
12713.054688
12679.391602
12714.681641
12686.593750
12686.452148
12716.419922
12722.904297
12700.234375
12746.973633
12724.675781
12662.793945
12671.116211
12704.318359
12697.090820
12713.916016
12747.779297
12761.756836
12718.349609
12710.768555
12739.164062
12726.500977
12700.071289
12767.104492
12832.879883
12807.416016
12851.880859
12739.183594
12732.029297
12751.808594
12737.206055
12767.127930
12751.421875
12702.063477
12712.054688
12614.101562
12529.788086
12586.692383
12698.136719
12690.643555
12622.814453
12627.623047
12662.901367
12691.092773
12665.346680
12677.439453
12699.967773
12726.038086
12663.130859
12640.137695
12684.757812
12737.069336
12780.395508
12876.617188
12917.586914
12854.234375
12761.711914
12750.706055
12806.147461
12785.590820
12769.428711
12803.620117
12718.023438
12742.930664
12793.934570
12770.810547
12721.588867
12745.617188
12761.266602
12722.636719
12750.069336
12794.649414
12739.675781
12704.605469
12763.089844
12801.688477
12830.862305
12789.691406
12842.833008
12776.844727
12714.027344
12716.731445
12798.592773
12755.883789
12778.723633
12886.956055
12853.346680
12823.934570
12882.644531
12876.927734
12767.604492
12707.646484
12758.374023
12685.954102
12690.458008
12716.287109
12630.608398
12637.936523
12742.529297
12775.266602
12727.666992
12777.574219
12879.430664
12790.508789
12764.356445
12785.026367
12764.514648
12719.045898
12747.310547
12849.214844
12802.751953
12789.041992
12851.424805
12848.150391
12793.183594
12800.239258
12778.855469
12702.817383
12757.791016
12776.275391
12767.547852
12802.440430
12831.101562
12747.221680
12694.032227
12784.179688
12723.771484
12712.411133
12778.288086
12740.743164
12715.173828
12776.605469
12784.956055
12702.346680
12716.872070
12692.914062
12556.994141
12580.544922
12641.530273
12636.650391
12600.781250
12655.038086
12710.343750
12697.421875
12735.731445
12706.740234
12571.808594
12556.099609
12605.826172
12596.817383
12585.072266
12609.960938
12622.376953
12562.859375
12597.127930
12653.431641
12583.823242
12764.493164
12880.335938
12943.895508
12860.376953
12847.092773
12883.382812
12800.506836
12746.156250
12816.866211
12755.934570
12718.141602
12758.152344
12750.005859
12701.152344
12709.672852
12695.611328
12670.706055
12772.179688
12770.886719
12745.133789
12762.883789
12769.742188
12716.634766
12734.153320
12747.335938
12723.197266
12752.686523
12727.116211
12655.257812
12657.110352
12668.332031
12645.530273
12664.706055
12743.631836
12682.066406
12655.173828
12641.316406
12607.914062
12599.937500
12649.119141
12620.065430
12615.948242
12703.521484
12692.658203
12704.611328
12726.012695
12700.276367
12590.226562
12543.583984
12605.948242
12625.846680
12644.588867
12690.377930
12622.008789
12634.829102
12696.101562
12629.586914
12668.683594
12661.562500
12646.123047
12595.167969
12620.120117
12671.153320
12653.246094
12652.814453
12693.655273
12760.858398
12742.248047
12743.580078
12775.386719
12677.500977
12663.712891
12685.781250
12701.200195
12686.045898
12720.214844
12780.689453
12724.266602
12745.144531
12765.000977
12654.877930
12617.658203
12652.515625
12717.186523
12767.745117
12739.144531
12741.855469
12797.700195
12701.916016
12664.532227
12747.681641
12703.500977
12700.969727
12746.655273
12788.136719
12760.173828
12822.334961
12815.089844
12729.318359
12752.506836
12817.814453
12763.892578
12711.592773
12775.226562
12752.443359
12700.251953
12769.625977
12708.012695
12652.916992
12703.153320
12729.318359
12678.111328
12660.616211
12728.791016
12694.038086
12642.960938
12628.792969
12665.041992
12592.431641
12593.287109
12648.975586
12653.571289
12628.768555
12660.707031
12681.278320
12625.796875
12588.095703
12637.718750
12671.882812
12642.985352
12672.617188
12769.837891
12805.945312
12786.904297
12724.830078
12741.739258
12630.659180
12601.161133
12609.791016
12590.227539
12605.284180
12708.081055
12673.448242
12631.916016
12730.643555
12747.623047
12696.746094
12559.506836
12581.362305
12566.113281
12516.397461
12634.948242
12700.382812
12682.493164
12652.982422
12662.704102
12693.649414
12649.298828
12635.556641
12655.200195
12671.414062
12667.765625
12692.623047
12731.724609
12675.141602
12668.692383
12714.933594
12680.568359
12619.877930
12647.397461
12676.889648
12593.942383
12597.271484
12673.089844
12612.756836
12632.913086
12705.245117
12679.939453
12641.389648
12656.147461
12680.502930
12588.672852
12596.607422
12618.206055
12636.630859
12632.625977
12645.602539
12715.838867
12646.445312
12670.826172
12725.233398
12668.647461
12620.304688
12618.133789
12591.081055
12547.272461
12557.308594
12610.043945
12636.781250
12674.997070
12777.093750
12781.401367
12731.065430
12664.128906
12575.054688
12506.413086
12581.411133
12659.557617
12679.880859
12611.666992
12610.922852
12632.643555
12616.765625
12593.260742
12600.424805
12639.321289
12658.835938
12638.469727
12671.170898
12739.427734
12731.497070
12774.805664
12825.988281
12782.000000
12728.918945
12726.658203
12737.123047
12720.419922
12743.585938
12812.844727
12754.930664
12746.536133
12731.973633
12683.368164
12644.409180
12733.183594
12771.156250
12766.596680
12712.271484
12742.434570
12737.617188
12637.434570
12630.353516
12672.750977
12604.054688
12630.362305
12695.583008
12677.321289
12648.886719
12683.799805
12730.633789
12676.403320
12676.048828
12708.161133
12654.072266
12599.689453
12665.211914
12573.999023
12550.520508
12591.086914
12676.821289
12624.002930
12663.047852
12708.081055
12684.215820
12621.197266
12617.482422
12617.631836
12597.208984
12647.458008
12650.740234
12641.359375
12657.005859
12673.000977
12684.727539
12715.295898
12703.220703
12557.114258
12499.930664
12488.865234
12464.669922
12469.533203
12529.724609
12582.630859
12660.263672
12655.527344
12601.000000
12585.563477
12619.958984
12633.826172
12679.544922
12736.541992
12736.520508
12708.433594
12762.125000
12760.329102
12702.768555
12697.440430
12736.571289
12686.666992
12681.380859
12674.228516
12650.431641
12602.646484
12644.640625
12637.497070
12617.330078
12650.580078
12648.556641
12620.875000
12631.756836
12664.665039
12634.147461
12632.368164
12673.721680
12659.703125
12661.724609
12670.496094
12653.518555
12664.278320
12725.753906
12776.341797
12717.385742
12737.778320
12710.985352
12649.960938
12635.686523
12604.521484
12581.000000
12596.733398
12615.338867
12588.756836
12578.200195
12619.882812
12566.218750
12576.515625
12571.703125
12557.249023
12564.650391
12611.027344
12576.030273
12556.877930
12598.388672
12600.138672
12566.583008
12587.524414
12589.416992
12559.771484
12586.463867
12620.655273
12577.628906
12592.532227
12613.284180
12608.948242
12613.964844
12632.964844
12656.341797
12630.550781
12644.740234
12697.388672
12600.909180
12582.200195
12615.695312
12573.107422
12578.176758
12606.533203
12604.397461
12631.837891
12694.502930
12736.637695
12686.539062
12693.985352
12664.553711
12618.478516
12632.682617
12707.541992
12642.631836
12620.062500
12668.448242
12620.428711
12650.481445
12684.865234
12642.541992
12587.029297
12558.296875
12653.136719
12681.553711
12657.269531
12675.841797
12699.428711
12586.456055
12616.530273
12661.272461
12566.411133
12615.038086
12642.090820
12573.766602
12606.059570
12602.497070
12604.532227
12594.997070
12596.771484
12624.814453
12605.128906
12623.243164
12737.742188
12702.240234
12639.796875
12639.869141
12661.961914
12638.172852
12648.773438
12695.299805
12717.656250
12711.263672
12708.978516
12658.318359
12660.041016
12726.292969
12651.376953
12653.927734
12706.043945
12660.569336
12579.038086
12612.979492
12616.832031
12575.416016
12605.330078
12599.617188
12532.036133
12544.083008
12562.335938
12564.029297
12550.048828
12599.136719
12666.779297
12629.581055
12625.170898
12704.310547
12684.779297
12630.434570
12654.982422
12664.523438
12664.655273
12718.590820
12678.394531
12624.159180
12670.063477
12601.368164
12551.231445
12579.041992
12566.927734
12542.833008
12611.550781
```
