## Supplementary material for "Functional connectivity across the human subcortical auditory system using an autoregressive matrix-Gaussian copula graphical model approach with partial correlations": Code: roi-13_mean_ts.txt

```
10480.759766
10443.562500
10426.157227
10438.181641
10431.257812
10403.463867
10369.186523
10362.962891
10369.273438
10390.941406
10395.776367
10398.990234
10397.968750
10417.276367
10428.605469
10440.151367
10448.362305
10459.090820
10438.806641
10437.645508
10446.155273
10452.016602
10441.196289
10425.735352
10447.785156
10448.064453
10467.987305
10469.249023
10439.262695
10392.925781
10352.286133
10308.884766
10281.614258
10277.494141
10279.298828
10284.190430
10295.118164
10320.353516
10362.393555
10379.387695
10407.142578
10382.666992
10359.285156
10340.250000
10333.683594
10323.914062
10325.509766
10326.098633
10339.724609
10342.525391
10343.750000
10354.602539
10361.973633
10369.309570
10377.416016
10375.788086
10364.556641
10349.375000
10325.947266
10328.420898
10351.024414
10349.833984
10364.498047
10373.282227
10352.735352
10348.124023
10357.985352
10382.477539
10364.155273
10341.912109
10352.671875
10349.427734
10365.200195
10391.765625
10384.925781
10386.686523
10360.720703
10338.753906
10291.879883
10287.035156
10370.033203
10372.530273
10395.160156
10361.046875
10338.618164
10332.366211
10316.117188
10326.525391
10360.075195
10355.785156
10384.532227
10393.602539
10394.663086
10414.424805
10400.813477
10401.597656
10385.855469
10384.220703
10399.448242
10404.721680
10432.876953
10426.016602
10426.517578
10420.826172
10391.087891
10392.354492
10385.557617
10380.430664
10372.945312
10369.158203
10371.050781
10359.217773
10350.763672
10372.095703
10364.366211
10362.445312
10381.397461
10394.991211
10399.902344
10380.346680
10349.791016
10321.029297
10305.249023
10315.046875
10289.198242
10290.343750
10314.966797
10323.753906
10324.039062
10341.712891
10366.649414
10359.077148
10338.604492
10324.543945
10316.355469
10316.096680
10339.275391
10311.279297
10311.919922
10319.491211
10284.449219
10262.061523
10251.872070
10245.665039
10247.904297
10242.640625
10246.146484
10238.046875
10229.453125
10257.524414
10264.189453
10275.321289
10301.924805
10309.027344
10321.715820
10308.623047
10308.141602
10265.863281
10242.114258
10273.703125
10282.377930
10280.763672
10267.127930
10278.781250
10280.799805
10268.779297
10298.393555
10337.077148
10334.637695
10346.349609
10366.896484
10361.038086
10335.414062
10315.600586
10296.540039
10279.322266
10270.082031
10306.168945
10321.084961
10331.653320
10361.301758
10337.117188
10306.356445
10310.118164
10287.825195
10282.477539
10263.005859
10276.192383
10281.314453
10274.125977
10309.708984
10296.979492
10302.275391
10313.160156
10308.479492
10294.414062
10263.931641
10262.114258
10235.583984
10238.386719
10218.360352
10236.776367
10238.500977
10235.712891
10270.457031
10326.045898
10335.200195
10332.304688
10383.421875
10373.437500
10359.032227
10346.464844
10312.386719
10270.949219
10249.680664
10238.911133
10249.388672
10252.269531
10293.442383
10297.850586
10298.080078
10318.550781
10307.387695
10307.545898
10313.676758
10309.629883
10306.930664
10311.763672
10320.898438
10307.054688
10301.336914
10297.900391
10292.393555
10284.110352
10275.506836
10294.542969
10301.687500
10295.811523
10344.763672
10340.220703
10318.440430
10296.370117
10296.201172
10292.477539
10272.952148
10278.017578
10284.878906
10281.348633
10245.553711
10258.252930
10264.357422
10263.357422
10300.241211
10310.009766
10322.488281
10305.814453
10302.074219
10268.840820
10255.739258
10282.027344
10279.714844
10281.121094
10304.382812
10300.923828
10296.429688
10280.089844
10296.683594
10310.306641
10336.827148
10304.309570
10319.896484
10331.790039
10339.667969
10305.181641
10291.276367
10255.173828
10236.252930
10249.169922
10242.651367
10250.058594
10271.110352
10286.379883
10329.509766
10371.166992
10375.218750
10384.764648
10369.466797
10346.641602
10315.376953
10302.759766
10335.468750
10329.359375
10336.575195
10331.537109
10342.953125
10349.088867
10348.540039
10333.198242
10292.580078
10275.842773
10290.110352
10285.558594
10296.136719
10300.971680
10328.919922
10332.854492
10346.952148
10338.783203
10329.906250
10326.188477
10310.955078
10298.307617
10289.057617
10291.613281
10265.401367
10278.688477
10312.382812
10336.199219
10338.889648
10331.463867
10304.600586
10304.791992
10223.060547
10145.786133
10105.646484
10124.459961
10101.391602
10088.125000
10053.924805
10081.055664
10101.889648
10147.394531
10131.992188
10173.249023
10173.674805
10191.426758
10177.558594
10220.094727
10218.865234
10227.095703
10241.466797
10251.403320
10254.609375
10227.500000
10267.526367
10275.330078
10266.557617
10257.822266
10275.401367
10278.827148
10288.125000
10291.242188
10316.490234
10313.422852
10290.663086
10307.864258
10323.559570
10315.486328
10347.393555
10338.216797
10313.093750
10307.093750
10339.793945
10326.248047
10360.403320
10364.565430
10399.902344
10384.057617
10339.822266
10342.716797
10302.384766
10276.041992
10290.520508
10300.651367
10318.013672
10327.350586
10361.594727
10364.119141
10361.341797
10376.053711
10349.729492
10322.699219
10303.041992
10262.696289
10245.708008
10235.901367
10226.325195
10228.473633
10242.780273
10269.069336
10261.694336
10286.751953
10303.617188
10326.736328
10337.134766
10346.972656
10362.522461
10330.907227
10330.725586
10327.989258
10340.070312
10343.626953
10320.555664
10324.966797
10290.475586
10272.863281
10280.344727
10268.331055
10260.301758
10286.715820
10280.155273
10297.685547
10347.672852
10324.724609
10322.523438
10321.605469
10320.743164
10303.351562
10292.636719
10275.016602
10264.477539
10250.416992
10255.852539
10268.593750
10276.842773
10289.042969
10308.000000
10298.240234
10280.383789
10294.877930
10282.494141
10283.789062
10308.388672
10310.684570
10322.721680
10299.665039
10295.277344
10247.021484
10229.071289
10242.719727
10243.592773
10239.922852
10264.801758
10278.527344
10334.085938
10414.725586
10456.793945
10511.991211
10455.371094
10423.838867
10352.016602
10310.644531
10288.982422
10254.554688
10239.417969
10250.242188
10283.482422
10305.289062
10303.515625
10315.156250
10293.256836
10279.373047
10299.909180
10301.363281
10297.860352
10317.543945
10295.875977
10299.162109
10314.241211
10291.796875
10282.260742
10287.593750
10294.901367
10296.932617
10320.014648
10308.138672
10309.136719
10316.797852
10309.380859
10310.616211
10322.100586
10304.459961
10307.279297
10300.781250
10304.312500
10311.828125
10326.741211
10337.675781
10357.983398
10365.346680
10418.750977
10424.745117
10419.686523
10402.296875
10358.452148
10312.685547
10294.206055
10276.999023
10276.122070
10279.019531
10288.537109
10309.751953
10294.550781
10336.918945
10325.500977
10306.592773
10305.352539
10316.780273
10286.980469
10260.510742
10255.725586
10246.982422
10240.887695
10243.126953
10286.958984
10291.528320
10283.015625
10311.062500
10321.677734
10304.659180
10333.255859
10313.383789
10302.999023
10313.863281
10316.471680
10307.398438
10318.055664
10336.708984
10329.801758
10350.944336
10344.034180
10333.361328
10310.015625
10269.748047
10237.241211
10260.911133
10272.444336
10290.727539
10333.861328
10350.166992
10346.249023
10365.671875
10369.898438
10368.754883
10373.073242
10353.743164
10344.384766
10318.694336
10291.557617
10280.805664
10282.799805
10284.251953
10267.647461
10258.690430
10284.904297
10297.139648
10307.756836
10307.731445
10308.247070
10319.397461
10316.716797
10354.828125
10346.269531
10360.007812
10360.695312
10369.579102
10363.292969
10363.454102
10390.820312
10381.621094
10372.320312
10311.627930
10329.173828
10311.753906
10314.057617
10287.647461
10339.894531
10356.666992
10375.982422
10398.988281
10431.727539
10410.051758
10337.976562
10317.630859
10282.824219
10230.182617
10220.992188
10205.044922
10226.740234
10272.771484
10285.093750
10291.716797
10247.389648
10255.299805
10243.625977
10245.864258
10261.606445
10288.978516
10299.208008
10304.221680
10333.988281
10306.552734
10297.173828
10306.925781
10325.550781
10326.834961
10318.662109
10341.682617
10317.479492
10320.694336
10314.023438
10334.412109
10341.398438
10351.381836
10368.274414
10364.880859
10346.185547
10377.033203
10372.351562
10374.965820
10375.429688
10353.152344
10359.038086
10339.684570
10335.447266
10342.778320
10331.420898
10299.909180
10315.645508
10304.122070
10298.924805
10331.176758
10319.469727
10326.048828
10304.947266
10333.111328
10340.176758
10319.936523
10338.532227
10322.460938
10307.396484
10348.957031
10345.013672
10336.365234
10305.191406
10290.837891
10260.988281
10230.130859
10258.032227
10237.626953
10223.359375
10208.529297
10223.298828
10235.843750
10252.538086
10281.829102
10289.896484
10284.173828
10276.500977
10267.734375
10240.051758
10244.796875
10262.633789
10299.401367
10322.809570
10360.480469
10372.176758
10391.979492
10384.068359
10359.730469
10372.587891
10347.403320
10318.856445
10315.567383
10297.452148
10327.459961
10331.231445
10363.000977
10373.569336
10359.416992
10409.358398
10417.245117
10451.379883
10440.714844
10467.999023
10451.754883
10428.048828
10438.418945
10396.449219
10377.997070
10398.962891
10381.014648
10376.591797
10383.355469
10406.750000
10392.464844
10382.558594
10376.937500
10351.735352
10337.187500
10324.041016
10320.594727
10307.060547
10312.766602
10341.123047
10347.411133
10354.313477
10359.997070
10366.136719
10352.530273
10314.043945
10306.745117
10286.493164
10288.387695
10259.509766
10230.005859
10260.870117
10308.041016
10332.403320
10322.158203
10314.799805
10318.252930
10295.246094
10257.819336
10239.350586
10199.196289
10235.164062
10241.506836
10269.625000
10280.186523
10275.228516
10276.068359
10291.950195
10292.609375
10311.492188
10337.241211
10342.855469
10343.175781
10338.429688
10342.609375
10352.945312
10354.278320
10380.286133
10373.782227
10378.745117
10384.600586
10377.700195
10358.201172
10351.185547
10332.153320
10300.728516
10280.416992
10285.701172
10287.852539
10311.093750
10336.860352
10354.177734
10363.125000
10379.672852
10371.213867
10372.051758
10385.278320
10397.225586
10401.677734
10413.234375
10437.586914
10443.338867
10436.379883
10444.555664
10420.926758
10411.161133
10427.293945
10418.366211
10407.703125
10429.156250
10402.550781
10362.587891
10360.666016
10343.223633
10342.633789
10356.014648
10348.602539
10359.646484
10362.312500
10362.125000
10356.576172
10337.639648
10323.647461
10318.629883
10317.587891
10338.530273
10325.495117
10307.120117
10315.464844
10304.177734
10293.096680
10292.385742
10321.285156
10358.177734
10367.133789
10377.789062
10369.376953
10344.170898
10323.871094
10294.032227
10296.029297
10289.804688
10319.089844
10328.824219
10339.797852
10362.051758
10371.135742
10363.109375
10378.459961
10390.009766
10372.931641
10397.166016
10386.125000
10375.287109
10366.036133
10365.801758
10379.764648
10383.451172
10373.526367
10387.404297
10371.377930
10355.083008
10330.858398
10295.942383
10332.777344
10354.970703
10359.344727
10360.334961
10360.669922
10366.408203
10370.827148
10357.599609
10352.734375
10363.628906
10355.881836
10378.127930
10372.328125
10351.903320
10364.321289
10350.440430
10361.365234
10398.854492
10379.822266
10381.794922
10367.795898
10320.088867
10303.686523
10304.339844
10326.267578
10356.779297
10341.611328
10337.711914
10315.232422
10296.395508
10314.373047
10317.621094
10333.829102
10370.100586
10363.247070
10384.238281
10393.341797
10376.889648
10366.602539
10351.738281
10345.739258
10349.320312
10349.703125
10377.384766
10376.708984
10389.016602
10363.712891
10358.724609
10339.121094
10307.093750
10304.719727
10280.702148
10288.850586
10274.914062
10261.603516
10263.711914
10260.987305
10301.907227
10327.784180
10354.826172
10385.912109
10401.166016
10401.354492
10391.289062
10365.457031
10330.301758
10323.340820
10313.076172
10312.846680
10341.267578
10357.661133
```
