## Supplementary material for "Functional connectivity across the human subcortical auditory system using an autoregressive matrix-Gaussian copula graphical model approach with partial correlations": Code: roi-14_mean_ts.txt

```
12677.616211
12586.489258
12555.684570
12557.769531
12438.760742
12362.571289
12398.835938
12348.671875
12326.737305
12356.865234
12309.607422
12280.559570
12367.759766
12380.133789
12349.130859
12421.229492
12474.502930
12446.638672
12422.727539
12444.458008
12344.245117
12304.760742
12321.221680
12290.171875
12255.859375
12332.654297
12413.904297
12357.489258
12289.365234
12261.737305
12314.742188
12244.380859
12182.317383
12273.346680
12269.328125
12239.396484
12320.468750
12391.309570
12439.079102
12474.758789
12512.503906
12417.041992
12385.475586
12457.468750
12388.001953
12315.488281
12346.410156
12313.483398
12309.210938
12401.956055
12396.408203
12353.546875
12399.212891
12387.631836
12300.121094
12312.146484
12327.185547
12268.671875
12276.291016
12313.331055
12264.875000
12283.885742
12323.341797
12317.093750
12367.778320
12503.898438
12525.790039
12502.714844
12470.489258
12422.803711
12330.904297
12292.750000
12314.611328
12285.486328
12323.711914
12420.058594
12390.793945
12405.707031
12500.602539
12404.407227
12431.500977
12476.768555
12466.232422
12428.499023
12390.911133
12505.454102
12460.842773
12394.125977
12403.825195
12366.842773
12278.629883
12317.758789
12364.220703
12313.762695
12338.361328
12384.892578
12401.445312
12409.830078
12500.135742
12510.405273
12425.004883
12438.700195
12451.752930
12427.141602
12402.930664
12417.818359
12297.641602
12338.412109
12405.845703
12409.425781
12332.953125
12338.254883
12351.124023
12345.239258
12395.940430
12461.088867
12422.785156
12418.000000
12480.045898
12476.860352
12455.767578
12423.895508
12372.700195
12327.247070
12398.239258
12402.410156
12403.874023
12425.128906
12438.873047
12404.506836
12428.270508
12451.636719
12362.562500
12273.430664
12325.963867
12393.539062
12371.799805
12321.847656
12351.446289
12367.986328
12410.470703
12484.051758
12455.486328
12370.473633
12418.344727
12353.775391
12331.413086
12333.894531
12254.295898
12241.793945
12250.189453
12280.398438
12190.276367
12240.360352
12362.001953
12284.959961
12302.808594
12283.498047
12212.232422
12170.542969
12279.707031
12336.783203
12250.243164
12255.541016
12358.788086
12397.010742
12331.151367
12327.430664
12324.606445
12321.053711
12366.356445
12409.500977
12505.076172
12484.431641
12438.195312
12438.036133
12384.076172
12350.356445
12363.869141
12393.095703
12403.431641
12432.820312
12420.785156
12346.436523
12345.131836
12363.583984
12263.689453
12292.663086
12311.294922
12291.225586
12322.451172
12364.445312
12452.804688
12409.045898
12394.150391
12425.945312
12363.728516
12287.015625
12231.155273
12234.764648
12197.466797
12203.166992
12211.702148
12238.034180
12222.732422
12366.783203
12467.031250
12586.251953
12648.016602
12679.321289
12720.091797
12606.882812
12555.653320
12550.471680
12445.880859
12418.214844
12490.034180
12451.543945
12423.304688
12414.266602
12445.569336
12394.542969
12402.482422
12485.648438
12475.197266
12445.908203
12506.705078
12435.915039
12391.505859
12383.607422
12424.082031
12410.076172
12445.001953
12452.397461
12355.854492
12280.976562
12325.437500
12339.000977
12358.157227
12308.327148
12366.930664
12360.475586
12370.734375
12412.418945
12373.707031
12323.669922
12368.135742
12402.301758
12341.323242
12295.875977
12336.003906
12418.391602
12429.037109
12438.395508
12520.395508
12447.944336
12404.005859
12351.636719
12314.019531
12282.606445
12331.890625
12375.366211
12329.602539
12361.458008
12391.023438
12321.328125
12323.025391
12345.427734
12257.899414
12378.270508
12393.352539
12370.868164
12421.420898
12395.131836
12336.911133
12362.254883
12351.199219
12285.624023
12271.592773
12290.767578
12308.242188
12368.230469
12425.899414
12457.752930
12495.136719
12546.922852
12523.229492
12506.657227
12523.191406
12477.782227
12370.598633
12352.166992
12348.896484
12284.618164
12286.974609
12365.400391
12376.351562
12304.046875
12358.240234
12329.541016
12266.762695
12243.168945
12286.456055
12320.065430
12369.151367
12406.021484
12434.291016
12379.914062
12328.789062
12369.820312
12327.085938
12264.048828
12364.307617
12395.463867
12390.111328
12408.242188
12324.033203
12314.805664
12332.855469
12337.283203
12360.778320
12387.760742
12364.858398
12309.721680
12189.714844
12079.663086
12134.797852
12300.175781
12299.003906
12213.607422
12171.652344
12234.814453
12268.888672
12300.501953
12306.542969
12306.443359
12357.850586
12300.864258
12257.471680
12318.160156
12373.990234
12440.041016
12536.176758
12574.380859
12500.557617
12406.266602
12377.594727
12392.537109
12408.798828
12409.732422
12436.613281
12363.071289
12366.322266
12387.257812
12364.397461
12365.162109
12344.930664
12327.795898
12352.793945
12315.616211
12397.859375
12340.387695
12335.682617
12397.410156
12398.149414
12398.088867
12405.332031
12441.297852
12388.637695
12356.084961
12342.478516
12424.121094
12398.712891
12407.747070
12498.883789
12458.607422
12477.759766
12526.697266
12518.110352
12411.350586
12310.773438
12339.051758
12284.215820
12329.699219
12353.025391
12239.200195
12237.579102
12355.795898
12443.157227
12382.232422
12405.068359
12507.692383
12448.749023
12426.669922
12457.743164
12431.283203
12363.323242
12357.551758
12452.157227
12435.222656
12439.551758
12504.804688
12493.999023
12447.534180
12440.550781
12435.657227
12342.502930
12363.090820
12383.789062
12409.472656
12431.323242
12464.702148
12418.350586
12373.844727
12450.251953
12372.513672
12357.499023
12401.986328
12355.104492
12367.702148
12410.483398
12405.839844
12319.009766
12292.737305
12284.016602
12143.412109
12184.596680
12208.054688
12181.375977
12195.083984
12217.574219
12301.473633
12296.502930
12322.608398
12295.117188
12156.475586
12159.448242
12173.551758
12178.552734
12156.791992
12206.561523
12192.681641
12125.447266
12170.250000
12225.762695
12223.994141
12422.890625
12532.879883
12631.795898
12558.910156
12510.209961
12495.754883
12427.370117
12393.597656
12432.548828
12371.498047
12364.003906
12387.959961
12363.629883
12323.626953
12312.346680
12313.326172
12283.653320
12339.391602
12391.182617
12392.716797
12399.190430
12376.802734
12330.918945
12315.496094
12335.956055
12304.666992
12336.690430
12328.676758
12211.260742
12221.211914
12249.828125
12227.342773
12271.941406
12360.472656
12315.694336
12298.994141
12288.020508
12192.432617
12192.246094
12247.612305
12213.561523
12235.612305
12263.752930
12286.397461
12319.069336
12345.684570
12318.729492
12191.862305
12131.659180
12198.371094
12211.277344
12236.406250
12256.488281
12212.648438
12237.318359
12296.893555
12215.069336
12270.966797
12255.655273
12207.360352
12138.634766
12188.305664
12225.753906
12211.978516
12247.179688
12291.740234
12360.719727
12341.652344
12387.461914
12410.304688
12321.446289
12260.554688
12245.411133
12260.026367
12318.910156
12329.787109
12388.348633
12370.737305
12387.940430
12398.156250
12256.824219
12223.164062
12248.467773
12360.045898
12398.034180
12378.914062
12382.860352
12439.221680
12304.451172
12320.269531
12371.471680
12297.672852
12333.554688
12394.945312
12408.809570
12399.388672
12457.748047
12469.503906
12392.140625
12415.232422
12473.687500
12391.978516
12334.390625
12399.393555
12385.100586
12314.516602
12343.537109
12326.523438
12250.245117
12291.326172
12314.647461
12262.031250
12306.802734
12350.185547
12319.563477
12273.139648
12300.587891
12293.725586
12219.519531
12213.871094
12267.334961
12257.494141
12250.695312
12263.652344
12321.255859
12251.452148
12196.492188
12248.597656
12287.202148
12222.789062
12275.362305
12388.297852
12455.491211
12419.614258
12363.681641
12342.176758
12266.341797
12198.356445
12155.568359
12126.664062
12159.673828
12279.802734
12238.453125
12265.414062
12373.986328
12337.045898
12267.684570
12152.913086
12118.909180
12133.782227
12095.049805
12219.069336
12292.742188
12259.604492
12252.758789
12269.772461
12260.222656
12245.150391
12228.963867
12269.323242
12247.061523
12273.243164
12280.974609
12322.221680
12288.699219
12294.281250
12309.692383
12271.236328
12207.365234
12272.306641
12269.328125
12195.659180
12225.141602
12254.683594
12200.256836
12235.978516
12312.528320
12243.162109
12213.844727
12221.393555
12275.098633
12187.334961
12205.933594
12210.516602
12215.226562
12221.250000
12250.106445
12292.328125
12266.086914
12290.875977
12368.625000
12279.603516
12233.169922
12190.875000
12156.627930
12169.899414
12137.235352
12186.981445
12245.141602
12273.498047
12403.578125
12405.765625
12331.543945
12256.222656
12153.048828
12081.789062
12129.103516
12193.435547
12258.371094
12223.512695
12202.914062
12235.721680
12219.931641
12197.180664
12209.924805
12253.353516
12268.709961
12288.757812
12304.176758
12381.478516
12357.789062
12404.790039
12418.071289
12379.098633
12333.039062
12326.243164
12301.676758
12296.371094
12316.654297
12440.664062
12386.191406
12381.673828
12389.561523
12315.013672
12254.909180
12352.036133
12358.857422
12350.375000
12297.976562
12325.182617
12308.024414
12227.020508
12216.828125
12217.779297
12143.903320
12204.407227
12294.545898
12272.462891
12243.465820
12307.916016
12306.452148
12271.075195
12289.331055
12303.566406
12255.979492
12200.674805
12263.983398
12159.326172
12125.538086
12172.278320
12245.197266
12208.177734
12255.740234
12312.537109
12302.482422
12224.622070
12216.260742
12234.335938
12191.559570
12200.255859
12205.225586
12163.543945
12252.632812
12282.792969
12325.337891
12338.893555
12371.041992
12161.280273
12072.989258
12034.425781
12007.563477
12022.041016
12095.574219
12163.312500
12218.149414
12258.029297
12171.116211
12173.621094
12220.742188
12224.256836
12275.065430
12341.671875
12341.149414
12329.099609
12413.335938
12436.398438
12358.199219
12378.965820
12361.667969
12295.449219
12291.908203
12289.818359
12231.819336
12189.414062
12274.827148
12251.665039
12196.959961
12258.056641
12289.254883
12273.716797
12292.179688
12281.878906
12235.095703
12258.487305
12315.287109
12264.296875
12274.498047
12286.765625
12267.576172
12252.553711
12336.497070
12383.411133
12329.199219
12382.608398
12328.899414
12256.533203
12235.646484
12209.939453
12165.350586
12187.546875
12229.818359
12174.904297
12199.935547
12244.449219
12202.245117
12183.360352
12183.152344
12157.393555
12151.149414
12219.458984
12172.112305
12128.646484
12199.707031
12199.884766
12168.528320
12184.358398
12184.607422
12129.219727
12199.286133
12231.278320
12192.001953
12243.573242
12316.616211
12278.026367
12242.616211
12261.954102
12285.420898
12256.144531
12269.150391
12323.397461
12236.225586
12186.935547
12216.347656
12216.593750
12188.749023
12215.515625
12229.665039
12251.229492
12320.794922
12340.058594
12331.337891
12300.606445
12268.222656
12208.984375
12243.247070
12331.593750
12281.996094
12264.790039
12321.304688
12259.752930
12241.099609
12330.348633
12292.377930
12242.666992
12151.813477
12221.780273
12298.503906
12223.695312
12302.699219
12318.482422
12235.104492
12238.783203
12264.410156
12184.767578
12188.919922
12225.993164
12178.869141
12166.472656
12220.039062
12219.571289
12214.521484
12224.050781
12250.642578
12235.513672
12240.281250
12370.962891
12331.847656
12290.034180
12265.973633
12258.709961
12186.230469
12241.199219
12279.703125
12284.889648
12349.061523
12355.599609
12308.199219
12291.652344
12353.636719
12322.180664
12306.737305
12361.401367
12282.564453
12192.145508
12202.212891
12212.686523
12183.088867
12201.378906
12227.383789
12166.254883
12130.909180
12185.804688
12196.416992
12199.347656
12208.969727
12263.430664
12224.531250
12257.003906
12326.472656
12283.604492
12244.819336
12300.251953
12312.554688
12312.460938
12392.220703
12319.904297
12202.069336
12269.625000
12159.550781
12148.449219
12135.925781
12124.700195
12125.321289
12218.446289
```
