## Supplementary material for "Functional connectivity across the human subcortical auditory system using an autoregressive matrix-Gaussian copula graphical model approach with partial correlations": Code: roi-15_mean_ts.txt

```
10863.469727
10826.412109
10804.078125
10808.759766
10823.281250
10787.749023
10752.296875
10753.079102
10742.394531
10748.348633
10768.430664
10777.369141
10779.106445
10793.313477
10787.181641
10780.976562
10764.980469
10764.449219
10729.485352
10722.999023
10734.416016
10758.515625
10744.030273
10730.956055
10754.999023
10745.839844
10757.658203
10781.905273
10765.085938
10737.854492
10697.956055
10670.939453
10632.339844
10609.979492
10629.208984
10660.446289
10674.738281
10684.208008
10727.962891
10725.159180
10736.251953
10742.922852
10709.843750
10701.898438
10698.623047
10711.561523
10696.440430
10712.380859
10695.216797
10665.854492
10660.410156
10675.272461
10677.210938
10707.342773
10731.378906
10721.209961
10728.904297
10746.651367
10724.238281
10716.812500
10738.762695
10725.421875
10730.634766
10737.962891
10709.018555
10687.016602
10694.627930
10716.073242
10675.311523
10633.023438
10653.410156
10660.475586
10685.765625
10736.103516
10715.231445
10711.744141
10713.464844
10702.623047
10674.740234
10695.945312
10759.778320
10788.158203
10800.893555
10770.485352
10744.689453
10730.470703
10723.205078
10689.221680
10665.383789
10662.301758
10686.258789
10682.986328
10705.325195
10746.887695
10737.182617
10737.945312
10742.147461
10731.839844
10740.113281
10750.127930
10770.768555
10765.010742
10760.270508
10779.101562
10746.219727
10733.759766
10747.104492
10748.436523
10734.485352
10737.912109
10751.366211
10726.514648
10718.111328
10730.897461
10723.672852
10719.609375
10748.662109
10760.171875
10760.954102
10750.962891
10686.275391
10631.121094
10633.880859
10635.807617
10620.133789
10637.301758
10682.237305
10707.059570
10737.000977
10768.092773
10778.258789
10758.231445
10738.458984
10721.873047
10694.288086
10667.387695
10692.706055
10667.470703
10685.878906
10727.039062
10701.750000
10680.451172
10662.079102
10643.043945
10639.202148
10637.797852
10610.190430
10579.466797
10587.819336
10611.239258
10603.460938
10611.548828
10637.584961
10630.713867
10630.791016
10625.057617
10603.253906
10556.904297
10564.121094
10610.415039
10621.113281
10642.098633
10655.725586
10649.641602
10648.434570
10633.735352
10661.453125
10707.803711
10713.293945
10753.704102
10780.849609
10767.731445
10738.632812
10724.975586
10697.827148
10688.193359
10680.204102
10700.000000
10710.495117
10727.232422
10776.101562
10760.863281
10742.107422
10759.434570
10723.612305
10702.783203
10689.998047
10678.830078
10660.798828
10660.534180
10689.237305
10682.001953
10673.835938
10698.319336
10682.748047
10671.093750
10648.342773
10650.653320
10625.828125
10624.303711
10624.942383
10651.285156
10656.958984
10659.313477
10702.030273
10750.340820
10733.835938
10726.594727
10768.148438
10754.515625
10743.827148
10748.481445
10703.433594
10670.441406
10655.412109
10654.847656
10662.330078
10667.354492
10698.953125
10695.815430
10697.970703
10724.266602
10718.630859
10707.726562
10708.379883
10679.096680
10672.101562
10693.718750
10720.717773
10732.891602
10735.996094
10731.412109
10699.300781
10664.145508
10624.301758
10607.743164
10596.789062
10610.690430
10647.811523
10637.999023
10634.197266
10632.468750
10621.701172
10618.367188
10619.146484
10643.489258
10653.540039
10662.603516
10670.715820
10687.580078
10673.712891
10675.799805
10702.437500
10671.431641
10668.768555
10670.695312
10690.673828
10677.341797
10685.546875
10696.011719
10669.812500
10673.215820
10696.391602
10688.068359
10696.902344
10701.886719
10717.659180
10728.652344
10736.064453
10702.754883
10730.650391
10728.176758
10725.491211
10702.143555
10662.867188
10618.416992
10606.412109
10607.858398
10607.056641
10628.090820
10667.500977
10685.949219
10723.780273
10763.662109
10744.874023
10731.041992
10716.938477
10702.088867
10685.027344
10672.690430
10704.691406
10701.028320
10694.092773
10698.932617
10688.545898
10684.289062
10698.625000
10687.079102
10666.736328
10677.492188
10688.592773
10689.536133
10679.149414
10693.165039
10718.268555
10723.322266
10737.469727
10719.047852
10710.149414
10703.016602
10707.963867
10719.118164
10690.679688
10673.229492
10645.404297
10659.087891
10676.169922
10690.760742
10694.555664
10685.967773
10649.498047
10660.349609
10565.519531
10495.153320
10453.805664
10466.699219
10456.816406
10444.293945
10413.822266
10441.062500
10459.222656
10519.796875
10503.820312
10543.407227
10541.369141
10563.134766
10577.416016
10604.962891
10609.135742
10634.242188
10659.366211
10656.291992
10634.415039
10583.828125
10617.677734
10608.343750
10603.015625
10607.670898
10640.586914
10650.997070
10658.289062
10670.090820
10679.411133
10656.950195
10636.823242
10668.661133
10681.370117
10696.836914
10736.211914
10732.409180
10702.999023
10698.126953
10703.366211
10709.595703
10751.510742
10747.800781
10779.944336
10751.826172
10703.733398
10680.884766
10632.435547
10622.820312
10654.819336
10685.350586
10716.058594
10735.961914
10759.733398
10742.163086
10721.244141
10733.012695
10684.722656
10653.958984
10630.917969
10577.360352
10571.708008
10582.869141
10581.045898
10572.995117
10600.615234
10619.554688
10618.019531
10625.627930
10635.222656
10663.000000
10678.740234
10682.855469
10692.428711
10659.544922
10644.951172
10641.826172
10665.015625
10666.910156
10670.881836
10675.539062
10663.200195
10674.706055
10685.615234
10674.672852
10661.620117
10656.493164
10616.266602
10627.680664
10677.021484
10649.575195
10650.755859
10656.478516
10661.629883
10656.368164
10656.688477
10648.564453
10641.502930
10656.254883
10669.974609
10692.522461
10704.724609
10703.482422
10724.200195
10715.006836
10706.746094
10734.626953
10722.683594
10717.724609
10736.827148
10744.721680
10746.470703
10736.464844
10726.438477
10692.970703
10678.230469
10685.561523
10688.224609
10693.222656
10716.327148
10730.341797
10792.531250
10853.087891
10885.366211
10926.283203
10872.491211
10823.663086
10737.535156
10681.338867
10630.301758
10578.085938
10556.103516
10574.353516
10586.906250
10580.433594
10588.966797
10604.509766
10601.426758
10632.270508
10653.496094
10652.187500
10672.007812
10681.496094
10658.592773
10645.708008
10644.266602
10629.351562
10638.394531
10666.738281
10681.891602
10687.625000
10711.843750
10703.110352
10706.145508
10724.923828
10711.565430
10703.619141
10715.280273
10700.034180
10713.204102
10721.539062
10714.083984
10734.568359
10752.778320
10759.046875
10761.395508
10758.860352
10798.943359
10786.607422
10775.035156
10769.399414
10750.232422
10736.305664
10714.125000
10691.250000
10683.370117
10684.623047
10676.003906
10688.787109
10695.633789
10726.970703
10706.893555
10697.846680
10680.091797
10670.934570
10640.597656
10637.338867
10653.844727
10640.390625
10649.502930
10650.268555
10685.941406
10686.344727
10677.613281
10693.714844
10679.055664
10672.738281
10717.648438
10682.572266
10680.849609
10679.829102
10643.870117
10632.966797
10657.819336
10674.616211
10654.380859
10678.792969
10657.801758
10664.821289
10650.869141
10620.086914
10603.507812
10605.091797
10606.073242
10627.937500
10659.737305
10666.216797
10679.391602
10712.018555
10710.711914
10701.376953
10701.711914
10683.514648
10680.018555
10677.229492
10659.917969
10657.826172
10678.573242
10676.115234
10656.505859
10651.223633
10676.045898
10690.323242
10685.885742
10697.989258
10690.450195
10683.049805
10691.195312
10726.993164
10716.792969
10718.893555
10724.819336
10730.326172
10723.777344
10732.247070
10743.201172
10743.125977
10740.576172
10721.396484
10737.749023
10725.729492
10734.376953
10698.175781
10717.698242
10715.343750
10707.785156
10731.540039
10757.027344
10730.277344
10696.984375
10685.561523
10632.657227
10608.148438
10579.898438
10545.571289
10563.015625
10573.577148
10621.418945
10642.088867
10606.541992
10603.606445
10568.974609
10577.161133
10606.927734
10632.002930
10640.576172
10662.148438
10686.536133
10656.918945
10636.819336
10638.305664
10657.241211
10668.095703
10689.091797
10723.284180
10704.192383
10682.021484
10672.732422
10682.315430
10679.477539
10686.136719
10711.084961
10690.644531
10666.352539
10673.993164
10667.636719
10657.373047
10675.393555
10662.016602
10672.316406
10683.006836
10702.413086
10710.147461
10718.612305
10714.040039
10730.225586
10702.827148
10681.890625
10691.546875
10671.067383
10663.140625
10630.393555
10624.390625
10625.062500
10629.352539
10650.656250
10639.573242
10631.991211
10667.124023
10660.048828
10671.134766
10684.169922
10676.281250
10649.321289
10625.344727
10612.070312
10570.733398
10550.623047
10552.460938
10590.120117
10617.235352
10640.987305
10669.021484
10655.685547
10647.222656
10664.812500
10672.249023
10660.084961
10664.667969
10665.636719
10696.872070
10701.051758
10733.888672
10756.541992
10776.774414
10770.038086
10730.115234
10736.341797
10714.923828
10685.807617
10685.897461
10654.459961
10669.823242
10690.423828
10719.719727
10723.132812
10731.927734
10755.416992
10749.023438
10764.897461
10720.351562
10709.927734
10694.370117
10688.744141
10702.434570
10684.375977
10673.672852
10688.772461
10667.250000
10667.726562
10679.753906
10695.380859
10699.769531
10699.685547
10718.578125
10709.248047
10705.820312
10713.016602
10706.147461
10696.447266
10717.062500
10749.091797
10722.333008
10711.448242
10712.391602
10700.038086
10667.218750
10628.680664
10631.578125
10633.266602
10631.635742
10596.828125
10570.857422
10592.713867
10639.594727
10669.323242
10657.697266
10643.583984
10620.746094
10578.353516
10539.661133
10521.623047
10499.454102
10495.072266
10519.152344
10566.872070
10585.491211
10576.683594
10583.210938
10599.127930
10596.355469
10621.823242
10657.482422
10663.303711
10672.925781
10712.526367
10704.846680
10715.984375
10712.315430
10708.856445
10662.311523
10641.477539
10644.242188
10650.066406
10673.474609
10696.563477
10701.941406
10696.578125
10693.510742
10681.620117
10663.322266
10680.381836
10691.401367
10692.046875
10682.047852
10678.558594
10656.499023
10667.134766
10683.718750
10694.167969
10710.098633
10726.331055
10735.976562
10731.828125
10740.975586
10738.679688
10725.333984
10719.069336
10724.020508
10734.815430
10735.773438
10746.823242
10715.441406
10654.324219
10622.376953
10604.298828
10619.197266
10651.240234
10647.556641
10663.192383
10666.968750
10650.264648
10652.145508
10657.684570
10646.883789
10648.710938
10664.026367
10671.100586
10655.103516
10644.583984
10618.121094
10583.665039
10602.245117
10608.153320
10617.087891
10661.833984
10695.998047
10708.264648
10706.802734
10703.082031
10688.523438
10621.880859
10617.411133
10632.209961
10648.855469
10658.899414
10693.295898
10720.977539
10721.807617
10728.511719
10755.576172
10752.242188
10748.204102
10764.962891
10739.986328
10725.838867
10719.910156
10713.424805
10730.976562
10738.935547
10707.452148
10702.412109
10683.917969
10672.774414
10644.532227
10626.293945
10623.202148
10615.455078
10608.630859
10637.563477
10639.744141
10644.175781
10651.862305
10654.927734
10658.552734
10670.192383
10667.322266
10667.389648
10673.336914
10657.348633
10666.632812
10662.012695
10675.878906
10712.680664
10702.060547
10696.067383
10698.125000
10652.208008
10651.904297
10653.835938
10665.153320
10682.497070
10701.724609
10682.978516
10668.821289
10661.080078
10692.303711
10688.708008
10687.492188
10700.294922
10682.673828
10687.732422
10691.146484
10662.973633
10671.956055
10690.393555
10689.587891
10670.131836
10649.031250
10660.159180
10639.310547
10650.765625
10647.051758
10644.503906
10651.510742
10650.679688
10684.059570
10674.755859
10688.993164
10671.411133
10642.840820
10640.709961
10653.581055
10679.132812
10704.655273
10733.425781
10735.272461
10742.338867
10746.984375
10717.556641
10706.893555
10683.371094
10666.355469
10656.657227
10657.109375
10684.643555
10681.015625
```
