## Supplementary material for "Functional connectivity across the human subcortical auditory system using an autoregressive matrix-Gaussian copula graphical model approach with partial correlations": Code: roi-00_mean_ts.txt

```
8679.964844
8621.358398
8566.736328
8562.820312
8551.604492
8551.511719
8565.666992
8550.250977
8532.299805
8551.050781
8534.975586
8544.980469
8573.825195
8561.427734
8570.894531
8591.394531
8582.729492
8566.229492
8571.529297
8573.017578
8556.365234
8560.035156
8551.284180
8545.094727
8554.626953
8562.939453
8559.194336
8567.986328
8567.470703
8544.326172
8552.496094
8559.151367
8533.712891
8538.186523
8557.491211
8573.205078
8527.369141
8560.514648
8591.944336
8570.349609
8562.138672
8575.048828
8547.887695
8527.406250
8536.467773
8560.430664
8550.430664
8569.406250
8575.122070
8578.107422
8578.130859
8586.852539
8570.518555
8585.162109
8592.331055
8590.725586
8583.283203
8533.789062
8499.221680
8507.640625
8520.146484
8513.392578
8503.887695
8514.423828
8508.593750
8523.561523
8525.499023
8513.780273
8513.256836
8522.104492
8507.877930
8506.143555
8510.622070
8523.248047
8558.168945
8560.619141
8574.479492
8588.242188
8566.080078
8556.514648
8555.594727
8548.541992
8533.860352
8551.287109
8531.185547
8518.026367
8555.019531
8549.403320
8557.916992
8567.907227
8560.086914
8556.215820
8536.692383
8500.848633
8478.699219
8488.725586
8488.351562
8495.788086
8516.106445
8515.909180
8518.322266
8535.968750
8536.221680
8534.332031
8553.419922
8546.945312
8558.017578
8542.826172
8533.604492
8525.853516
8549.734375
8589.503906
8548.901367
8521.776367
8525.455078
8527.031250
8527.546875
8538.596680
8541.871094
8563.256836
8559.600586
8564.529297
8551.617188
8555.813477
8558.690430
8581.235352
8598.138672
8586.339844
8582.134766
8570.869141
8548.593750
8539.909180
8543.196289
8545.612305
8528.399414
8515.707031
8518.748047
8554.694336
8576.256836
8584.617188
8576.792969
8567.914062
8522.360352
8521.618164
8548.116211
8557.059570
8539.659180
8516.407227
8490.624023
8499.220703
8522.874023
8540.608398
8549.691406
8567.585938
8552.903320
8570.318359
8572.459961
8565.071289
8574.549805
8577.713867
8567.250977
8551.512695
8535.779297
8531.657227
8533.417969
8521.933594
8534.822266
8543.667969
8522.788086
8504.295898
8520.778320
8526.192383
8532.813477
8556.204102
8563.749023
8553.780273
8564.764648
8570.861328
8558.400391
8551.045898
8541.739258
8521.841797
8524.627930
8537.132812
8522.080078
8522.023438
8536.393555
8534.180664
8537.742188
8545.581055
8545.212891
8522.920898
8540.189453
8553.711914
8539.405273
8533.244141
8543.845703
8545.182617
8522.663086
8519.973633
8533.370117
8541.038086
8540.175781
8541.069336
8515.582031
8502.143555
8497.220703
8488.286133
8493.409180
8512.450195
8502.210938
8498.457031
8498.928711
8498.047852
8489.971680
8525.609375
8518.358398
8548.029297
8570.087891
8564.805664
8554.559570
8548.209961
8566.994141
8574.518555
8584.402344
8603.142578
8574.583008
8557.940430
8543.072266
8552.520508
8529.674805
8507.669922
8495.986328
8515.181641
8519.414062
8523.844727
8523.689453
8543.218750
8542.474609
8550.290039
8550.231445
8534.408203
8534.581055
8542.685547
8518.576172
8520.912109
8499.141602
8531.510742
8561.439453
8542.730469
8566.215820
8587.432617
8563.375977
8544.803711
8555.981445
8540.539062
8531.334961
8545.868164
8533.776367
8530.465820
8551.441406
8545.947266
8541.694336
8547.674805
8540.611328
8538.036133
8514.512695
8525.117188
8526.671875
8528.707031
8541.549805
8527.587891
8545.960938
8569.224609
8551.538086
8537.081055
8542.293945
8533.723633
8527.545898
8530.234375
8510.143555
8482.808594
8458.989258
8460.250977
8484.114258
8500.505859
8495.172852
8508.849609
8490.148438
8483.337891
8481.068359
8523.853516
8540.401367
8524.331055
8561.238281
8551.330078
8517.321289
8505.182617
8491.592773
8435.901367
8429.533203
8459.574219
8461.552734
8480.656250
8503.916016
8470.250977
8445.440430
8452.621094
8465.638672
8473.252930
8502.987305
8513.127930
8518.563477
8498.968750
8463.740234
8449.478516
8457.182617
8476.057617
8488.799805
8503.691406
8507.895508
8496.825195
8492.102539
8490.679688
8491.487305
8495.337891
8464.415039
8453.746094
8459.985352
8467.276367
8473.112305
8485.617188
8507.942383
8503.453125
8493.104492
8498.210938
8483.758789
8492.637695
8481.179688
8467.740234
8459.696289
8473.298828
8505.217773
8521.894531
8570.051758
8584.957031
8534.115234
8504.672852
8500.484375
8501.145508
8481.459961
8479.400391
8497.906250
8500.767578
8507.786133
8490.036133
8482.432617
8486.080078
8496.329102
8506.656250
8531.028320
8532.405273
8516.224609
8506.114258
8515.030273
8524.821289
8580.655273
8583.134766
8559.685547
8533.323242
8515.677734
8517.520508
8535.455078
8531.335938
8530.270508
8527.037109
8517.614258
8537.452148
8548.344727
8536.602539
8513.722656
8511.309570
8548.213867
8570.589844
8568.537109
8549.507812
8530.577148
8498.142578
8466.324219
8410.072266
8402.782227
8388.497070
8372.172852
8332.512695
8304.971680
8338.281250
8368.843750
8398.721680
8396.822266
8399.122070
8417.669922
8430.333984
8449.584961
8478.370117
8506.343750
8497.437500
8489.091797
8486.875977
8501.182617
8510.389648
8517.234375
8541.273438
8532.491211
8502.410156
8496.590820
8498.055664
8512.453125
8518.938477
8525.289062
8519.635742
8539.722656
8555.909180
8553.657227
8550.198242
8539.889648
8563.423828
8597.523438
8570.489258
8572.911133
8573.449219
8537.610352
8536.740234
8550.685547
8545.578125
8552.520508
8568.676758
8579.304688
8572.574219
8547.590820
8551.728516
8554.675781
8579.247070
8588.643555
8576.116211
8547.385742
8511.422852
8485.771484
8508.785156
8509.059570
8504.562500
8501.727539
8525.807617
8529.189453
8540.196289
8545.319336
8541.819336
8535.247070
8551.382812
8539.652344
8509.991211
8517.012695
8509.860352
8503.219727
8505.687500
8541.886719
8552.833008
8587.003906
8563.803711
8537.984375
8520.377930
8510.514648
8494.672852
8513.841797
8507.450195
8505.645508
8517.426758
8510.002930
8527.515625
8543.046875
8502.291016
8509.399414
8513.421875
8496.465820
8501.314453
8508.708008
8499.557617
8525.778320
8537.488281
8507.842773
8521.516602
8532.483398
8528.469727
8537.214844
8542.326172
8521.156250
8516.449219
8486.410156
8474.416992
8491.952148
8517.000000
8528.569336
8534.345703
8532.376953
8531.644531
8524.981445
8509.353516
8532.915039
8489.591797
8545.256836
8541.265625
8538.900391
8493.039062
8474.678711
8478.002930
8474.688477
8490.201172
8497.658203
8495.608398
8513.068359
8516.067383
8500.707031
8486.653320
8491.995117
8477.541016
8483.828125
8524.452148
8507.646484
8506.564453
8477.811523
8462.659180
8482.349609
8515.997070
8528.256836
8522.615234
8493.499023
8447.292969
8441.687500
8461.336914
8471.456055
8500.424805
8514.511719
8520.760742
8553.490234
8514.472656
8497.589844
8483.164062
8487.415039
8498.616211
8514.953125
8517.343750
8518.693359
8524.257812
8500.000000
8516.435547
8503.555664
8520.198242
8534.486328
8524.490234
8534.578125
8551.274414
8530.433594
8553.010742
8538.311523
8525.555664
8542.029297
8542.440430
8516.070312
8519.048828
8502.169922
8495.266602
8507.606445
8534.842773
8561.882812
8556.174805
8565.455078
8549.016602
8515.201172
8486.250977
8481.615234
8478.848633
8473.949219
8493.270508
8494.785156
8478.303711
8483.514648
8479.795898
8469.866211
8494.094727
8483.883789
8464.838867
8427.291992
8431.444336
8444.989258
8436.844727
8462.732422
8484.131836
8500.974609
8520.353516
8521.054688
8509.024414
8467.430664
8460.004883
8463.495117
8476.295898
8493.196289
8524.180664
8484.814453
8481.617188
8480.046875
8489.534180
8481.982422
8494.626953
8482.188477
8470.207031
8464.769531
8468.825195
8456.552734
8465.536133
8497.175781
8506.656250
8523.500000
8513.029297
8491.682617
8500.454102
8505.606445
8502.865234
8465.560547
8520.321289
8515.264648
8516.287109
8476.215820
8484.749023
8509.948242
8488.200195
8508.444336
8507.970703
8519.181641
8510.361328
8521.337891
8526.800781
8512.097656
8507.746094
8509.103516
8486.267578
8484.345703
8490.366211
8495.768555
8502.600586
8482.845703
8483.504883
8478.948242
8485.360352
8489.717773
8459.913086
8475.733398
8490.508789
8522.163086
8517.144531
8484.308594
8452.965820
8446.105469
8465.212891
8472.496094
8484.932617
8501.862305
8486.027344
8464.820312
8463.694336
8468.004883
8474.378906
8481.085938
8478.958008
8481.006836
8471.743164
8503.439453
8504.831055
8513.394531
8506.550781
8502.413086
8485.732422
8477.802734
8473.359375
8453.895508
8460.659180
8468.867188
8444.281250
8442.177734
8438.332031
8425.107422
8420.502930
8441.610352
8477.303711
8483.210938
8500.212891
8495.213867
8476.275391
8478.099609
8488.507812
8493.484375
8469.036133
8458.210938
8473.191406
8493.804688
8488.831055
8506.398438
8495.239258
8475.009766
8470.859375
8464.619141
8476.343750
8486.541016
8512.778320
8511.615234
8502.499023
8489.112305
8470.955078
8463.242188
8445.338867
8446.998047
8452.248047
8460.956055
8467.155273
8459.449219
8469.217773
8489.757812
8514.625977
8502.400391
8493.532227
8487.059570
8454.574219
8454.107422
8475.293945
8482.909180
8466.522461
8526.212891
8551.444336
8520.533203
8492.323242
8474.276367
8445.184570
8435.640625
8454.474609
8487.639648
8500.862305
8531.687500
8542.797852
8526.879883
8496.500977
8478.912109
8503.037109
8500.339844
8494.879883
8521.248047
8500.372070
8469.746094
8431.160156
8425.211914
8439.463867
8443.804688
8458.377930
8463.800781
8458.120117
8433.473633
8436.020508
8481.461914
8506.422852
8522.388672
8516.462891
8515.385742
8493.829102
8470.105469
8489.747070
8521.876953
8517.921875
8504.400391
8484.781250
8474.462891
8462.639648
8407.854492
8369.220703
8353.098633
8339.072266
8336.156250
8344.553711
8371.845703
8383.635742
8399.332031
8417.752930
8446.038086
8476.561523
8508.004883
8539.883789
8527.282227
8542.202148
8537.301758
8534.211914
8527.435547
8519.437500
8513.047852
8521.256836
8528.962891
8521.737305
8523.832031
8527.191406
8537.086914
8547.995117
8564.052734
8570.166016
8548.906250
8531.584961
8557.624023
8551.204102
8524.681641
8507.192383
8518.500977
8494.226562
8491.568359
8478.782227
8454.797852
8463.152344
8467.643555
8482.796875
8501.962891
8527.419922
8531.458984
8526.753906
8506.012695
8486.624023
8490.651367
8474.528320
8485.765625
8508.502930
8491.241211
8483.431641
8483.995117
8468.252930
8490.773438
8494.664062
8488.276367
8473.617188
8446.745117
8434.698242
8437.998047
8470.784180
8486.141602
8516.697266
8533.745117
8517.042969
8506.509766
8482.467773
8478.659180
8475.223633
8475.453125
8476.110352
8443.822266
8448.085938
8448.819336
8455.720703
8470.291016
8492.426758
8505.512695
8511.706055
8504.364258
8493.842773
8496.602539
8504.132812
8504.540039
8497.441406
8478.523438
8482.130859
8495.419922
8505.126953
8511.125977
8484.704102
8479.630859
8484.105469
8486.808594
8516.271484
8536.145508
8549.434570
8548.174805
8528.659180
8529.875000
8531.026367
8547.192383
8537.248047
8537.874023
8546.016602
8523.965820
8502.428711
8512.532227
8519.316406
8519.055664
8517.758789
8523.333008
8507.230469
8507.089844
8481.600586
8494.105469
8489.474609
```
