## Supplementary material for "Functional connectivity across the human subcortical auditory system using an autoregressive matrix-Gaussian copula graphical model approach with partial correlations": Code: roi-01_mean_ts.txt

```
11321.666992
11188.329102
11072.796875
11075.463867
11081.797852
11058.047852
11092.886719
11047.444336
11030.729492
11053.178711
11042.288086
11011.830078
11064.021484
11083.675781
11038.864258
11075.479492
11117.276367
11053.583984
11047.555664
11107.482422
11037.623047
11071.167969
11058.891602
11025.924805
11050.584961
11074.588867
11010.022461
11004.467773
11021.167969
11029.220703
11082.667969
11102.996094
11149.995117
10988.213867
11076.939453
11104.625977
11007.784180
11010.929688
11134.291016
11093.785156
11084.522461
11057.346680
10971.900391
10878.038086
10975.381836
10975.040039
10895.592773
11020.267578
11036.047852
11009.148438
11023.921875
11005.220703
10943.923828
10986.321289
11015.356445
11071.928711
11096.447266
10998.586914
10926.768555
10964.443359
11037.888672
10970.731445
10986.105469
10981.398438
10936.140625
11029.715820
11005.166016
10988.888672
10987.548828
10953.819336
10932.468750
10980.264648
11010.188477
10926.838867
11053.346680
10996.113281
10953.153320
11020.008789
10955.891602
10915.749023
10924.359375
10954.500000
10946.661133
10976.332031
10967.499023
10945.842773
11014.017578
10963.175781
10968.178711
11012.508789
10975.400391
10933.343750
10973.663086
10891.490234
10885.575195
10925.271484
10885.706055
10941.684570
10968.237305
10989.803711
10906.792969
10940.324219
11003.758789
10971.738281
10962.508789
10970.069336
10968.459961
10991.245117
10944.534180
10962.877930
10912.461914
11029.388672
10994.749023
10966.555664
10967.340820
10956.520508
10895.897461
10933.898438
10996.982422
10976.324219
11029.710938
11076.483398
11067.625977
11033.882812
11008.250000
10955.180664
10977.358398
10993.976562
10982.055664
10986.003906
10928.207031
10903.238281
11026.020508
10978.666016
10942.047852
10968.257812
10952.102539
10966.620117
11015.658203
11004.487305
10947.492188
10950.838867
10898.972656
10908.162109
10932.117188
10934.767578
10886.402344
10907.843750
10859.799805
10860.502930
10894.261719
10935.575195
10927.508789
10965.174805
10955.766602
10916.413086
10976.675781
10912.078125
10877.777344
10905.386719
10942.303711
10849.254883
10878.946289
10853.202148
10807.255859
10815.886719
10834.332031
10822.718750
10814.911133
10817.710938
10843.508789
10806.345703
10812.557617
10843.560547
10857.639648
10907.736328
10938.673828
10976.223633
10996.520508
10869.913086
10936.332031
10926.788086
10838.268555
10858.193359
10855.224609
10870.503906
10910.733398
10927.728516
10912.645508
10853.549805
10859.458984
10853.035156
10855.457031
10823.346680
10830.719727
10822.994141
10782.527344
10835.907227
10849.197266
10813.218750
10873.912109
10824.691406
10763.500000
10932.419922
10872.908203
10867.602539
10909.289062
10874.838867
10843.403320
10854.384766
10927.055664
10885.439453
10877.064453
10832.242188
10835.478516
10868.909180
10844.992188
10869.715820
10924.261719
10982.263672
10918.017578
10905.496094
10948.687500
10955.718750
10931.479492
11003.455078
10945.486328
10784.217773
10833.385742
10909.148438
10818.073242
10725.416992
10792.075195
10802.474609
10808.590820
10847.415039
10831.811523
10891.317383
10897.696289
10878.526367
10882.864258
10893.041016
10914.027344
10918.314453
10938.921875
10873.334961
10876.206055
10871.693359
10893.854492
10940.758789
10918.196289
10904.228516
10898.120117
10774.889648
10804.008789
10834.575195
10770.281250
10848.268555
10797.099609
10760.729492
10787.761719
10827.888672
10786.415039
10765.675781
10902.487305
10798.084961
10785.447266
10824.687500
10834.400391
10771.224609
10777.539062
10747.152344
10672.376953
10778.825195
10778.277344
10731.552734
10869.016602
10916.235352
10797.956055
10760.872070
10849.000000
10776.030273
10754.097656
10759.407227
10753.323242
10758.200195
10808.807617
10812.933594
10848.090820
10814.688477
10797.791016
10858.846680
10852.424805
10811.326172
10782.293945
10899.610352
10867.908203
10799.944336
10789.762695
10738.377930
10718.022461
10752.386719
10686.527344
10710.182617
10786.814453
10782.512695
10706.627930
10775.325195
10775.364258
10802.399414
10830.823242
10833.372070
10768.856445
10762.359375
10747.452148
10753.245117
10795.560547
10807.683594
10827.242188
10784.250977
10848.879883
10841.560547
10834.048828
10854.859375
10826.369141
10799.876953
10794.073242
10733.130859
10719.141602
10768.040039
10726.600586
10764.665039
10835.083984
10788.584961
10707.003906
10735.485352
10798.810547
10742.587891
10723.540039
10690.469727
10686.179688
10718.632812
10766.303711
10801.090820
10857.038086
10896.319336
10875.447266
10828.532227
10897.591797
10838.262695
10740.303711
10644.245117
10659.191406
10682.856445
10660.952148
10688.983398
10649.126953
10681.095703
10779.791016
10743.867188
10807.193359
10848.043945
10938.437500
10890.281250
10862.755859
10784.950195
10857.573242
10904.997070
10911.784180
10841.030273
10837.678711
10695.311523
10791.209961
10842.049805
10769.648438
10737.402344
10749.254883
10798.983398
10791.667969
10801.798828
10899.811523
10911.062500
10950.432617
10934.413086
10936.349609
10862.819336
10803.180664
10774.710938
10625.583008
10576.605469
10526.917969
10541.185547
10460.563477
10434.623047
10476.689453
10455.249023
10486.276367
10559.263672
10494.456055
10550.680664
10611.336914
10706.497070
10716.075195
10728.840820
10786.062500
10774.595703
10736.514648
10666.329102
10722.916992
10703.220703
10719.921875
10734.200195
10812.773438
10755.665039
10713.419922
10728.374023
10787.114258
10751.934570
10808.583984
10834.636719
10765.246094
10801.625977
10830.553711
10766.656250
10847.742188
10794.141602
10933.891602
10917.542969
10910.847656
10873.379883
10832.250977
10713.183594
10776.990234
10753.521484
10733.854492
10714.852539
10815.640625
10743.781250
10701.125977
10774.065430
10696.115234
10780.147461
10771.102539
10763.184570
10692.763672
10748.487305
10691.281250
10614.421875
10657.944336
10614.092773
10644.542969
10732.992188
10699.919922
10736.246094
10779.153320
10829.228516
10731.308594
10753.526367
10709.447266
10641.684570
10671.140625
10644.685547
10597.789062
10624.838867
10687.920898
10676.811523
10774.182617
10727.696289
10681.188477
10706.894531
10702.301758
10637.877930
10703.215820
10752.530273
10674.051758
10728.206055
10692.934570
10714.529297
10775.821289
10825.492188
10762.708984
10748.555664
10725.733398
10612.040039
10671.074219
10657.083008
10697.308594
10744.161133
10773.223633
10746.067383
10753.933594
10774.741211
10756.779297
10753.689453
10782.412109
10770.549805
10725.055664
10686.797852
10650.307617
10637.375977
10690.556641
10661.377930
10715.284180
10781.733398
10727.090820
10723.701172
10750.540039
10685.915039
10638.398438
10713.361328
10770.793945
10730.761719
10665.624023
10684.688477
10604.697266
10698.673828
10685.580078
10686.014648
10670.012695
10781.867188
10664.432617
10683.374023
10718.385742
10732.869141
10653.606445
10736.960938
10716.595703
10627.796875
10642.794922
10642.983398
10588.497070
10758.955078
10698.289062
10690.439453
10701.741211
10664.044922
10632.666016
10628.193359
10681.079102
10626.979492
10611.679688
10692.306641
10713.377930
10654.845703
10763.590820
10646.786133
10616.474609
10664.744141
10714.249023
10664.424805
10710.065430
10752.038086
10719.636719
10759.434570
10715.521484
10716.643555
10717.525391
10739.421875
10692.891602
10768.275391
10708.539062
10642.755859
10667.661133
10616.957031
10629.764648
10610.474609
10669.153320
10639.990234
10666.996094
10723.323242
10681.324219
10653.602539
10685.149414
10655.173828
10709.183594
10667.101562
10672.084961
10545.847656
10625.758789
10654.479492
10671.799805
10612.666016
10601.575195
10616.242188
10645.359375
10646.042969
10637.508789
10667.132812
10579.277344
10625.067383
10679.750000
10653.482422
10596.093750
10601.031250
10632.584961
10619.701172
10686.729492
10663.210938
10621.055664
10654.119141
10608.130859
10608.106445
10664.374023
10698.697266
10741.102539
10695.472656
10796.544922
10682.266602
10558.889648
10614.375977
10623.696289
10597.977539
10646.365234
10603.244141
10589.139648
10735.786133
10641.869141
10582.073242
10620.955078
10675.419922
10667.891602
10691.391602
10657.359375
10640.350586
10707.688477
10690.569336
10588.709961
10647.282227
10711.080078
10764.258789
10740.333008
10700.236328
10757.264648
10694.060547
10704.163086
10638.840820
10722.836914
10676.035156
10733.929688
10749.105469
10713.374023
10716.096680
10759.683594
10685.178711
10686.048828
10730.538086
10761.849609
10649.885742
10695.619141
10702.223633
10623.153320
10664.859375
10781.846680
10711.391602
10710.684570
10727.726562
10718.620117
10661.604492
10676.713867
10650.771484
10627.014648
10674.619141
10637.425781
10665.610352
10691.658203
10718.570312
10588.879883
10586.780273
10657.124023
10627.552734
10609.981445
10659.145508
10593.167969
10604.753906
10637.596680
10665.099609
10652.902344
10705.337891
10684.615234
10638.246094
10711.198242
10690.595703
10670.728516
10664.937500
10637.666992
10623.097656
10519.926758
10497.870117
10533.742188
10471.282227
10544.961914
10655.185547
10699.150391
10715.742188
10637.052734
10620.583008
10681.367188
10683.097656
10684.819336
10665.797852
10560.336914
10594.049805
10636.413086
10589.495117
10642.189453
10674.908203
10658.111328
10640.065430
10725.123047
10746.254883
10695.482422
10690.801758
10616.007812
10535.994141
10568.078125
10612.281250
10619.909180
10534.214844
10523.463867
10618.286133
10533.041016
10605.200195
10617.130859
10555.290039
10665.038086
10729.253906
10611.291016
10666.580078
10671.183594
10671.753906
10650.027344
10639.702148
10659.846680
10639.991211
10660.535156
10690.314453
10782.014648
10735.562500
10679.312500
10642.773438
10561.091797
10574.145508
10684.084961
10662.632812
10668.394531
10721.220703
10757.127930
10746.203125
10714.079102
10702.797852
10747.974609
10674.268555
10738.136719
10734.029297
10694.250000
10652.558594
10672.538086
10587.670898
10551.531250
10589.171875
10619.292969
10622.254883
10581.044922
10568.851562
10675.552734
10786.183594
10744.957031
10771.789062
10713.384766
10666.167969
10599.985352
10649.062500
10786.364258
10718.257812
10753.456055
10648.055664
10550.358398
10443.560547
10364.715820
10390.523438
10343.772461
10291.688477
10322.007812
10401.479492
10479.470703
10460.972656
10478.329102
10572.329102
10576.750977
10630.298828
10632.608398
10639.407227
10616.632812
10598.102539
10559.110352
10595.411133
10595.630859
10627.292969
10656.022461
10612.428711
10607.635742
10610.452148
10626.815430
10613.720703
10740.254883
10769.791016
10777.735352
10757.990234
10720.108398
10713.611328
10697.978516
10733.635742
10748.731445
10675.397461
10614.367188
10581.567383
10545.558594
10586.595703
10611.757812
10647.381836
10627.706055
10671.178711
10686.527344
10612.520508
10614.148438
10576.590820
10539.078125
10629.467773
10635.694336
10582.062500
10651.421875
10642.602539
10601.837891
10635.347656
10690.306641
10655.240234
10699.514648
10733.575195
10677.797852
10643.588867
10651.623047
10722.923828
10711.064453
10715.902344
10705.864258
10699.907227
10679.373047
10796.067383
10703.512695
10622.367188
10661.296875
10651.525391
10611.547852
10594.610352
10607.950195
10522.592773
10582.231445
10584.997070
10644.645508
10647.833984
10713.858398
10577.662109
10543.065430
10614.666992
10589.170898
10638.032227
10698.855469
10697.582031
10608.229492
10667.713867
10674.022461
10653.437500
10705.336914
10648.048828
10608.902344
10617.316406
10647.298828
10716.249023
10700.673828
10703.421875
10733.091797
10686.665039
10720.801758
10698.611328
10703.752930
10688.627930
10696.364258
10672.768555
10602.250977
10545.874023
10575.478516
10589.817383
10678.819336
10599.434570
10554.409180
10566.526367
10651.645508
10588.930664
10607.514648
10588.495117
```
