## Supplementary material for "Functional connectivity across the human subcortical auditory system using an autoregressive matrix-Gaussian copula graphical model approach with partial correlations": Code: roi-02_mean_ts.txt

```
10046.395508
9979.333984
9891.205078
9882.165039
9872.579102
9858.174805
9863.746094
9882.822266
9853.945312
9880.475586
9894.595703
9896.833984
9902.563477
9903.656250
9901.438477
9917.695312
9902.925781
9877.171875
9855.442383
9870.921875
9864.440430
9862.927734
9862.415039
9847.888672
9856.035156
9881.470703
9868.668945
9871.365234
9885.370117
9879.644531
9859.886719
9843.689453
9824.854492
9820.656250
9838.799805
9854.947266
9856.869141
9896.198242
9901.974609
9861.749023
9836.057617
9838.895508
9834.209961
9827.382812
9838.858398
9842.625000
9834.945312
9851.363281
9835.812500
9831.760742
9843.818359
9833.990234
9860.343750
9873.782227
9886.120117
9858.133789
9867.724609
9835.716797
9806.846680
9818.464844
9828.393555
9813.700195
9808.507812
9776.982422
9785.934570
9811.312500
9804.504883
9817.645508
9839.458008
9838.985352
9829.241211
9821.332031
9820.872070
9821.639648
9844.533203
9864.216797
9861.917969
9858.670898
9831.656250
9798.535156
9821.307617
9807.515625
9809.103516
9839.933594
9839.056641
9824.856445
9839.661133
9855.628906
9841.904297
9850.971680
9831.414062
9813.311523
9809.882812
9791.461914
9779.660156
9789.367188
9791.942383
9810.861328
9824.617188
9833.470703
9816.832031
9812.872070
9813.963867
9811.064453
9824.469727
9833.991211
9838.010742
9833.058594
9795.035156
9782.910156
9803.563477
9845.662109
9843.583984
9825.542969
9812.806641
9803.164062
9791.085938
9796.388672
9806.984375
9794.524414
9814.000000
9842.869141
9837.693359
9847.771484
9844.883789
9837.000000
9831.223633
9816.958008
9818.333984
9814.817383
9801.756836
9787.675781
9809.762695
9790.026367
9771.522461
9800.122070
9808.721680
9825.411133
9837.773438
9853.048828
9832.601562
9807.383789
9801.599609
9773.371094
9790.905273
9790.863281
9780.281250
9779.241211
9785.778320
9773.476562
9795.438477
9814.406250
9811.184570
9828.952148
9843.277344
9826.613281
9818.263672
9785.556641
9775.935547
9793.156250
9770.597656
9768.132812
9780.182617
9733.142578
9721.403320
9738.539062
9740.815430
9760.135742
9752.445312
9751.382812
9755.112305
9760.794922
9769.580078
9767.426758
9787.197266
9785.956055
9773.876953
9785.235352
9779.539062
9772.072266
9797.168945
9802.948242
9789.609375
9811.200195
9819.617188
9824.917969
9811.709961
9794.317383
9770.191406
9766.514648
9779.569336
9775.021484
9777.568359
9794.952148
9782.242188
9771.186523
9765.717773
9768.867188
9761.541992
9761.742188
9783.053711
9786.969727
9765.264648
9771.200195
9753.685547
9755.498047
9779.865234
9759.891602
9758.019531
9742.588867
9723.958984
9721.191406
9747.183594
9764.164062
9767.654297
9774.164062
9784.306641
9784.090820
9796.475586
9823.686523
9799.171875
9780.947266
9802.284180
9827.644531
9856.765625
9856.012695
9829.861328
9771.735352
9750.662109
9739.904297
9727.358398
9716.892578
9720.390625
9732.846680
9749.895508
9749.566406
9731.572266
9756.864258
9767.146484
9774.346680
9800.709961
9798.305664
9772.443359
9778.362305
9782.907227
9775.722656
9776.291992
9808.144531
9816.886719
9822.674805
9803.691406
9815.590820
9818.642578
9789.440430
9773.398438
9776.170898
9774.021484
9769.140625
9773.951172
9769.176758
9789.556641
9808.824219
9781.829102
9770.260742
9780.663086
9778.866211
9786.704102
9800.095703
9797.175781
9765.647461
9774.291016
9777.749023
9767.053711
9787.347656
9771.745117
9760.943359
9773.487305
9792.894531
9777.231445
9790.791016
9765.490234
9727.912109
9703.499023
9715.686523
9710.907227
9744.194336
9753.742188
9744.212891
9746.860352
9734.223633
9735.839844
9787.576172
9790.270508
9788.441406
9808.242188
9803.836914
9755.311523
9731.958984
9700.917969
9653.051758
9647.975586
9674.941406
9680.097656
9690.418945
9711.890625
9681.696289
9670.994141
9682.659180
9710.666016
9716.205078
9727.103516
9749.866211
9708.314453
9698.862305
9685.517578
9681.511719
9697.531250
9730.048828
9725.880859
9739.348633
9748.283203
9744.732422
9729.797852
9727.109375
9710.218750
9687.770508
9689.102539
9670.655273
9676.583008
9679.711914
9666.307617
9686.946289
9738.859375
9721.882812
9713.942383
9716.148438
9726.441406
9717.825195
9705.481445
9681.361328
9689.012695
9677.871094
9710.958008
9754.392578
9793.501953
9835.409180
9800.778320
9725.684570
9706.250000
9716.287109
9707.499023
9723.990234
9706.891602
9690.696289
9701.229492
9691.720703
9672.964844
9683.687500
9714.247070
9737.609375
9736.882812
9772.399414
9763.848633
9771.561523
9765.222656
9762.692383
9809.055664
9820.989258
9790.239258
9767.543945
9745.172852
9728.750977
9755.615234
9750.439453
9729.914062
9728.752930
9729.083984
9715.428711
9747.187500
9752.124023
9771.559570
9800.609375
9842.432617
9843.416992
9813.955078
9768.506836
9748.881836
9750.526367
9724.113281
9674.450195
9616.118164
9587.939453
9561.939453
9562.534180
9543.553711
9555.341797
9596.258789
9629.760742
9621.196289
9638.890625
9668.534180
9693.399414
9712.876953
9718.685547
9727.365234
9733.145508
9718.420898
9697.431641
9705.393555
9719.835938
9731.684570
9751.891602
9760.390625
9756.586914
9770.834961
9762.520508
9763.761719
9746.833008
9764.191406
9799.469727
9820.564453
9831.582031
9828.117188
9825.898438
9786.902344
9786.926758
9820.250000
9835.021484
9817.584961
9815.099609
9805.390625
9781.706055
9804.076172
9810.542969
9796.408203
9806.616211
9813.628906
9791.865234
9779.018555
9808.039062
9817.882812
9833.416992
9851.976562
9824.434570
9786.700195
9770.935547
9752.175781
9733.965820
9747.793945
9741.071289
9724.533203
9743.060547
9762.495117
9765.933594
9788.051758
9796.214844
9765.997070
9788.020508
9775.486328
9752.918945
9761.926758
9731.619141
9712.164062
9727.712891
9739.844727
9789.558594
9833.781250
9810.002930
9789.777344
9781.499023
9763.789062
9744.593750
9748.573242
9752.203125
9736.182617
9743.173828
9766.599609
9779.414062
9805.956055
9811.869141
9807.776367
9795.006836
9760.370117
9725.121094
9734.555664
9753.411133
9773.218750
9786.547852
9773.847656
9759.062500
9766.754883
9783.730469
9775.806641
9767.709961
9748.488281
9726.011719
9719.678711
9712.078125
9717.228516
9739.205078
9777.487305
9777.595703
9779.347656
9774.500977
9749.672852
9750.141602
9778.899414
9755.633789
9766.594727
9767.194336
9762.036133
9724.583008
9721.271484
9729.448242
9708.537109
9715.084961
9736.716797
9728.468750
9739.943359
9737.952148
9717.553711
9708.323242
9721.299805
9709.239258
9707.120117
9720.985352
9728.713867
9713.714844
9703.480469
9690.629883
9699.242188
9760.081055
9767.000977
9763.165039
9728.977539
9709.887695
9707.656250
9719.705078
9742.695312
9747.940430
9773.014648
9807.945312
9793.634766
9769.795898
9748.941406
9707.441406
9705.400391
9742.015625
9748.806641
9752.412109
9774.205078
9742.557617
9728.509766
9727.363281
9735.837891
9742.106445
9782.185547
9770.686523
9783.481445
9806.729492
9775.244141
9768.676758
9762.431641
9767.556641
9758.557617
9760.773438
9764.443359
9736.230469
9742.167969
9757.631836
9753.962891
9767.280273
9808.950195
9818.078125
9829.535156
9818.703125
9788.460938
9750.845703
9709.804688
9737.790039
9733.886719
9709.363281
9733.943359
9737.697266
9723.252930
9721.250000
9707.502930
9705.018555
9699.478516
9707.340820
9704.943359
9687.350586
9699.711914
9724.051758
9727.444336
9760.566406
9792.776367
9790.410156
9764.496094
9741.767578
9721.956055
9707.282227
9702.930664
9718.184570
9716.119141
9733.143555
9749.713867
9719.702148
9714.446289
9731.975586
9721.880859
9723.349609
9743.628906
9728.713867
9741.423828
9748.791016
9728.569336
9718.193359
9757.601562
9752.169922
9765.551758
9774.523438
9752.309570
9739.051758
9758.621094
9755.156250
9718.663086
9740.124023
9740.591797
9743.397461
9707.257812
9715.617188
9737.248047
9757.606445
9734.162109
9755.051758
9762.234375
9747.377930
9740.312500
9733.683594
9736.991211
9728.848633
9750.897461
9753.838867
9745.925781
9744.818359
9742.448242
9724.896484
9742.863281
9751.100586
9728.809570
9726.946289
9722.811523
9717.653320
9725.868164
9757.773438
9762.200195
9742.015625
9707.877930
9682.519531
9672.191406
9695.889648
9716.244141
9704.745117
9715.942383
9711.073242
9676.057617
9684.869141
9707.706055
9695.767578
9706.218750
9729.917969
9708.859375
9717.555664
9731.300781
9750.330078
9762.369141
9752.325195
9743.066406
9713.420898
9713.596680
9715.152344
9731.190430
9722.853516
9724.585938
9722.000977
9663.195312
9645.879883
9653.835938
9641.809570
9651.750000
9707.669922
9751.182617
9759.735352
9753.333984
9718.666016
9706.479492
9698.671875
9733.078125
9712.460938
9695.032227
9708.111328
9708.188477
9695.427734
9690.004883
9690.591797
9668.288086
9684.159180
9689.954102
9698.705078
9703.911133
9728.048828
9726.811523
9706.500977
9694.998047
9690.324219
9689.598633
9676.475586
9685.790039
9686.563477
9683.752930
9695.608398
9690.244141
9673.675781
9731.650391
9738.130859
9716.196289
9721.414062
9711.051758
9691.234375
9670.085938
9687.012695
9689.409180
9690.690430
9748.156250
9777.950195
9766.555664
9735.975586
9727.975586
9699.373047
9656.068359
9663.194336
9699.822266
9730.450195
9739.281250
9758.096680
9751.572266
9708.837891
9703.270508
9728.163086
9722.274414
9724.773438
9729.750977
9723.028320
9696.070312
9669.331055
9651.179688
9651.252930
9646.949219
9677.074219
9700.840820
9717.561523
9673.105469
9667.061523
9701.264648
9727.040039
9750.909180
9762.637695
9757.580078
9745.930664
9710.298828
9734.202148
9760.276367
9769.096680
9760.630859
9755.753906
9731.399414
9699.416992
9609.673828
9553.522461
9539.342773
9555.554688
9544.710938
9571.706055
9569.248047
9594.890625
9592.025391
9615.625000
9659.887695
9692.305664
9704.059570
9703.278320
9723.544922
9738.106445
9737.729492
9748.536133
9742.017578
9735.545898
9729.500000
9728.761719
9741.677734
9742.505859
9743.441406
9767.092773
9782.716797
9790.017578
9786.200195
9791.265625
9743.700195
9732.288086
9750.030273
9755.261719
9751.672852
9741.958984
9742.992188
9725.133789
9705.176758
9703.517578
9667.714844
9681.393555
9685.518555
9700.819336
9717.173828
9713.915039
9744.037109
9735.103516
9721.702148
9740.865234
9719.166992
9692.534180
9701.606445
9701.047852
9693.090820
9699.363281
9706.107422
9710.344727
9721.233398
9740.949219
9721.736328
9690.665039
9668.326172
9648.149414
9656.298828
9676.447266
9706.514648
9714.458008
9747.611328
9755.116211
9723.604492
9691.539062
9690.999023
9699.990234
9708.750977
9701.764648
9692.000977
9660.894531
9652.567383
9680.770508
9691.530273
9710.440430
9735.219727
9743.115234
9744.296875
9745.529297
9733.557617
9735.569336
9741.431641
9734.043945
9729.586914
9737.606445
9748.700195
9769.079102
9769.968750
9744.576172
9728.668945
9721.731445
9739.807617
9759.479492
9777.765625
9794.125000
9775.674805
9750.013672
9767.900391
9763.045898
9764.042969
9785.149414
9793.906250
9782.616211
9774.961914
9761.562500
9741.393555
9758.012695
9787.544922
9785.961914
9788.995117
9776.882812
9758.336914
9724.002930
9741.649414
9740.423828
```
