## Supplementary material for "Functional connectivity across the human subcortical auditory system using an autoregressive matrix-Gaussian copula graphical model approach with partial correlations": Code: roi-03_mean_ts.txt

```
10827.226562
10703.853516
10583.631836
10591.968750
10580.783203
10548.302734
10552.201172
10545.697266
10521.600586
10578.620117
10583.128906
10562.786133
10583.429688
10626.636719
10576.468750
10656.315430
10676.921875
10629.126953
10545.218750
10566.300781
10629.799805
10640.878906
10563.682617
10608.960938
10620.713867
10599.614258
10571.608398
10597.264648
10632.599609
10594.620117
10580.615234
10604.959961
10574.454102
10539.216797
10622.171875
10658.124023
10565.750000
10598.290039
10651.220703
10656.117188
10569.458984
10523.907227
10567.674805
10511.837891
10518.616211
10515.801758
10487.177734
10539.774414
10549.562500
10576.582031
10605.110352
10559.829102
10548.646484
10576.631836
10649.391602
10580.258789
10657.837891
10603.915039
10513.985352
10537.704102
10594.320312
10592.309570
10582.851562
10540.168945
10590.902344
10619.482422
10643.223633
10663.783203
10653.267578
10615.331055
10617.960938
10600.111328
10645.787109
10567.154297
10611.564453
10636.784180
10582.270508
10565.360352
10572.941406
10481.576172
10557.058594
10571.645508
10597.915039
10618.635742
10612.120117
10574.405273
10575.594727
10668.715820
10605.603516
10585.965820
10566.216797
10523.680664
10539.856445
10544.663086
10522.072266
10482.825195
10526.059570
10517.299805
10542.037109
10566.572266
10540.266602
10583.699219
10569.749023
10543.542969
10538.309570
10554.040039
10529.773438
10502.541016
10494.435547
10467.541016
10546.950195
10613.471680
10663.012695
10620.167969
10573.463867
10510.052734
10443.361328
10509.783203
10560.550781
10525.135742
10540.947266
10588.645508
10573.949219
10581.600586
10568.100586
10528.378906
10588.334961
10585.834961
10537.027344
10489.319336
10488.413086
10487.212891
10478.667969
10564.869141
10556.399414
10620.459961
10623.474609
10578.275391
10569.188477
10548.553711
10532.185547
10597.709961
10562.534180
10510.516602
10484.701172
10505.845703
10451.819336
10432.980469
10486.350586
10483.547852
10486.444336
10528.732422
10521.375977
10526.837891
10586.485352
10527.827148
10561.186523
10492.399414
10474.082031
10486.115234
10464.492188
10442.711914
10425.326172
10385.185547
10375.311523
10379.120117
10458.138672
10473.334961
10402.790039
10414.185547
10437.916016
10481.578125
10435.002930
10475.975586
10487.202148
10522.771484
10538.440430
10539.028320
10506.260742
10432.841797
10498.898438
10485.963867
10404.091797
10398.188477
10461.258789
10454.074219
10503.094727
10450.915039
10453.959961
10456.904297
10467.837891
10436.850586
10438.938477
10464.845703
10458.115234
10417.783203
10407.495117
10381.180664
10473.402344
10471.289062
10467.028320
10422.249023
10433.964844
10421.382812
10386.887695
10423.475586
10450.255859
10450.815430
10449.261719
10471.780273
10448.809570
10450.070312
10423.677734
10462.889648
10473.937500
10415.121094
10482.418945
10501.950195
10525.146484
10533.940430
10508.337891
10453.807617
10467.304688
10459.654297
10487.040039
10576.056641
10553.992188
10439.532227
10379.238281
10426.415039
10457.330078
10448.090820
10518.443359
10493.232422
10456.725586
10458.104492
10428.613281
10478.406250
10539.903320
10525.749023
10528.027344
10515.725586
10461.549805
10467.245117
10468.870117
10470.522461
10496.534180
10517.721680
10508.984375
10596.248047
10617.028320
10568.299805
10544.369141
10489.471680
10451.405273
10498.568359
10426.617188
10426.718750
10423.774414
10449.393555
10438.062500
10466.322266
10413.596680
10417.769531
10463.930664
10477.534180
10422.062500
10473.315430
10500.177734
10447.001953
10426.864258
10405.722656
10362.431641
10324.426758
10398.611328
10351.614258
10440.755859
10461.643555
10461.504883
10494.309570
10454.034180
10431.663086
10401.161133
10407.262695
10395.077148
10458.821289
10509.251953
10498.767578
10536.788086
10481.511719
10441.639648
10495.923828
10440.255859
10445.312500
10470.537109
10535.990234
10528.599609
10395.745117
10324.584961
10281.624023
10300.658203
10320.634766
10350.127930
10354.184570
10361.710938
10377.333008
10335.908203
10341.000977
10366.740234
10371.171875
10407.601562
10429.995117
10357.145508
10344.774414
10361.280273
10399.142578
10419.202148
10408.717773
10465.953125
10479.020508
10458.716797
10441.415039
10480.472656
10474.016602
10503.197266
10439.745117
10356.958008
10340.722656
10383.796875
10360.582031
10363.355469
10426.017578
10532.216797
10470.158203
10388.560547
10354.796875
10425.389648
10388.450195
10360.161133
10287.719727
10326.416016
10315.102539
10334.707031
10393.447266
10519.591797
10604.245117
10512.413086
10489.047852
10396.791992
10394.252930
10356.502930
10320.728516
10305.230469
10261.853516
10345.472656
10383.308594
10361.822266
10362.117188
10368.294922
10432.335938
10484.017578
10540.867188
10503.142578
10520.002930
10467.215820
10449.097656
10477.082031
10503.739258
10538.117188
10511.230469
10387.708008
10388.001953
10439.150391
10429.788086
10374.371094
10411.726562
10365.752930
10415.131836
10405.533203
10452.850586
10535.051758
10580.684570
10552.145508
10544.448242
10514.487305
10510.672852
10499.995117
10526.424805
10387.069336
10224.069336
10131.145508
10161.732422
10143.045898
10071.344727
10094.707031
10165.834961
10258.850586
10302.037109
10268.865234
10271.583984
10368.757812
10396.606445
10465.374023
10496.067383
10508.437500
10482.009766
10443.087891
10379.703125
10424.030273
10396.969727
10442.542969
10535.767578
10560.995117
10504.685547
10456.838867
10462.351562
10484.340820
10535.760742
10555.533203
10612.040039
10594.515625
10566.524414
10550.823242
10443.011719
10450.997070
10462.765625
10545.402344
10612.123047
10594.581055
10542.987305
10492.663086
10396.604492
10414.837891
10434.796875
10409.114258
10463.834961
10479.632812
10479.777344
10433.934570
10432.322266
10483.283203
10470.735352
10502.277344
10457.453125
10400.798828
10395.183594
10443.671875
10365.957031
10385.480469
10410.825195
10363.849609
10394.333984
10430.918945
10429.908203
10486.197266
10524.210938
10453.684570
10368.573242
10353.984375
10347.570312
10413.234375
10384.378906
10360.889648
10313.024414
10323.985352
10369.430664
10485.832031
10491.177734
10404.508789
10365.196289
10384.794922
10389.121094
10376.763672
10397.880859
10393.517578
10355.334961
10369.575195
10406.864258
10438.735352
10458.331055
10502.389648
10475.687500
10453.037109
10342.905273
10313.805664
10419.655273
10439.270508
10492.354492
10498.587891
10520.027344
10431.637695
10421.245117
10398.671875
10400.904297
10460.189453
10497.182617
10468.368164
10447.142578
10387.930664
10421.544922
10427.859375
10462.685547
10497.417969
10440.977539
10385.077148
10390.266602
10410.497070
10452.401367
10460.918945
10457.677734
10505.177734
10472.284180
10395.635742
10352.680664
10340.242188
10381.485352
10385.950195
10409.108398
10409.032227
10431.619141
10430.360352
10466.075195
10481.526367
10479.340820
10433.797852
10452.918945
10457.901367
10418.868164
10339.477539
10321.442383
10353.901367
10402.173828
10451.719727
10454.688477
10339.499023
10371.402344
10378.819336
10423.350586
10483.014648
10472.296875
10407.315430
10424.434570
10470.478516
10467.495117
10460.300781
10375.037109
10308.369141
10370.821289
10471.339844
10432.905273
10425.463867
10428.299805
10452.458008
10425.652344
10499.677734
10475.513672
10471.844727
10492.479492
10515.939453
10495.276367
10461.275391
10427.125977
10455.860352
10435.621094
10396.497070
10394.504883
10406.881836
10429.592773
10434.962891
10448.602539
10457.857422
10442.041992
10491.965820
10493.167969
10497.097656
10392.187500
10297.319336
10307.009766
10331.727539
10351.064453
10258.294922
10326.668945
10340.040039
10352.971680
10487.529297
10384.376953
10344.491211
10306.203125
10266.774414
10320.879883
10340.836914
10302.862305
10299.050781
10322.467773
10362.565430
10358.565430
10444.801758
10489.694336
10379.711914
10440.826172
10449.666016
10371.784180
10430.665039
10414.588867
10386.019531
10449.273438
10481.637695
10449.672852
10414.107422
10381.834961
10440.541016
10420.926758
10424.977539
10434.924805
10414.116211
10472.895508
10454.005859
10410.373047
10394.367188
10442.564453
10511.304688
10442.121094
10489.114258
10461.437500
10486.839844
10509.763672
10414.247070
10473.624023
10537.996094
10563.801758
10537.595703
10476.712891
10464.648438
10490.935547
10425.200195
10408.734375
10404.675781
10455.841797
10475.527344
10459.561523
10496.404297
10457.880859
10476.952148
10480.197266
10417.554688
10386.600586
10448.924805
10348.319336
10353.841797
10341.880859
10374.805664
10359.629883
10425.725586
10448.913086
10435.005859
10444.502930
10496.782227
10457.244141
10427.476562
10393.441406
10409.155273
10389.117188
10414.903320
10389.283203
10426.950195
10377.680664
10379.141602
10326.320312
10329.621094
10394.901367
10410.374023
10433.805664
10417.722656
10358.580078
10408.927734
10448.924805
10463.702148
10435.417969
10393.894531
10340.706055
10422.624023
10443.537109
10504.770508
10479.681641
10457.652344
10408.818359
10296.787109
10268.975586
10288.306641
10287.450195
10368.031250
10427.724609
10473.781250
10474.444336
10442.335938
10467.921875
10386.364258
10448.004883
10408.764648
10385.791016
10351.617188
10360.059570
10380.997070
10328.443359
10368.975586
10434.569336
10466.677734
10467.913086
10386.201172
10463.150391
10451.100586
10483.834961
10379.646484
10293.983398
10314.172852
10346.586914
10418.959961
10421.879883
10382.659180
10354.716797
10375.046875
10381.459961
10360.591797
10354.310547
10382.733398
10417.622070
10381.299805
10381.926758
10387.259766
10363.367188
10374.520508
10352.581055
10394.938477
10370.878906
10470.045898
10496.387695
10485.421875
10451.760742
10457.434570
10402.562500
10288.855469
10238.783203
10241.072266
10314.770508
10336.792969
10389.190430
10455.601562
10438.251953
10455.868164
10475.975586
10447.181641
10358.171875
10369.828125
10378.641602
10401.842773
10399.272461
10384.822266
10313.134766
10236.620117
10284.567383
10358.245117
10370.036133
10372.760742
10409.145508
10442.639648
10464.115234
10518.471680
10494.124023
10465.547852
10370.139648
10298.290039
10378.609375
10473.480469
10530.339844
10575.249023
10499.302734
10412.711914
10283.810547
10115.146484
10181.015625
10185.375977
10174.216797
10162.694336
10215.059570
10279.187500
10333.721680
10347.225586
10405.873047
10455.688477
10452.257812
10480.303711
10485.134766
10484.614258
10472.488281
10424.143555
10470.131836
10418.143555
10397.301758
10362.702148
10421.427734
10471.540039
10514.415039
10489.427734
10513.729492
10524.444336
10559.040039
10573.947266
10573.909180
10543.930664
10566.066406
10515.006836
10515.860352
10578.455078
10561.611328
10541.691406
10414.533203
10393.305664
10345.564453
10442.421875
10500.109375
10498.597656
10486.463867
10487.630859
10503.329102
10490.892578
10445.775391
10386.259766
10389.216797
10383.486328
10384.332031
10370.234375
10412.797852
10401.584961
10410.065430
10464.873047
10503.705078
10479.688477
10528.885742
10499.177734
10466.741211
10390.194336
10451.908203
10478.208008
10490.182617
10507.915039
10529.594727
10535.870117
10567.260742
10502.791992
10405.137695
10367.793945
10419.857422
10421.225586
10426.050781
10403.748047
10359.575195
10411.000977
10424.158203
10486.892578
10535.850586
10572.453125
10493.413086
10442.598633
10493.841797
10473.177734
10506.432617
10514.755859
10520.449219
10461.257812
10487.526367
10531.219727
10535.820312
10540.194336
10540.238281
10476.034180
10491.384766
10488.722656
10501.304688
10532.233398
10546.754883
10502.962891
10512.469727
10548.081055
10557.321289
10458.364258
10442.626953
10506.822266
10471.356445
10478.041992
10460.732422
10405.667969
10417.681641
10409.194336
10471.808594
10445.130859
10417.120117
10464.690430
10469.516602
10497.442383
10531.947266
```
