## Supplementary material for "Functional connectivity across the human subcortical auditory system using an autoregressive matrix-Gaussian copula graphical model approach with partial correlations": Code: roi-04_mean_ts.txt

```
8409.773438
8342.821289
8352.330078
8310.276367
8385.404297
8270.416016
8134.095703
8235.809570
8308.964844
8465.376953
8350.284180
8407.941406
8437.129883
8164.374023
8265.621094
8159.656250
8350.390625
8305.854492
8165.831543
8289.947266
8316.545898
8203.767578
8279.160156
8197.787109
8251.013672
8478.033203
8322.060547
8329.123047
8333.431641
8298.269531
8303.546875
8278.988281
8284.962891
8289.107422
8306.939453
8378.758789
8166.913086
8468.844727
8444.831055
8577.888672
8603.458984
8446.999023
8481.356445
8292.785156
8234.793945
8471.834961
8496.566406
8402.305664
8299.513672
8279.188477
8388.744141
8464.185547
8643.467773
8386.042969
8222.070312
8127.696777
8398.708008
8280.439453
8315.136719
8357.210938
8346.849609
8215.065430
8470.224609
8206.851562
8288.698242
8375.771484
8211.500000
8343.588867
8500.109375
8394.141602
8483.994141
8235.054688
8395.673828
8324.626953
8277.684570
8299.319336
8158.315430
8138.440430
8378.992188
8340.953125
8476.396484
8512.806641
8247.287109
8496.076172
8376.070312
8322.069336
8217.190430
8451.343750
8290.779297
8398.254883
8429.439453
8337.628906
8329.082031
8404.089844
8338.122070
8372.751953
8163.690430
8277.259766
8300.877930
8356.262695
8318.805664
8356.316406
8277.047852
8362.103516
8414.485352
8278.835938
8351.233398
8331.222656
8400.198242
8413.302734
8200.445312
8379.628906
8541.120117
8353.266602
8451.666992
8456.541016
8404.560547
8403.435547
8270.080078
8319.659180
8379.124023
8230.816406
8317.288086
8226.324219
8238.618164
8296.916016
8440.029297
8389.949219
8339.113281
8503.375977
8404.889648
8249.207031
8277.437500
8179.764160
8248.410156
8348.972656
8277.612305
8375.268555
8356.869141
8459.798828
8454.863281
8500.976562
8393.997070
8210.521484
8385.902344
8332.026367
8255.391602
8460.500000
8202.312500
8216.791016
8138.134766
8303.640625
8409.292969
8249.630859
8277.259766
8556.523438
8524.837891
8594.597656
8474.060547
8399.172852
8525.841797
8516.095703
8425.324219
8425.383789
8392.336914
8445.427734
8331.750000
8216.901367
8372.480469
8523.683594
8498.735352
8477.488281
8390.885742
8306.200195
8319.661133
8489.852539
8443.761719
8414.025391
8537.794922
8267.862305
8392.483398
8591.729492
8560.582031
8380.689453
8442.686523
8406.050781
8380.660156
8468.148438
8569.459961
8158.236328
8279.282227
8414.716797
8187.994629
8370.538086
8417.970703
8339.558594
8410.858398
8432.265625
8334.570312
8399.896484
8513.610352
8436.994141
8445.921875
8442.323242
8559.275391
8313.759766
8309.895508
8387.242188
8393.382812
8183.077148
8430.440430
8337.041016
8336.031250
8355.895508
8417.632812
8256.558594
8430.205078
8498.619141
8632.491211
8581.646484
8586.257812
8422.278320
8320.641602
8483.470703
8381.055664
8484.653320
8487.642578
8553.437500
8275.158203
8508.335938
8512.654297
8227.980469
8428.885742
8302.897461
8533.543945
8328.087891
8524.479492
8322.845703
8477.733398
8519.055664
8417.449219
8607.960938
8419.447266
8546.146484
8331.335938
8469.108398
8266.648438
8528.627930
8466.420898
8580.388672
8508.025391
8615.156250
8612.826172
8505.099609
8512.133789
8515.800781
8312.469727
8235.312500
8546.576172
8452.083984
8249.750000
8458.987305
8481.136719
8558.156250
8450.283203
8515.656250
8485.121094
8345.498047
8312.362305
8496.218750
8423.015625
8464.619141
8472.544922
8487.140625
8567.357422
8499.533203
8365.276367
8455.978516
8507.728516
8324.218750
8407.759766
8411.789062
8245.085938
8471.423828
8278.617188
8244.830078
8472.279297
8505.290039
8461.584961
8549.927734
8471.927734
8782.562500
8576.867188
8356.773438
8336.228516
8452.990234
8451.306641
8333.906250
8422.841797
8468.603516
8363.937500
8242.197266
8193.886719
8351.499023
8285.865234
8385.683594
8308.413086
8102.395996
8271.009766
8380.510742
8252.483398
8392.003906
8416.392578
8483.154297
8276.974609
8315.269531
8452.044922
8401.389648
8235.641602
8337.149414
8117.398926
8373.238281
8248.803711
8462.839844
8286.934570
8304.708984
8342.724609
8229.681641
8386.222656
8412.271484
8184.828125
8363.984375
8311.577148
8493.088867
8356.794922
8492.181641
8397.090820
8378.797852
8401.624023
8271.953125
8244.362305
8285.137695
8465.195312
8615.375977
8490.910156
8393.810547
8489.241211
8448.005859
8366.457031
8349.171875
8386.009766
8409.000977
8393.241211
8417.773438
8452.719727
8225.466797
8336.434570
8347.427734
8397.595703
8392.558594
8508.754883
8390.230469
8422.455078
8349.929688
8332.507812
8216.167969
8537.277344
8529.603516
8464.746094
8370.255859
8450.542969
8515.021484
8493.433594
8485.640625
8407.819336
8488.335938
8465.751953
8511.720703
8418.996094
8379.427734
8353.987305
8476.984375
8552.156250
8468.637695
8371.531250
8462.177734
8417.373047
8672.144531
8577.167969
8787.437500
8516.798828
8279.269531
8446.916016
8263.899414
8450.669922
8371.807617
8332.963867
8403.163086
8340.824219
8326.152344
8500.356445
8496.996094
8446.619141
8366.147461
8307.888672
8249.103516
8353.889648
8413.770508
8409.879883
8561.656250
8475.826172
8644.468750
8551.113281
8454.218750
8489.930664
8700.892578
8636.247070
8340.953125
8375.453125
8467.982422
8387.853516
8496.887695
8539.105469
8445.019531
8420.964844
8385.977539
8681.607422
8447.915039
8488.578125
8532.412109
8401.507812
8423.890625
8393.785156
8610.773438
8467.253906
8523.557617
8521.380859
8357.452148
8593.310547
8503.707031
8778.734375
8514.487305
8642.083984
8521.263672
8624.563477
8524.830078
8577.486328
8514.044922
8415.409180
8446.707031
8609.881836
8410.395508
8600.199219
8514.574219
8397.305664
8529.958984
8270.717773
8423.648438
8499.593750
8350.351562
8642.599609
8462.406250
8565.625000
8510.931641
8519.634766
8400.188477
8436.207031
8458.822266
8544.098633
8503.406250
8778.777344
8623.982422
8408.884766
8457.181641
8269.664062
8458.781250
8327.311523
8339.827148
8340.552734
8326.018555
8262.766602
8550.950195
8299.335938
8542.718750
8269.050781
8554.464844
8535.455078
8445.282227
8414.011719
8392.955078
8399.093750
8443.740234
8423.418945
8489.435547
8479.925781
8586.402344
8451.425781
8339.650391
8437.372070
8704.948242
8487.562500
8482.312500
8505.822266
8475.816406
8568.933594
8440.482422
8557.015625
8197.780273
8558.840820
8402.480469
8467.799805
8496.102539
8309.078125
8567.793945
8273.459961
8460.528320
8407.961914
8351.770508
8416.912109
8294.330078
8635.105469
8397.786133
8610.597656
8533.266602
8477.220703
8422.444336
8480.664062
8462.535156
8310.323242
8531.081055
8534.746094
8468.929688
8444.005859
8416.244141
8484.449219
8403.152344
8237.646484
8190.323242
8579.626953
8445.503906
8690.914062
8560.253906
8603.021484
8546.955078
8432.933594
8426.400391
8459.162109
8401.349609
8377.545898
8521.655273
8418.146484
8523.859375
8431.001953
8407.743164
8446.357422
8267.240234
8600.623047
8429.129883
8340.494141
8336.061523
8432.767578
8429.699219
8425.184570
8361.671875
8625.474609
8439.269531
8485.330078
8464.077148
8428.940430
8461.398438
8371.525391
8188.265625
8320.712891
8487.123047
8598.333984
8528.142578
8246.605469
8362.757812
8562.460938
8444.345703
8605.833984
8305.158203
8306.200195
8503.333984
8386.982422
8461.306641
8527.796875
8419.320312
8305.605469
8532.501953
8377.210938
8299.385742
8267.836914
8533.947266
8280.451172
8432.099609
8559.683594
8458.117188
8467.060547
8390.550781
8441.921875
8497.979492
8368.703125
8433.833984
8549.726562
8467.023438
8396.796875
8325.823242
8399.260742
8496.182617
8359.022461
8277.806641
8412.907227
8680.933594
8471.210938
8471.305664
8416.041016
8364.982422
8376.228516
8448.725586
8446.552734
8428.842773
8441.031250
8528.166016
8372.496094
8610.873047
8260.046875
8215.416016
8475.208984
8480.885742
8284.227539
8369.767578
8419.762695
8459.799805
8499.724609
8406.928711
8477.857422
8621.505859
8430.423828
8452.957031
8263.020508
8548.222656
8361.194336
8433.279297
8452.921875
8477.574219
8606.451172
8428.992188
8245.895508
8503.266602
8403.400391
8330.546875
8257.755859
8265.458984
8483.156250
8364.374023
8422.695312
8477.507812
8375.203125
8527.902344
8409.454102
8207.976562
8359.586914
8492.517578
8559.626953
8354.606445
8292.493164
8417.181641
8552.779297
8570.147461
8369.527344
8456.565430
8650.702148
8426.938477
8425.515625
8422.587891
8453.351562
8416.820312
8313.627930
8460.937500
8495.995117
8414.988281
8471.111328
8352.365234
8357.298828
8568.375000
8405.983398
8311.960938
8465.013672
8535.134766
8432.878906
8432.527344
8498.357422
8599.583984
8277.151367
8484.775391
8389.145508
8491.656250
8352.429688
8286.207031
8279.458984
8404.454102
8432.601562
8289.243164
8544.243164
8358.739258
8564.417969
8544.443359
8280.430664
8492.108398
8338.711914
8358.871094
8309.830078
8399.181641
8600.314453
8592.689453
8435.372070
8318.845703
8421.053711
8489.057617
8202.882812
8161.811523
8344.265625
8323.960938
8442.253906
8449.386719
8417.962891
8345.382812
8459.957031
8504.296875
8320.339844
8444.490234
8303.576172
8084.766602
8310.000977
8399.724609
8586.572266
8417.408203
8464.681641
8305.284180
8437.570312
8279.534180
8399.596680
8392.419922
8332.062500
8588.861328
8411.496094
8487.635742
8544.871094
8539.080078
8312.026367
8413.748047
8170.381836
8243.458984
8326.697266
8257.412109
8253.111328
8363.462891
8134.220703
8378.570312
8374.090820
8216.683594
8315.834961
8356.978516
8462.573242
8219.679688
8304.906250
8352.398438
8334.887695
8300.904297
8221.699219
8566.569336
8562.162109
8514.860352
8544.636719
8360.525391
8387.923828
8390.880859
8429.941406
8412.457031
8477.794922
8253.819336
8268.695312
8277.611328
8279.168945
8348.541992
8204.208984
8240.838867
8137.905273
8294.044922
8263.962891
8223.633789
8259.673828
8399.999023
8444.054688
8457.498047
8372.675781
8396.226562
8371.432617
8270.570312
8370.986328
8282.332031
8440.654297
8224.111328
8316.537109
8292.361328
8371.940430
8210.704102
8265.599609
8265.392578
8430.445312
8391.502930
8526.093750
8511.512695
8474.652344
8601.476562
8386.074219
8373.988281
8288.805664
8485.490234
8343.145508
8367.732422
8443.141602
8442.160156
8239.330078
8250.858398
8317.455078
8389.582031
8492.255859
8437.724609
8273.061523
8363.131836
8473.765625
8373.673828
8445.584961
8291.701172
8293.847656
8332.917969
8390.892578
8400.315430
8285.156250
8344.541992
8235.556641
8254.335938
8370.859375
8491.886719
8283.367188
8282.828125
8252.219727
8166.651367
8206.162109
8086.108398
8347.546875
8017.271484
8176.742188
8379.090820
8236.052734
8161.427734
8385.555664
8377.473633
8264.677734
8410.128906
8183.399414
8216.191406
8303.810547
8333.234375
8585.845703
8506.863281
8416.613281
8388.707031
8334.720703
8428.851562
8274.396484
8331.056641
8249.561523
8366.927734
8362.387695
8221.968750
8239.846680
8284.245117
8228.402344
8264.681641
8325.692383
8601.771484
8502.089844
8219.731445
8360.180664
8412.785156
8273.123047
8358.507812
8360.678711
8275.915039
8411.121094
8225.474609
8357.905273
8403.847656
8359.776367
8396.955078
8144.626953
8206.648438
```
