## Supplementary material for "Functional connectivity across the human subcortical auditory system using an autoregressive matrix-Gaussian copula graphical model approach with partial correlations": Code: roi-05_mean_ts.txt

```
8779.794922
8793.737305
8753.314453
8713.133789
8752.725586
8753.500000
8765.674805
8723.101562
8588.574219
8546.874023
8766.441406
8678.644531
8642.594727
8578.747070
8694.048828
8586.560547
8735.070312
8623.575195
8625.906250
8629.622070
8737.672852
8724.765625
8824.521484
8787.697266
8624.332031
8732.283203
8654.092773
8789.280273
8633.648438
8535.140625
8674.327148
8627.359375
8697.364258
8697.579102
8681.005859
8747.366211
8671.570312
8703.014648
8675.474609
8551.840820
8795.592773
8630.927734
8778.658203
8574.111328
8501.509766
8619.606445
8606.296875
8408.278320
8838.648438
8601.192383
8600.070312
8639.931641
8734.721680
8510.849609
8648.707031
8671.416016
8480.716797
8684.235352
8629.555664
8506.318359
8589.633789
8585.600586
8730.981445
8653.075195
8623.577148
8502.472656
8715.564453
8612.357422
8566.786133
8656.558594
8727.915039
8604.643555
8733.221680
8685.572266
8600.310547
8725.791016
8541.197266
8644.116211
8627.836914
8636.431641
8618.111328
8599.433594
8713.995117
8665.473633
8883.650391
8577.291016
8597.548828
8635.500000
8454.626953
8653.422852
8644.452148
8577.612305
8560.670898
8547.870117
8686.529297
8708.237305
8780.497070
8673.311523
8644.389648
8700.736328
8647.132812
8533.399414
8625.063477
8646.556641
8705.523438
8884.416016
8697.488281
8663.049805
8514.555664
8708.216797
8711.794922
8633.716797
8613.541016
8624.914062
8467.988281
8729.876953
8415.603516
8469.395508
8505.588867
8583.048828
8401.034180
8325.970703
8538.877930
8610.765625
8645.061523
8780.995117
8673.593750
8602.149414
8670.595703
8594.227539
8591.483398
8631.960938
8589.667969
8475.571289
8650.849609
8532.726562
8588.092773
8853.185547
8702.041016
8742.578125
8703.761719
8530.482422
8743.654297
8599.283203
8444.818359
8621.786133
8643.583008
8513.370117
8588.516602
8603.428711
8449.761719
8497.295898
8527.891602
8498.930664
8583.259766
8585.588867
8565.572266
8616.194336
8868.526367
8741.610352
8659.331055
8696.739258
8664.583008
8698.874023
8662.404297
8528.870117
8664.703125
8691.162109
8564.165039
8750.713867
8613.133789
8660.527344
8661.265625
8644.652344
8623.832031
8701.408203
8632.310547
8558.347656
8604.606445
8678.372070
8435.573242
8612.342773
8570.794922
8383.013672
8643.884766
8566.382812
8628.284180
8640.343750
8630.960938
8649.884766
8627.041992
8694.469727
8573.424805
8582.648438
8578.958984
8569.611328
8649.944336
8545.004883
8688.117188
8678.779297
8686.001953
8521.306641
8611.310547
8555.028320
8615.826172
8583.399414
8485.445312
8477.267578
8533.165039
8534.328125
8443.900391
8562.320312
8430.477539
8517.266602
8592.424805
8559.627930
8446.016602
8614.897461
8750.363281
8510.580078
8529.821289
8672.833984
8684.604492
8514.383789
8621.402344
8600.362305
8551.636719
8657.711914
8508.291992
8669.968750
8667.116211
8550.265625
8566.098633
8449.112305
8476.415039
8721.456055
8694.484375
8586.429688
8606.794922
8772.147461
8525.276367
8655.418945
8662.658203
8429.896484
8472.460938
8541.357422
8539.183594
8459.155273
8451.800781
8446.700195
8587.547852
8418.451172
8577.772461
8482.998047
8473.569336
8426.257812
8440.113281
8468.406250
8480.320312
8457.589844
8390.749023
8518.951172
8593.369141
8490.149414
8476.294922
8523.877930
8476.098633
8402.967773
8647.125977
8547.674805
8470.178711
8505.337891
8345.707031
8439.353516
8431.438477
8479.663086
8514.462891
8437.841797
8663.413086
8515.160156
8415.188477
8532.579102
8394.321289
8427.098633
8378.328125
8336.898438
8372.240234
8580.857422
8641.645508
8191.946289
8379.953125
8694.381836
8233.800781
8168.901367
8306.863281
8209.444336
8451.901367
8501.628906
8490.956055
8443.954102
8387.703125
8315.309570
8380.497070
8588.269531
8299.589844
8459.442383
8441.248047
8420.900391
8442.947266
8328.834961
8439.464844
8435.269531
8542.417969
8503.218750
8293.588867
8406.649414
8226.713867
8334.063477
8634.200195
8387.013672
8419.348633
8521.173828
8343.783203
8572.428711
8484.640625
8466.982422
8493.085938
8451.677734
8555.592773
8479.957031
8403.243164
8511.414062
8519.811523
8523.023438
8658.411133
8627.661133
8427.861328
8359.620117
8493.013672
8424.888672
8634.623047
8614.414062
8494.029297
8461.176758
8613.099609
8600.874023
8356.351562
8491.251953
8441.829102
8457.839844
8514.365234
8352.983398
8504.230469
8491.732422
8528.795898
8488.103516
8468.863281
8525.608398
8435.293945
8497.488281
8467.906250
8527.219727
8488.280273
8558.184570
8701.244141
8506.774414
8478.705078
8250.519531
8483.709961
8347.327148
8532.467773
8558.619141
8483.004883
8419.902344
8523.226562
8438.914062
8353.514648
8533.995117
8472.485352
8416.045898
8126.672852
8387.445312
8290.099609
8248.174805
8182.515625
8573.871094
8559.868164
8649.568359
8453.742188
8496.629883
8281.068359
8439.671875
8437.612305
8382.879883
8490.250977
8362.782227
8329.909180
8320.709961
8499.041016
8506.628906
8512.160156
8455.330078
8594.184570
8454.809570
8551.412109
8447.548828
8428.185547
8501.304688
8471.882812
8618.632812
8567.383789
8562.000977
8607.982422
8501.663086
8573.703125
8351.099609
8553.143555
8401.851562
8436.813477
8401.496094
8433.475586
8446.625977
8402.836914
8577.264648
8408.470703
8424.971680
8350.020508
8479.816406
8335.855469
8316.585938
8365.952148
8375.683594
8298.850586
8336.359375
8370.447266
8284.363281
8296.330078
8523.971680
8454.476562
8456.797852
8488.280273
8423.390625
8418.260742
8570.221680
8583.119141
8336.714844
8391.636719
8489.930664
8363.509766
8468.504883
8513.103516
8144.639648
8507.589844
8637.030273
8474.194336
8578.877930
8476.370117
8394.242188
8603.498047
8548.719727
8443.888672
8636.592773
8465.890625
8432.933594
8443.116211
8455.826172
8493.636719
8490.172852
8576.215820
8511.401367
8543.361328
8570.891602
8356.803711
8535.244141
8306.853516
8305.663086
8429.018555
8414.245117
8424.333984
8304.646484
8502.667969
8307.537109
8617.682617
8246.037109
8231.065430
8472.470703
8461.259766
8544.181641
8477.241211
8454.214844
8622.994141
8590.844727
8703.041992
8466.997070
8507.838867
8467.239258
8412.449219
8409.878906
8653.625977
8663.774414
8431.277344
8489.377930
8458.188477
8459.972656
8689.030273
8526.912109
8513.703125
8328.689453
8342.863281
8412.076172
8410.005859
8321.128906
8153.698242
8078.390137
8351.995117
8256.048828
8158.122559
8288.027344
8442.744141
8341.816406
8520.090820
8479.300781
8627.290039
8544.799805
8395.981445
8264.533203
8462.279297
8580.137695
8261.094727
8446.208984
8461.812500
8302.530273
8559.965820
8376.681641
8482.163086
8436.614258
8417.833008
8281.705078
8376.175781
8542.789062
8313.388672
8390.008789
8556.941406
8340.654297
8496.585938
8518.127930
8578.280273
8431.708984
8519.746094
8535.355469
8522.044922
8549.475586
8544.998047
8305.755859
8392.177734
8464.057617
8304.546875
8440.557617
8461.287109
8592.265625
8434.322266
8318.759766
8388.494141
8318.103516
8558.968750
8456.083984
8379.308594
8359.882812
8485.355469
8655.726562
8533.163086
8318.156250
8454.625000
8575.086914
8502.066406
8351.065430
8446.743164
8476.517578
8481.988281
8416.554688
8398.403320
8259.158203
8358.462891
8219.414062
8506.573242
8395.379883
8402.361328
8395.234375
8399.790039
8340.048828
8313.202148
8384.827148
8276.729492
8334.063477
8362.820312
8529.950195
8434.387695
8467.014648
8518.034180
8292.268555
8372.676758
8444.960938
8538.610352
8347.350586
8432.762695
8393.119141
8339.154297
8463.065430
8156.559570
8390.837891
8342.110352
8471.312500
8234.535156
8239.554688
8524.182617
8613.933594
8584.627930
8416.975586
8433.773438
8548.480469
8383.113281
8387.121094
8493.175781
8379.208008
8482.651367
8394.286133
8287.719727
8426.888672
8391.722656
8379.326172
8257.533203
8426.013672
8255.044922
8518.543945
8586.986328
8322.295898
8454.496094
8345.230469
8406.644531
8553.578125
8392.370117
8640.740234
8298.377930
8449.336914
8612.805664
8259.399414
8371.333008
8446.219727
8290.037109
8486.757812
8537.435547
8335.990234
8360.198242
8484.641602
8491.677734
8359.814453
8552.140625
8423.319336
8247.378906
8466.464844
8441.364258
8375.977539
8392.097656
8511.326172
8505.360352
8442.602539
8409.002930
8564.982422
8501.823242
8435.450195
8571.081055
8576.023438
8541.516602
8412.273438
8616.130859
8342.577148
8486.694336
8420.513672
8465.844727
8631.858398
8404.063477
8365.431641
8514.191406
8670.367188
8455.861328
8482.698242
8556.839844
8482.459961
8448.734375
8566.096680
8673.797852
8404.430664
8547.036133
8533.499023
8577.386719
8517.058594
8629.305664
8564.634766
8394.020508
8618.523438
8552.460938
8447.909180
8531.870117
8569.737305
8395.876953
8591.118164
8574.411133
8482.207031
8519.438477
8439.120117
8356.323242
8433.511719
8391.172852
8397.830078
8518.666016
8444.435547
8707.668945
8463.510742
8377.830078
8548.687500
8594.653320
8325.228516
8563.165039
8479.265625
8699.707031
8569.265625
8618.896484
8419.123047
8340.472656
8627.269531
8513.084961
8564.444336
8448.208984
8436.392578
8477.533203
8405.887695
8510.831055
8651.607422
8478.143555
8601.859375
8480.694336
8656.542969
8435.208984
8333.196289
8557.556641
8688.530273
8433.622070
8553.938477
8564.895508
8437.135742
8492.418945
8515.742188
8580.901367
8474.360352
8434.011719
8563.567383
8427.380859
8451.631836
8426.681641
8393.526367
8571.181641
8646.643555
8524.542969
8416.344727
8488.448242
8670.946289
8406.265625
8510.494141
8507.762695
8207.163086
8297.928711
8350.489258
8344.536133
8605.117188
8691.311523
8593.500977
8426.948242
8600.978516
8395.951172
8510.074219
8434.100586
8486.917969
8468.106445
8542.765625
8316.804688
8484.800781
8551.640625
8495.788086
8272.348633
8522.932617
8514.747070
8581.810547
8638.352539
8644.189453
8581.004883
8583.320312
8655.118164
8418.399414
8548.953125
8573.477539
8499.712891
8361.717773
8588.373047
8525.699219
8505.356445
8731.272461
8555.579102
8356.286133
8662.297852
8622.874023
8575.106445
8460.170898
8569.040039
8466.022461
8621.022461
8424.481445
8603.178711
8536.471680
8557.487305
8587.940430
8527.626953
8468.796875
8655.693359
8486.081055
8459.335938
8649.145508
8559.285156
8563.766602
8697.158203
8729.986328
8631.829102
8649.273438
8701.847656
8656.733398
8601.063477
8757.988281
8641.081055
8530.378906
8529.651367
8721.715820
8642.221680
8628.216797
8727.847656
8702.323242
8441.457031
8599.771484
8648.490234
8586.511719
8532.385742
8586.442383
8477.146484
8454.066406
8466.857422
8520.107422
8658.423828
8604.316406
8631.765625
8422.545898
8729.248047
8585.936523
8547.105469
8606.668945
8482.394531
8791.475586
8738.344727
8735.576172
8741.642578
8673.565430
8554.794922
8611.237305
8617.432617
8748.343750
8512.839844
8521.355469
8791.338867
8513.342773
8619.901367
8685.594727
8712.515625
8577.153320
8621.081055
8692.777344
8591.050781
8567.805664
8707.236328
8790.208984
8659.577148
8586.188477
8588.178711
8598.227539
8584.446289
8457.097656
8529.237305
8735.481445
8755.630859
8602.005859
8814.657227
8678.938477
8662.366211
8554.526367
```
