## Supplementary material for "Functional connectivity across the human subcortical auditory system using an autoregressive matrix-Gaussian copula graphical model approach with partial correlations": Code: roi-06_mean_ts.txt

```
8713.408203
8672.800781
8403.619141
8553.978516
8456.086914
8320.778320
8360.756836
8462.175781
8423.066406
8271.296875
8473.982422
8376.803711
8291.191406
8486.624023
8363.039062
8381.107422
8462.739258
8335.812500
8438.302734
8510.648438
8374.110352
8446.447266
8465.253906
8616.573242
8534.340820
8537.817383
8369.667969
8346.896484
8497.370117
8389.965820
8428.007812
8400.053711
8600.924805
8288.091797
8466.220703
8442.916016
8110.436523
8398.041992
8730.734375
8709.366211
8613.107422
8789.941406
8686.013672
8411.001953
8437.971680
8474.403320
8662.289062
8576.154297
8485.556641
8452.267578
8445.508789
8512.937500
8682.631836
8528.961914
8437.896484
8488.571289
8345.617188
8539.780273
8460.669922
8441.053711
8436.213867
8510.966797
8479.625000
8418.004883
8562.566406
8583.305664
8558.287109
8533.399414
8555.680664
8621.658203
8468.359375
8431.972656
8446.771484
8463.939453
8527.101562
8384.229492
8336.121094
8499.702148
8576.832031
8470.985352
8586.484375
8526.898438
8568.653320
8610.879883
8337.519531
8526.604492
8473.876953
8615.885742
8492.565430
8633.339844
8559.097656
8541.419922
8491.934570
8596.350586
8565.269531
8605.039062
8555.681641
8486.475586
8526.023438
8454.642578
8457.422852
8554.642578
8458.610352
8499.427734
8574.703125
8610.253906
8590.371094
8594.867188
8655.476562
8360.223633
8348.276367
8573.286133
8514.171875
8697.593750
8644.173828
8642.080078
8574.597656
8541.299805
8410.959961
8387.240234
8478.185547
8415.827148
8382.734375
8630.791016
8531.564453
8699.613281
8607.546875
8653.239258
8688.818359
8592.269531
8578.208008
8496.886719
8500.447266
8664.051758
8441.708984
8401.794922
8507.675781
8485.276367
8439.370117
8485.278320
8598.480469
8651.691406
8568.753906
8601.372070
8446.390625
8470.807617
8622.092773
8473.097656
8375.922852
8560.349609
8335.625977
8400.226562
8406.585938
8392.077148
8422.757812
8649.436523
8677.135742
8697.898438
8670.654297
8625.753906
8743.432617
8685.159180
8756.108398
8712.052734
8547.159180
8607.828125
8549.766602
8543.301758
8724.652344
8603.211914
8585.185547
8563.455078
8523.855469
8511.692383
8613.875000
8526.582031
8384.177734
8456.986328
8609.154297
8511.459961
8316.276367
8595.318359
8433.043945
8448.044922
8475.583984
8416.728516
8506.607422
8555.201172
8352.716797
8549.689453
8510.722656
8385.201172
8418.792969
8547.519531
8565.522461
8476.259766
8592.074219
8658.202148
8643.804688
8616.435547
8594.909180
8702.828125
8837.873047
8552.997070
8667.869141
8517.541016
8564.541016
8478.436523
8409.732422
8417.537109
8404.716797
8498.767578
8505.280273
8567.942383
8604.699219
8767.181641
8672.359375
8693.799805
8797.290039
8529.957031
8486.740234
8377.981445
8333.046875
8487.521484
8553.369141
8335.439453
8595.246094
8506.257812
8411.747070
8659.787109
8427.479492
8519.240234
8704.671875
8687.387695
8604.626953
8688.910156
8780.906250
8610.663086
8520.574219
8723.734375
8780.169922
8556.222656
8485.111328
8496.844727
8514.614258
8652.421875
8189.053711
8597.125977
8553.159180
8622.800781
8753.425781
8868.642578
8630.992188
8709.674805
8829.088867
8749.334961
8702.879883
8587.274414
8718.567383
8694.448242
8511.122070
8494.827148
8538.707031
8649.734375
8630.472656
8773.156250
8707.514648
8493.952148
8533.696289
8436.549805
8565.530273
8751.101562
8632.517578
8624.334961
8648.894531
8699.415039
8528.461914
8758.303711
8601.445312
8429.110352
8708.773438
8423.402344
8567.613281
8598.121094
8507.183594
8515.636719
8575.478516
8587.151367
8621.750000
8722.535156
8650.299805
8867.753906
8682.321289
8255.886719
8592.893555
8699.192383
8812.541992
8625.475586
8622.529297
8548.463867
8440.701172
8629.844727
8633.108398
8299.474609
8489.583984
8594.128906
8381.852539
8528.569336
8492.404297
8701.716797
8535.717773
8590.080078
8450.882812
8308.313477
8448.160156
8582.667969
8508.326172
8466.396484
8477.349609
8463.209961
8385.546875
8491.306641
8500.010742
8564.620117
8498.819336
8522.845703
8546.478516
8542.797852
8388.460938
8515.645508
8521.666992
8677.110352
8490.019531
8729.817383
8842.505859
8681.628906
8613.974609
8564.332031
8633.653320
8594.923828
8609.968750
8594.086914
8818.431641
8679.451172
8642.136719
8604.056641
8845.252930
8557.634766
8506.159180
8458.656250
8446.416016
8584.874023
8622.972656
8560.770508
8496.978516
8671.060547
8544.884766
8683.614258
8709.806641
8620.553711
8900.357422
8611.876953
8539.828125
8714.662109
8372.445312
8400.664062
8772.416016
8654.958984
8755.856445
8519.810547
8674.494141
8680.445312
8643.990234
8725.145508
8653.648438
8895.380859
8653.309570
8580.103516
8558.307617
8599.382812
8695.840820
8643.950195
8881.222656
8823.598633
8516.812500
8610.854492
8530.852539
8922.086914
8467.773438
8468.824219
8673.416016
8394.168945
8527.402344
8460.959961
8519.298828
8324.744141
8494.599609
8563.508789
8614.231445
8597.897461
8540.691406
8472.174805
8486.952148
8319.333984
8459.201172
8390.987305
8260.756836
8525.218750
8401.679688
8538.216797
8714.121094
8659.848633
8591.101562
8683.615234
8601.123047
8437.791992
8487.496094
8581.761719
8573.669922
8601.314453
8485.811523
8479.380859
8749.458008
8670.837891
8367.421875
8457.052734
8616.552734
8582.874023
8638.765625
8542.111328
8603.142578
8539.861328
8628.632812
8705.311523
8716.865234
8782.101562
8702.131836
8796.183594
9049.330078
8868.011719
8834.246094
8792.150391
8641.541016
8773.949219
8771.916016
8575.843750
8647.658203
8638.181641
8576.308594
8624.324219
8630.044922
8577.355469
8827.715820
8619.374023
8584.974609
8700.087891
8508.811523
8529.466797
8699.470703
8572.986328
8536.816406
8908.028320
8666.890625
8764.989258
8755.039062
8679.151367
8808.144531
8773.960938
8707.310547
8725.652344
8625.669922
8629.360352
8497.644531
8656.097656
8644.734375
8553.778320
8546.740234
8584.341797
8647.012695
8626.709961
8456.499023
8677.882812
8627.522461
8721.003906
8825.490234
8577.076172
8706.692383
8701.883789
8748.419922
8825.809570
8640.820312
8559.056641
8790.948242
8600.808594
8478.873047
8516.861328
8617.782227
8663.610352
8542.394531
8694.541016
8553.144531
8704.541016
8584.343750
8608.867188
8656.401367
8631.194336
8581.528320
8251.857422
8680.498047
8920.767578
8800.439453
8721.587891
8574.480469
8570.400391
8585.690430
8608.642578
8612.710938
8636.316406
8535.384766
8569.232422
8588.724609
8860.809570
8866.047852
8682.292969
8668.405273
8646.948242
8515.863281
8621.141602
8683.916016
8733.559570
8809.935547
8826.001953
8752.243164
8791.847656
8552.088867
8569.322266
8761.296875
8738.679688
8601.740234
8706.432617
8760.294922
8788.106445
8568.021484
8579.764648
8518.244141
8716.459961
8774.574219
8721.677734
8767.397461
8678.599609
8727.000000
8661.113281
8554.857422
8699.963867
8556.881836
8560.493164
8545.246094
8658.191406
8574.374023
8693.847656
8656.777344
8682.779297
8724.262695
8794.173828
8795.861328
8586.525391
8681.022461
8654.301758
8799.577148
8681.708008
8530.009766
8403.778320
8646.025391
8897.008789
8801.998047
8542.976562
8515.592773
8684.322266
8677.183594
8702.937500
8600.478516
8551.304688
8616.208008
8672.328125
8877.820312
8853.800781
8586.308594
8680.740234
8675.388672
8724.715820
8648.303711
8623.722656
8657.437500
8616.952148
8695.454102
8671.934570
8592.234375
8624.858398
8534.460938
8444.908203
8530.920898
8740.803711
8811.146484
8725.732422
8565.765625
8638.174805
8615.193359
8640.109375
8665.616211
8748.653320
8719.247070
8643.087891
8732.516602
8669.340820
8672.002930
8671.995117
8660.017578
8625.812500
8719.590820
8738.208008
8835.233398
8655.460938
8726.642578
8744.736328
8536.562500
8808.619141
8367.957031
8799.617188
8725.955078
8853.252930
8681.102539
8525.432617
8737.626953
8749.069336
8814.187500
8741.605469
8736.396484
8811.253906
8690.052734
8792.718750
8647.602539
8635.083008
8708.628906
8596.376953
8579.473633
8717.464844
8733.615234
8785.690430
8741.036133
8718.111328
8758.791016
8509.828125
8538.617188
8727.503906
8537.936523
8440.607422
8621.078125
8707.308594
8674.381836
8722.475586
8764.016602
8766.681641
8744.999023
8655.091797
8771.004883
8823.978516
8725.666016
8658.976562
8828.363281
8946.266602
8754.941406
8559.973633
8821.364258
8652.985352
8749.375000
8568.648438
8666.998047
8458.116211
8621.984375
8534.476562
8584.550781
8644.397461
8687.722656
8535.104492
8648.924805
8614.751953
8663.686523
8676.252930
8727.757812
8505.467773
8713.579102
8640.491211
8625.652344
8663.605469
8577.392578
8525.242188
8664.799805
8638.158203
8549.664062
8561.588867
8624.027344
8554.962891
8563.067383
8730.609375
8695.082031
8847.262695
8600.840820
8655.646484
8591.102539
8584.743164
8526.288086
8527.825195
8703.911133
8585.546875
8602.142578
8600.039062
8701.624023
8677.119141
8711.655273
8574.460938
8647.560547
8597.814453
8638.542969
8523.532227
8764.017578
8632.954102
8591.666992
8866.923828
8574.859375
8668.541992
8593.212891
8564.092773
8617.605469
8414.346680
8601.405273
8809.739258
8930.828125
8825.651367
8687.087891
8646.867188
8680.087891
8725.873047
8844.819336
8650.274414
8709.363281
8667.296875
8823.123047
8679.222656
8586.511719
8552.529297
8580.251953
8617.711914
8506.385742
8593.784180
8367.733398
8554.070312
8629.156250
8597.416016
8642.524414
8542.816406
8684.892578
8649.041016
8631.647461
8709.478516
8642.804688
8651.324219
8565.546875
8580.906250
8496.093750
8549.269531
8651.479492
8711.039062
8660.734375
8638.629883
8553.251953
8614.610352
8758.829102
8654.780273
8758.056641
8793.031250
8779.572266
8743.738281
8558.267578
8599.653320
8592.843750
8598.960938
8616.356445
8567.034180
8585.554688
8596.503906
8584.925781
8751.843750
8832.854492
8853.606445
8781.316406
8692.190430
8596.924805
8884.320312
8736.280273
8621.279297
8646.064453
8697.927734
8610.529297
8527.959961
8684.863281
8719.307617
8692.568359
8733.737305
8578.733398
8545.273438
8940.508789
8929.058594
8731.224609
8728.633789
8712.759766
8712.512695
8690.667969
8617.205078
8670.929688
8559.473633
8631.865234
8602.505859
8533.015625
8596.051758
8703.291016
8771.892578
8652.068359
8806.429688
8764.711914
8725.103516
8836.493164
8827.273438
8765.786133
8752.613281
8726.047852
8874.699219
8787.914062
8546.557617
8819.306641
8712.319336
8657.460938
8464.643555
8569.889648
8686.988281
8650.999023
8890.238281
8598.917969
8684.097656
8694.858398
8612.546875
8583.647461
8485.995117
8498.007812
8573.109375
8650.679688
8590.109375
8539.408203
8538.382812
8467.590820
8569.075195
8693.169922
8638.890625
8795.751953
8773.093750
8718.072266
8721.734375
8612.582031
8617.827148
8643.214844
8580.769531
8525.572266
8812.435547
8537.389648
8734.726562
8594.680664
8549.826172
8571.768555
8516.696289
8507.072266
8435.337891
8578.630859
8747.949219
8500.045898
8571.173828
8619.927734
8621.028320
8784.878906
8663.890625
8534.270508
8816.702148
8547.285156
8705.767578
8692.036133
8623.910156
8579.024414
8571.472656
8534.639648
8692.657227
8654.546875
8651.286133
```
