## Supplementary material for "Functional connectivity across the human subcortical auditory system using an autoregressive matrix-Gaussian copula graphical model approach with partial correlations": Code: roi-07_mean_ts.txt

```
9576.073242
9683.271484
9601.437500
9600.600586
9640.072266
9648.599609
9589.600586
9632.114258
9596.807617
9584.074219
9516.940430
9484.392578
9575.292969
9584.708984
9428.302734
9581.479492
9626.428711
9590.297852
9546.266602
9584.704102
9610.417969
9675.799805
9599.808594
9562.285156
9619.780273
9650.587891
9566.136719
9582.910156
9431.138672
9624.891602
9655.344727
9544.733398
9544.647461
9513.590820
9605.024414
9520.725586
9375.813477
9711.649414
9732.361328
9745.118164
9838.105469
9691.559570
9749.159180
9729.577148
9652.499023
9696.037109
9680.269531
9682.772461
9762.208008
9642.749023
9698.129883
9750.943359
9727.191406
9574.774414
9637.004883
9578.297852
9639.630859
9497.628906
9565.353516
9527.703125
9530.154297
9626.687500
9531.009766
9556.251953
9638.666016
9724.045898
9811.552734
9762.290039
9752.948242
9721.796875
9693.430664
9652.922852
9604.548828
9607.733398
9572.592773
9622.618164
9710.059570
9641.603516
9660.334961
9678.076172
9630.381836
9808.059570
9813.149414
9679.146484
9756.161133
9626.305664
9699.340820
9732.076172
9716.977539
9635.156250
9650.040039
9589.830078
9693.738281
9688.965820
9602.515625
9671.504883
9643.160156
9676.607422
9618.414062
9635.700195
9588.990234
9510.099609
9560.086914
9575.745117
9644.053711
9825.693359
9760.643555
9734.207031
9770.507812
9626.282227
9655.037109
9769.209961
9931.328125
9812.983398
9828.021484
9695.722656
9656.688477
9577.829102
9651.855469
9611.986328
9632.244141
9551.524414
9585.201172
9544.225586
9642.695312
9711.331055
9688.942383
9738.254883
9753.677734
9818.302734
9705.141602
9675.529297
9588.863281
9718.664062
9717.184570
9687.519531
9725.642578
9783.285156
9773.506836
9756.467773
9834.631836
9735.704102
9740.374023
9544.040039
9577.235352
9547.978516
9581.011719
9450.782227
9439.737305
9507.494141
9497.048828
9515.954102
9561.231445
9597.815430
9648.010742
9652.629883
9691.579102
9766.982422
9832.889648
9731.150391
9722.223633
9770.628906
9719.895508
9710.477539
9675.980469
9772.147461
9710.717773
9726.227539
9690.886719
9790.666016
9728.586914
9566.545898
9723.100586
9642.875000
9597.206055
9798.382812
9660.325195
9651.739258
9703.649414
9597.956055
9570.212891
9778.182617
9662.658203
9685.954102
9628.250000
9688.295898
9564.772461
9580.085938
9751.647461
9571.725586
9652.249023
9614.224609
9685.039062
9630.672852
9636.461914
9745.692383
9682.795898
9661.494141
9715.214844
9803.875977
9657.470703
9748.714844
9704.890625
9600.698242
9571.641602
9629.682617
9616.225586
9554.236328
9551.556641
9528.433594
9574.494141
9480.672852
9559.026367
9519.729492
9612.696289
9764.267578
9704.369141
9767.485352
9649.218750
9725.816406
9711.027344
9544.613281
9638.655273
9647.070312
9569.090820
9738.305664
9727.525391
9650.741211
9568.898438
9664.035156
9754.835938
9663.219727
9768.449219
9759.969727
9726.359375
9602.806641
9716.219727
9742.483398
9757.373047
9782.757812
9631.457031
9590.952148
9596.918945
9668.511719
9567.538086
9597.384766
9351.566406
9667.801758
9612.844727
9791.498047
9697.896484
9758.702148
9740.329102
9710.088867
9660.563477
9611.824219
9573.529297
9616.197266
9633.225586
9516.253906
9542.284180
9521.199219
9536.116211
9652.247070
9750.058594
9805.330078
9659.858398
9552.063477
9631.066406
9633.287109
9513.540039
9730.468750
9622.972656
9630.306641
9685.219727
9792.172852
9693.639648
9723.547852
9709.087891
9576.958008
9662.236328
9538.099609
9483.845703
9559.819336
9485.433594
9652.256836
9599.928711
9751.541992
9650.363281
9669.821289
9717.086914
9912.463867
9569.653320
9539.199219
9807.677734
9816.483398
9681.511719
9736.139648
9708.139648
9632.875977
9430.949219
9515.097656
9536.994141
9493.415039
9473.701172
9446.002930
9564.158203
9423.866211
9463.797852
9490.501953
9469.870117
9591.178711
9530.410156
9532.681641
9522.875977
9509.041016
9508.352539
9531.143555
9658.906250
9477.461914
9596.294922
9505.357422
9564.046875
9520.246094
9545.285156
9539.794922
9641.030273
9519.406250
9544.493164
9559.522461
9500.988281
9594.782227
9723.833008
9815.727539
9801.124023
9682.109375
9734.546875
9627.249023
9648.363281
9553.686523
9546.146484
9703.306641
9640.196289
9655.894531
9726.180664
9817.364258
9749.785156
9676.053711
9642.226562
9663.941406
9632.338867
9591.737305
9522.370117
9616.137695
9526.899414
9583.078125
9727.816406
9710.791992
9647.732422
9677.767578
9731.036133
9667.285156
9683.241211
9677.170898
9545.045898
9648.171875
9816.486328
9752.323242
9699.488281
9648.186523
9618.606445
9658.518555
9729.504883
9702.934570
9664.388672
9647.691406
9645.750000
9778.204102
9661.558594
9519.786133
9560.859375
9392.022461
9425.446289
9451.417969
9477.774414
9716.413086
9686.567383
9706.807617
9513.402344
9646.727539
9502.992188
9522.847656
9526.172852
9340.351562
9551.221680
9510.788086
9519.469727
9676.163086
9771.332031
9645.461914
9592.906250
9689.700195
9645.128906
9599.137695
9549.969727
9554.717773
9607.420898
9672.295898
9607.310547
9696.380859
9667.739258
9804.373047
9687.770508
9706.418945
9713.432617
9514.165039
9548.410156
9575.635742
9504.547852
9565.295898
9529.899414
9532.836914
9664.939453
9658.968750
9499.253906
9531.224609
9690.219727
9650.650391
9597.642578
9473.563477
9622.463867
9417.298828
9417.440430
9475.377930
9598.277344
9538.464844
9717.795898
9794.558594
9714.753906
9798.757812
9816.541016
9751.672852
9754.996094
9888.040039
9701.152344
9676.460938
9685.425781
9724.393555
9663.959961
9726.677734
9687.183594
9596.003906
9574.250977
9598.416016
9589.690430
9696.211914
9651.225586
9525.350586
9720.610352
9676.669922
9511.015625
9708.268555
9660.827148
9626.790039
9810.194336
9848.077148
9718.886719
9738.922852
9637.841797
9558.746094
9704.668945
9707.547852
9635.318359
9654.985352
9525.726562
9428.375977
9615.231445
9533.485352
9483.474609
9530.589844
9496.329102
9536.810547
9685.915039
9453.763672
9665.441406
9707.886719
9721.992188
9678.452148
9713.505859
9765.285156
9837.741211
9711.960938
9745.533203
9739.775391
9784.102539
9622.674805
9690.766602
9621.886719
9703.282227
9608.334961
9617.364258
9834.063477
9733.620117
9678.977539
9719.761719
9805.499023
9831.128906
9514.699219
9720.742188
9699.875977
9641.792969
9631.415039
9476.003906
9401.013672
9543.153320
9480.203125
9494.653320
9544.242188
9404.655273
9378.605469
9626.246094
9687.835938
9738.386719
9854.008789
9777.366211
9578.087891
9616.043945
9534.300781
9495.250000
9709.203125
9677.661133
9602.305664
9660.194336
9647.750000
9523.837891
9504.394531
9508.982422
9535.647461
9738.858398
9680.653320
9685.961914
9732.836914
9754.877930
9624.171875
9512.063477
9626.238281
9570.355469
9665.628906
9693.512695
9703.258789
9647.488281
9641.696289
9538.562500
9506.608398
9568.186523
9515.072266
9483.290039
9574.910156
9486.752930
9617.481445
9518.859375
9678.415039
9649.190430
9700.139648
9652.605469
9693.224609
9548.471680
9662.663086
9812.545898
9525.157227
9556.928711
9448.351562
9675.351562
9733.289062
9762.729492
9530.443359
9464.790039
9613.964844
9707.724609
9585.927734
9562.049805
9506.526367
9560.988281
9642.195312
9657.313477
9682.788086
9485.170898
9605.749023
9644.440430
9673.844727
9482.695312
9508.485352
9435.500000
9470.147461
9674.028320
9734.543945
9637.726562
9605.203125
9618.503906
9486.597656
9526.913086
9711.619141
9687.706055
9642.374023
9726.422852
9471.639648
9442.195312
9415.275391
9471.967773
9547.371094
9574.540039
9687.766602
9744.847656
9628.522461
9709.795898
9632.692383
9696.582031
9688.782227
9584.704102
9750.700195
9751.143555
9716.421875
9722.893555
9734.571289
9575.565430
9859.686523
9577.716797
9655.849609
9663.058594
9599.519531
9669.122070
9618.058594
9498.082031
9603.222656
9754.250977
9553.454102
9648.152344
9727.272461
9750.269531
9693.397461
9661.048828
9586.422852
9570.589844
9576.782227
9531.788086
9573.792969
9724.657227
9650.725586
9532.797852
9516.221680
9587.328125
9655.893555
9515.936523
9442.488281
9528.969727
9591.918945
9618.991211
9756.737305
9564.889648
9678.038086
9672.180664
9638.633789
9734.944336
9703.032227
9721.816406
9714.607422
9747.462891
9723.002930
9688.984375
9722.418945
9678.105469
9703.748047
9719.651367
9683.891602
9611.810547
9648.028320
9689.696289
9586.200195
9535.304688
9506.971680
9609.700195
9497.968750
9656.192383
9495.699219
9551.490234
9605.985352
9542.586914
9607.261719
9659.222656
9723.572266
9767.014648
9672.821289
9748.355469
9714.999023
9714.344727
9557.042969
9577.430664
9711.754883
9520.010742
9618.939453
9641.940430
9624.242188
9657.043945
9624.980469
9705.866211
9756.086914
9676.592773
9646.933594
9535.295898
9652.033203
9540.454102
9525.671875
9559.119141
9608.202148
9590.913086
9573.971680
9876.516602
9832.206055
9711.708984
9669.121094
9584.497070
9586.076172
9644.814453
9682.343750
9711.632812
9591.424805
9651.660156
9617.605469
9778.217773
9596.727539
9418.810547
9636.462891
9548.589844
9319.961914
9706.150391
9759.352539
9771.902344
9683.503906
9697.239258
9622.775391
9724.819336
9609.231445
9572.649414
9631.547852
9714.146484
9661.477539
9673.407227
9662.501953
9744.307617
9570.839844
9607.003906
9610.327148
9581.466797
9469.919922
9580.964844
9494.889648
9618.540039
9518.652344
9592.207031
9557.406250
9723.925781
9684.764648
9580.333008
9694.546875
9671.715820
9680.459961
9678.284180
9634.406250
9675.829102
9584.500977
9533.725586
9514.918945
9770.675781
9727.356445
9790.653320
9683.420898
9644.813477
9649.925781
9684.977539
9637.864258
9571.495117
9603.532227
9540.887695
9607.675781
9555.054688
9540.223633
9518.092773
9607.274414
9543.717773
9753.185547
9519.857422
9620.138672
9869.241211
9734.690430
9647.307617
9586.301758
9601.538086
9676.344727
9640.004883
9502.268555
9599.281250
9562.283203
9605.013672
9559.955078
9481.045898
9700.805664
9651.775391
9692.183594
9588.093750
9739.992188
9797.996094
9761.883789
9792.290039
9735.909180
9729.375977
9591.596680
9642.885742
9675.347656
9625.389648
9621.282227
9694.583008
9550.418945
9737.799805
9589.336914
9664.960938
9773.714844
9720.486328
9746.913086
9795.217773
9760.037109
9680.806641
9756.959961
9687.401367
9585.968750
9714.305664
9627.713867
9690.503906
9750.247070
9672.432617
9582.090820
9621.219727
9549.217773
9595.144531
9678.695312
9678.163086
9765.121094
9578.149414
9657.595703
9524.815430
9564.130859
9531.516602
9491.552734
9386.823242
9516.904297
9547.556641
9549.436523
9620.240234
9574.331055
9590.468750
9623.933594
9594.350586
9654.576172
9697.288086
9701.442383
9761.444336
9783.569336
9766.297852
9667.226562
9661.103516
9684.753906
9615.985352
9895.032227
9617.441406
9663.598633
9680.500977
9660.045898
9519.817383
9662.358398
9555.808594
9621.250977
9608.458984
9599.246094
9536.421875
9621.985352
9568.422852
9697.083984
9680.978516
9672.196289
9689.694336
9652.999023
9608.963867
9645.864258
9582.214844
9710.156250
9671.995117
9502.751953
9696.952148
9634.808594
9597.065430
9718.253906
```
