## Supplementary material for "Functional connectivity across the human subcortical auditory system using an autoregressive matrix-Gaussian copula graphical model approach with partial correlations": Code: roi-08_mean_ts.txt

```
11229.508789
11043.938477
11042.061523
11275.646484
11117.093750
11159.563477
11077.016602
11039.931641
11023.291992
11200.089844
11033.962891
10921.388672
11133.335938
11096.748047
11057.402344
11014.201172
11095.521484
11038.476562
11038.613281
11127.722656
11131.712891
11173.778320
11144.337891
11158.240234
11016.708984
11169.230469
11088.242188
11064.574219
11139.124023
10951.784180
11022.728516
11135.016602
10985.729492
10914.170898
11083.310547
11150.014648
11147.358398
11439.384766
11373.008789
11228.347656
11100.275391
11122.810547
11221.037109
10991.135742
11052.040039
11117.164062
11205.344727
11108.919922
11145.688477
11103.733398
11200.308594
11171.657227
11219.180664
11166.564453
11237.224609
11124.519531
11000.482422
11005.491211
10854.952148
10977.284180
10881.960938
10952.940430
11150.332031
10843.386719
11038.316406
11114.833984
11211.633789
11296.680664
11167.471680
11001.399414
11164.241211
10987.549805
11024.219727
11006.045898
11027.332031
11018.789062
11063.104492
10952.288086
11110.777344
11015.005859
11195.935547
11177.214844
11253.562500
11180.034180
11100.804688
11145.311523
11168.648438
11195.337891
11151.766602
11105.743164
11087.355469
11209.258789
11224.360352
11079.028320
11076.043945
11116.636719
11031.275391
11153.149414
11076.133789
11119.159180
11138.187500
11102.229492
11106.556641
11226.599609
11119.706055
11085.176758
11145.068359
11082.070312
11021.842773
10889.544922
11221.053711
11132.247070
11311.228516
11231.240234
11086.659180
11064.451172
11094.907227
10957.507812
10950.233398
11075.256836
11093.660156
10978.915039
11124.625977
11314.230469
11254.823242
11199.433594
11062.264648
11161.704102
11097.936523
10963.555664
11069.162109
10873.277344
10918.997070
11012.166992
10994.099609
11169.595703
11123.281250
11285.480469
11113.041016
11139.730469
11120.929688
11060.054688
11010.084961
11036.471680
11080.430664
10951.987305
10827.632812
10905.382812
11015.983398
10987.624023
11119.363281
10979.965820
11116.293945
11105.788086
11080.398438
11231.085938
11257.537109
11169.873047
11074.928711
11036.782227
11044.683594
11083.701172
11140.996094
10961.970703
10901.424805
11055.565430
11039.073242
11003.349609
10937.520508
10862.824219
10959.538086
10983.663086
10916.255859
11057.985352
10869.621094
11064.499023
11003.227539
10908.825195
10793.915039
10859.175781
10935.089844
10936.190430
10952.966797
10915.314453
10930.368164
10966.792969
10972.961914
10867.655273
10902.721680
11111.840820
10910.664062
11023.679688
10894.590820
10918.229492
10872.862305
10901.571289
10917.987305
11036.208984
11092.733398
11068.999023
11102.974609
10972.804688
11081.798828
11060.944336
11028.576172
10980.874023
10985.243164
10907.818359
10971.621094
10924.419922
10763.040039
10871.556641
10969.958008
10983.704102
10874.048828
10880.647461
11009.965820
10913.626953
11140.028320
10922.407227
11019.566406
10965.507812
10934.247070
10895.274414
10907.438477
10847.380859
10907.220703
10903.842773
10892.405273
10969.888672
10925.130859
10975.200195
10916.062500
10777.168945
10873.332031
10919.635742
10975.184570
11053.483398
11074.700195
11109.149414
11035.391602
11091.423828
11039.831055
11039.520508
10920.451172
11043.405273
10770.966797
11043.919922
11148.287109
10992.355469
11082.264648
11078.678711
11147.361328
11086.599609
11006.197266
11020.274414
11010.080078
11055.742188
10906.073242
10809.852539
10765.133789
10943.341797
10933.320312
10887.208984
11106.170898
10959.905273
11053.148438
10818.673828
11011.261719
10751.282227
10855.433594
10943.654297
10948.051758
10945.803711
11073.654297
11065.147461
11107.688477
11037.649414
11125.642578
10932.147461
10959.843750
10957.599609
10786.289062
10831.147461
10831.829102
10860.519531
10888.670898
10877.902344
10863.462891
10943.509766
11013.493164
11155.262695
10907.874023
11074.955078
11167.534180
10885.248047
10903.773438
10810.247070
10856.672852
10803.436523
10774.083008
10844.576172
10840.005859
10840.180664
10762.448242
10841.803711
10804.447266
10835.525391
10965.775391
10856.003906
10949.060547
11005.944336
10891.400391
10845.153320
10894.628906
10885.904297
10852.424805
10940.201172
10853.337891
11029.134766
11076.775391
11002.123047
11009.076172
10961.541992
10896.247070
10857.264648
10780.584961
10735.530273
10813.017578
10884.978516
10751.741211
10993.452148
10996.403320
10933.637695
10916.747070
10964.905273
10815.387695
10843.993164
10903.565430
10752.800781
10837.990234
10965.113281
10895.625977
11056.562500
10975.316406
11191.893555
11055.256836
10995.940430
10968.873047
10944.662109
10759.743164
10690.554688
10887.718750
10733.160156
10682.333984
10863.372070
10715.738281
10938.775391
11052.043945
11041.195312
11089.122070
11028.768555
10957.886719
10860.325195
10938.146484
11009.532227
11165.919922
11100.855469
10838.394531
10919.964844
11040.227539
11124.449219
11123.544922
11052.299805
10860.346680
10762.701172
10808.804688
10745.196289
10804.986328
10768.289062
10962.641602
10925.459961
10762.179688
10862.537109
10942.023438
10919.990234
11172.916992
11212.831055
11025.788086
10952.035156
10669.044922
10595.847656
10661.310547
10625.334961
10572.820312
10578.605469
10749.247070
10837.617188
10779.959961
10715.858398
10878.676758
11014.719727
10898.014648
10815.638672
10810.624023
10824.605469
10848.666992
10925.215820
10773.626953
10807.668945
10955.077148
11039.862305
11013.560547
11115.889648
11031.391602
11003.232422
10997.089844
10878.062500
10886.382812
10935.962891
10872.624023
10928.964844
11034.217773
10857.950195
10962.945312
10945.864258
11079.584961
10996.010742
10958.440430
10999.145508
10939.353516
10820.117188
10771.184570
10956.552734
10814.277344
10849.461914
11041.862305
11013.038086
11183.611328
11226.763672
11192.541992
11070.159180
10985.443359
10997.233398
10997.354492
11092.849609
10796.621094
10847.326172
10816.102539
10807.455078
10906.107422
10932.297852
10820.769531
10884.303711
10824.840820
10917.912109
10906.791016
10820.699219
10854.199219
10969.920898
10808.054688
10872.894531
10847.914062
10818.909180
10848.927734
10983.096680
10906.367188
10932.650391
11028.467773
10981.929688
11023.924805
11008.485352
10918.550781
10871.083008
10898.318359
10879.721680
10802.691406
10815.193359
10926.565430
10948.407227
10796.674805
10768.777344
10817.867188
10793.837891
10852.482422
10895.874023
10871.708984
11046.487305
11033.081055
11002.939453
10946.542969
10942.632812
11031.346680
10854.143555
10895.480469
10805.219727
10977.979492
10772.050781
10792.940430
10847.708008
10937.205078
11041.102539
11026.584961
10897.740234
10915.697266
11025.914062
11030.294922
10865.634766
11061.097656
10912.069336
10819.101562
10809.160156
10669.816406
10765.247070
10711.417969
10877.876953
10890.631836
10763.175781
10820.753906
10968.653320
10724.898438
10814.202148
10991.443359
10933.592773
10960.050781
10935.916016
10787.589844
10713.235352
10770.813477
10710.235352
10837.325195
10953.507812
11000.332031
11014.178711
10952.729492
10865.449219
10727.400391
10793.273438
10925.205078
10915.900391
10994.867188
10877.127930
10768.269531
10867.920898
10806.976562
10782.466797
10934.093750
11011.175781
11070.450195
10949.340820
10950.472656
10977.608398
10884.462891
10875.761719
10725.467773
10815.523438
10835.699219
10865.570312
10864.456055
10838.056641
10862.133789
10877.532227
11070.320312
11056.592773
10916.949219
10848.943359
10839.724609
10805.972656
11016.959961
10880.275391
10817.686523
10848.829102
10896.471680
11055.777344
10859.626953
10829.530273
10671.523438
10678.055664
10816.148438
11034.958984
10873.595703
10567.976562
10751.028320
10842.736328
10885.730469
10867.353516
10772.089844
10779.073242
10764.967773
10827.308594
11019.529297
10763.251953
10614.619141
10893.311523
10655.582031
10918.297852
11021.978516
10799.185547
10722.558594
10834.483398
10634.267578
10880.498047
10940.461914
11077.221680
10946.987305
10919.755859
10862.176758
10725.750000
10703.019531
10712.469727
10724.981445
10768.795898
10879.977539
10767.549805
10926.710938
10901.157227
10785.137695
10903.685547
11004.659180
11029.281250
11070.683594
10993.788086
10867.925781
10896.130859
10918.383789
10948.725586
10998.857422
10975.113281
10790.988281
10749.688477
10829.288086
10948.113281
11012.668945
11041.488281
10967.069336
11009.480469
11015.781250
10877.293945
10975.052734
11009.099609
11100.587891
11047.423828
10970.346680
11034.443359
10983.532227
10965.464844
10992.902344
11019.070312
10964.540039
10943.055664
10834.422852
10925.364258
10966.284180
10944.240234
10863.742188
10849.686523
11019.043945
10952.631836
11035.075195
10924.084961
10920.277344
11018.684570
10937.770508
10872.459961
10985.132812
10956.950195
10992.163086
10978.658203
10860.232422
10817.288086
10965.356445
10951.064453
10954.297852
11030.600586
10945.919922
11016.733398
10930.271484
10905.291992
10959.007812
10897.289062
10775.145508
10852.018555
10852.889648
10722.051758
10754.878906
10770.584961
10673.500977
10733.357422
10897.559570
10770.538086
10763.880859
10919.138672
11015.795898
10858.471680
10725.543945
10783.366211
10753.563477
10772.563477
10863.541992
10785.698242
10890.585938
10811.697266
10927.154297
10792.523438
10940.718750
11068.297852
10923.997070
11017.159180
10927.494141
10872.672852
10835.289062
10784.466797
10834.951172
10721.065430
10766.180664
10835.880859
10870.294922
10954.540039
11001.455078
10865.219727
10937.278320
10888.482422
10867.566406
10887.389648
10991.428711
10985.513672
10983.292969
10894.284180
11027.719727
10904.200195
10850.780273
10743.741211
10771.397461
10737.287109
11008.693359
11298.064453
11068.579102
10766.666992
10805.457031
10931.530273
10820.684570
10736.750977
10852.115234
10873.490234
10935.397461
10994.294922
10930.857422
11074.479492
11082.285156
11024.971680
10965.058594
10881.284180
10881.750000
10777.035156
10899.246094
10788.037109
10686.539062
10804.014648
10770.055664
10663.979492
10848.457031
10895.412109
10941.805664
10918.628906
10867.291992
10770.050781
10930.659180
11058.833984
10764.829102
10778.893555
10745.596680
10885.535156
10944.477539
10957.106445
10779.477539
10639.319336
10610.827148
10631.300781
10649.743164
10785.030273
10715.920898
10753.316406
10783.289062
10705.637695
10639.886719
10729.150391
10836.012695
10810.644531
10769.759766
10745.181641
10961.688477
10860.704102
10836.626953
10793.695312
10940.434570
10999.659180
10800.543945
10751.184570
10742.456055
10684.649414
10705.441406
10709.054688
10765.000977
10651.239258
10818.103516
10924.998047
10952.406250
10937.832031
10831.093750
10947.382812
10879.256836
10660.150391
10627.810547
10668.977539
10628.729492
10817.455078
10776.041016
10785.739258
10787.954102
10776.685547
10789.964844
10702.099609
10882.666992
10645.811523
10702.452148
10816.605469
10759.424805
10764.708008
10734.863281
10869.800781
10786.678711
10895.842773
10841.126953
10798.462891
10860.814453
10746.174805
10762.987305
10731.283203
10761.931641
10846.676758
10877.208984
10825.469727
10708.633789
10879.218750
10891.822266
10890.176758
10852.532227
10866.250977
10663.451172
10529.599609
10704.139648
10629.915039
10590.430664
10489.658203
10543.946289
10585.434570
10662.698242
10785.958984
10750.978516
10725.321289
10783.268555
10656.055664
10699.490234
10818.962891
10780.569336
10752.918945
10705.610352
10703.139648
10811.333984
10730.895508
10757.699219
10807.175781
10736.933594
10779.408203
10672.550781
10720.918945
10732.269531
10544.033203
10623.177734
10574.302734
10704.988281
10732.232422
10757.726562
10754.884766
10686.298828
10510.008789
10774.812500
10602.987305
10698.058594
10585.990234
10623.551758
10662.508789
10733.707031
10695.457031
10778.291992
10713.003906
10618.585938
10713.648438
10669.131836
10783.534180
```
