## Supplementary material for "Functional connectivity across the human subcortical auditory system using an autoregressive matrix-Gaussian copula graphical model approach with partial correlations": Code: roi-09_mean_ts.txt

```
10842.514648
10819.920898
10707.044922
10676.277344
10646.373047
10571.293945
10752.380859
10641.533203
10636.763672
10700.957031
10723.729492
10569.362305
10658.329102
10747.408203
10658.452148
10713.799805
10749.584961
10533.563477
10665.128906
10640.962891
10672.787109
10667.686523
10707.116211
10665.739258
10532.139648
10743.564453
10664.794922
10505.443359
10766.204102
10533.102539
10605.366211
10607.060547
10672.466797
10600.829102
10717.873047
10619.878906
10700.323242
10901.357422
10821.657227
10790.414062
10656.889648
10665.657227
10547.642578
10502.125977
10568.071289
10595.689453
10615.910156
10544.148438
10551.012695
10457.277344
10600.928711
10580.690430
10615.408203
10771.180664
10666.137695
10529.097656
10575.381836
10521.823242
10615.327148
10649.433594
10610.024414
10512.482422
10716.718750
10599.868164
10584.462891
10806.427734
10582.103516
10797.627930
10825.496094
10698.683594
10655.444336
10768.166992
10614.430664
10676.993164
10494.420898
10543.364258
10629.638672
10557.135742
10512.917969
10492.799805
10619.058594
10648.323242
10526.801758
10689.751953
10548.903320
10646.924805
10698.139648
10546.738281
10629.149414
10785.872070
10611.128906
10710.351562
10651.592773
10622.829102
10614.426758
10624.823242
10661.716797
10590.639648
10683.363281
10637.104492
10618.931641
10825.599609
10502.417969
10564.731445
10657.728516
10664.965820
10743.906250
10643.850586
10638.736328
10413.758789
10534.800781
10634.702148
10762.767578
10688.666992
10619.731445
10616.106445
10581.366211
10605.541016
10611.303711
10507.347656
10608.779297
10605.322266
10687.235352
10654.193359
10771.133789
10685.165039
10632.967773
10569.628906
10478.501953
10494.053711
10612.240234
10526.189453
10452.746094
10443.117188
10553.820312
10587.392578
10621.863281
10667.231445
10695.204102
10820.136719
10636.724609
10638.252930
10683.966797
10554.327148
10666.325195
10722.552734
10506.725586
10566.208984
10631.702148
10494.183594
10625.946289
10584.744141
10607.502930
10682.292969
10557.944336
10743.760742
10564.104492
10580.204102
10518.172852
10595.678711
10584.152344
10549.281250
10624.104492
10518.894531
10502.372070
10430.479492
10488.353516
10392.168945
10478.769531
10358.000977
10471.500977
10443.469727
10376.281250
10483.343750
10502.934570
10605.695312
10477.670898
10555.163086
10496.931641
10346.175781
10568.403320
10453.866211
10524.821289
10502.471680
10493.522461
10491.738281
10475.827148
10430.795898
10448.378906
10494.288086
10433.244141
10497.116211
10481.616211
10496.022461
10475.823242
10343.056641
10467.810547
10514.029297
10577.482422
10626.924805
10576.843750
10518.511719
10481.181641
10567.216797
10548.732422
10537.658203
10588.904297
10551.650391
10498.207031
10594.194336
10449.844727
10509.894531
10529.545898
10519.749023
10489.403320
10526.378906
10651.051758
10674.541992
10649.362305
10794.190430
10472.691406
10498.864258
10465.148438
10517.417969
10391.207031
10381.983398
10418.663086
10336.519531
10428.449219
10499.477539
10428.000000
10416.014648
10461.152344
10451.186523
10467.268555
10532.031250
10464.146484
10492.371094
10486.170898
10554.071289
10606.252930
10588.797852
10630.645508
10694.020508
10663.845703
10435.132812
10601.785156
10625.021484
10698.242188
10692.282227
10593.360352
10701.077148
10616.764648
10436.323242
10658.063477
10571.980469
10563.882812
10498.823242
10639.126953
10382.042969
10462.340820
10587.826172
10500.458984
10578.978516
10726.695312
10552.993164
10675.621094
10593.780273
10654.979492
10579.294922
10465.063477
10474.560547
10410.742188
10523.708984
10499.712891
10520.085938
10598.368164
10560.459961
10604.253906
10555.063477
10554.646484
10472.678711
10563.099609
10566.767578
10502.579102
10542.354492
10557.638672
10503.529297
10592.912109
10554.356445
10636.830078
10670.931641
10645.380859
10694.399414
10581.461914
10669.178711
10470.069336
10592.492188
10478.885742
10469.431641
10531.908203
10521.552734
10443.759766
10548.233398
10618.106445
10575.822266
10443.612305
10490.816406
10580.621094
10505.614258
10635.300781
10679.881836
10417.579102
10374.449219
10591.415039
10543.958008
10581.844727
10637.790039
10441.487305
10474.450195
10634.069336
10632.259766
10543.525391
10699.177734
10467.039062
10462.853516
10539.020508
10386.839844
10457.250977
10586.035156
10446.737305
10601.665039
10657.907227
10550.299805
10650.570312
10606.500000
10625.340820
10558.940430
10502.366211
10392.500000
10309.403320
10471.844727
10492.087891
10487.102539
10453.511719
10514.961914
10564.493164
10498.156250
10513.257812
10518.439453
10422.642578
10439.349609
10558.680664
10422.085938
10545.931641
10569.185547
10496.717773
10542.947266
10743.912109
10602.031250
10669.674805
10694.275391
10647.361328
10569.326172
10669.685547
10661.642578
10691.007812
10697.241211
10504.663086
10520.092773
10727.706055
10518.414062
10620.282227
10676.122070
10515.530273
10457.237305
10335.751953
10379.198242
10526.196289
10506.800781
10604.059570
10565.043945
10657.054688
10517.085938
10530.760742
10433.485352
10594.505859
10569.925781
10470.150391
10455.291992
10378.783203
10322.986328
10331.297852
10374.433594
10413.948242
10299.063477
10421.529297
10560.739258
10517.167969
10463.636719
10527.574219
10519.326172
10469.894531
10525.381836
10389.788086
10389.237305
10373.624023
10344.049805
10321.195312
10348.905273
10474.125000
10477.550781
10560.845703
10595.524414
10495.052734
10573.951172
10600.431641
10463.649414
10460.978516
10708.764648
10578.352539
10535.128906
10718.562500
10444.492188
10607.314453
10556.375977
10686.251953
10627.490234
10550.274414
10567.312500
10448.082031
10452.205078
10513.033203
10650.447266
10484.356445
10515.669922
10801.230469
10657.889648
10659.873047
10727.726562
10741.837891
10720.756836
10716.662109
10700.017578
10628.206055
10641.422852
10700.547852
10671.487305
10586.314453
10528.190430
10552.904297
10580.180664
10521.076172
10571.604492
10387.539062
10514.278320
10533.899414
10402.356445
10509.221680
10484.013672
10435.774414
10412.738281
10472.523438
10430.664062
10546.048828
10389.697266
10577.675781
10496.069336
10514.284180
10435.654297
10541.669922
10542.898438
10574.225586
10633.163086
10518.940430
10631.783203
10722.106445
10576.012695
10540.239258
10668.564453
10595.128906
10639.680664
10671.672852
10375.172852
10549.653320
10574.923828
10641.482422
10672.862305
10712.988281
10587.579102
10678.744141
10672.108398
10651.115234
10557.148438
10635.801758
10602.821289
10559.704102
10542.162109
10625.698242
10482.633789
10554.704102
10577.375977
10724.674805
10656.842773
10592.089844
10632.902344
10630.688477
10549.689453
10647.198242
10550.371094
10610.510742
10445.174805
10424.908203
10681.987305
10607.502930
10383.500000
10604.717773
10535.404297
10514.518555
10619.499023
10439.866211
10472.395508
10710.533203
10640.630859
10745.699219
10621.241211
10461.305664
10521.323242
10439.492188
10565.940430
10400.762695
10561.021484
10548.867188
10525.561523
10488.471680
10468.697266
10370.156250
10536.362305
10709.416016
10558.162109
10743.356445
10699.564453
10544.190430
10563.314453
10483.319336
10562.361328
10403.710938
10582.920898
10528.991211
10566.685547
10580.243164
10551.326172
10622.464844
10628.470703
10518.967773
10568.569336
10675.435547
10598.053711
10509.654297
10727.644531
10481.897461
10568.408203
10751.729492
10753.137695
10643.529297
10533.022461
10547.519531
10488.337891
10487.875000
10553.100586
10452.071289
10359.259766
10516.784180
10707.863281
10600.759766
10526.940430
10471.228516
10397.975586
10424.053711
10492.625000
10584.967773
10393.407227
10542.964844
10550.658203
10657.525391
10614.499023
10556.675781
10476.054688
10425.755859
10418.195312
10448.560547
10437.825195
10372.064453
10585.757812
10430.404297
10580.435547
10751.292969
10554.726562
10453.194336
10413.121094
10406.415039
10404.839844
10496.376953
10477.683594
10520.846680
10485.914062
10630.516602
10389.684570
10454.522461
10573.017578
10443.717773
10501.892578
10612.625000
10621.813477
10615.233398
10675.813477
10690.280273
10553.746094
10638.751953
10618.143555
10589.237305
10617.641602
10805.102539
10506.760742
10675.195312
10658.029297
10683.281250
10665.747070
10611.922852
10600.084961
10543.105469
10601.201172
10759.283203
10700.695312
10586.316406
10570.537109
10685.435547
10571.925781
10551.220703
10756.329102
10475.289062
10553.549805
10675.826172
10707.725586
10589.855469
10608.224609
10589.102539
10612.430664
10543.528320
10657.877930
10501.031250
10621.217773
10614.220703
10607.114258
10595.595703
10677.074219
10582.635742
10488.050781
10517.130859
10649.452148
10553.418945
10618.388672
10598.091797
10496.261719
10559.075195
10642.315430
10636.941406
10544.212891
10513.749023
10421.956055
10473.816406
10620.365234
10578.722656
10444.460938
10552.396484
10709.134766
10487.285156
10517.826172
10625.858398
10508.631836
10443.744141
10492.425781
10545.874023
10484.324219
10369.384766
10474.693359
10366.388672
10345.380859
10562.417969
10428.404297
10556.212891
10700.175781
10639.770508
10555.548828
10564.052734
10523.519531
10371.829102
10515.530273
10478.966797
10433.491211
10410.402344
10409.746094
10434.873047
10500.740234
10433.625977
10554.022461
10393.946289
10489.753906
10583.781250
10489.420898
10450.665039
10449.029297
10477.680664
10379.214844
10426.342773
10631.043945
10543.108398
10623.229492
10770.048828
10674.167969
10568.528320
10538.040039
10593.333984
10418.002930
10510.064453
10523.915039
10403.638672
10510.821289
10579.207031
10642.833008
10473.535156
10519.579102
10376.950195
10533.059570
10722.946289
10663.311523
10790.291016
10435.427734
10420.068359
10545.728516
10331.930664
10441.337891
10438.709961
10340.951172
10432.251953
10545.444336
10465.147461
10620.219727
10505.778320
10454.541992
10586.198242
10538.660156
10498.913086
10470.280273
10661.244141
10446.021484
10451.159180
10408.895508
10396.148438
10457.083008
10534.836914
10595.885742
10625.125977
10647.689453
10642.106445
10688.990234
10627.136719
10505.330078
10470.697266
10462.662109
10523.812500
10728.843750
10662.354492
10606.438477
10541.325195
10401.262695
10320.850586
10317.960938
10350.168945
10292.919922
10306.920898
10388.856445
10284.499023
10374.582031
10384.270508
10443.819336
10446.725586
10354.691406
10442.673828
10408.676758
10382.114258
10560.104492
10576.247070
10424.726562
10461.989258
10425.124023
10434.164062
10530.441406
10393.891602
10233.994141
10512.084961
10495.258789
10483.792969
10480.403320
10659.681641
10589.271484
10617.476562
10594.683594
10611.184570
10725.619141
10650.733398
10418.169922
10527.736328
10352.240234
10386.287109
10361.010742
10364.077148
10478.513672
10482.815430
10354.471680
10356.149414
10393.646484
10448.048828
10418.302734
10466.992188
10485.279297
10333.268555
10516.028320
10431.805664
10406.298828
10511.627930
10582.128906
10396.654297
10555.565430
10598.897461
10552.326172
10621.768555
10601.998047
10509.725586
10553.222656
10506.693359
10683.787109
10448.816406
10487.165039
10580.714844
10512.864258
10547.010742
10491.772461
10431.873047
10394.927734
10484.350586
10349.072266
10400.121094
10492.218750
10491.784180
10461.747070
10496.577148
10568.924805
10337.339844
10340.027344
10452.687500
10381.784180
10417.021484
10549.034180
10571.205078
10581.119141
10522.353516
10416.847656
10512.250977
10616.533203
10497.985352
10643.381836
10587.211914
10560.672852
10465.072266
10547.836914
10507.345703
10303.488281
10440.478516
10449.831055
10441.009766
10374.513672
10402.157227
10529.397461
10216.300781
10377.760742
10593.369141
10330.871094
10334.208008
10423.366211
10319.312500
10381.978516
10423.224609
10504.469727
10411.483398
10401.353516
10321.351562
10422.181641
10423.385742
10448.760742
```
