## Supplementary material for "Functional connectivity across the human subcortical auditory system using an autoregressive matrix-Gaussian copula graphical model approach with partial correlations": Code: roi-10_mean_ts.txt

```
11230.433594
11239.012695
11287.083008
11214.008789
11292.949219
11335.914062
11129.375977
11318.008789
11382.867188
11242.556641
11231.474609
11298.246094
11184.414062
11289.121094
11296.258789
11216.477539
11301.045898
11360.569336
11224.810547
11245.597656
11226.730469
11308.308594
11329.014648
11275.966797
11235.854492
11211.473633
11292.258789
11281.033203
11068.264648
11193.924805
11419.163086
11325.776367
11285.370117
11206.560547
11254.586914
11545.643555
11199.920898
11536.539062
11280.256836
11428.839844
11306.338867
11213.037109
11365.299805
11182.160156
11167.616211
11336.423828
11277.411133
11410.011719
11516.741211
11344.906250
11176.500000
11387.665039
11257.630859
11280.206055
11257.091797
11282.438477
11456.268555
11177.130859
11278.163086
11229.239258
11246.486328
11234.709961
11249.054688
11192.293945
11195.258789
11374.344727
11289.874023
11130.047852
11223.618164
11287.699219
11155.837891
11217.305664
11244.880859
11086.012695
11240.349609
11383.701172
11426.713867
11128.508789
11270.941406
11228.260742
11229.128906
11267.318359
11196.268555
11180.985352
11334.274414
11295.519531
11159.132812
11328.493164
11291.327148
11200.529297
11282.405273
11281.379883
11341.194336
11227.542969
11319.810547
11185.753906
11219.086914
11222.875000
11220.016602
11333.327148
11253.876953
11122.037109
11203.496094
11214.635742
11196.193359
11346.633789
11219.630859
11161.298828
11156.369141
11107.058594
11270.827148
11240.681641
11292.467773
11325.236328
11204.795898
11177.266602
11222.003906
11120.204102
11221.587891
11298.233398
11215.805664
11233.557617
11265.662109
11278.763672
11268.350586
11237.989258
11179.222656
11199.094727
11106.948242
11182.829102
11155.351562
11139.145508
11198.330078
11104.001953
11233.775391
11163.769531
11303.412109
11404.881836
11159.050781
11113.551758
11156.825195
11109.185547
11137.375000
11218.201172
11086.219727
11092.835938
11164.963867
11296.175781
11100.863281
11208.229492
11200.133789
11254.473633
11237.643555
11132.998047
11247.423828
11114.012695
11176.473633
11220.211914
11231.241211
11218.137695
11103.954102
11301.648438
11233.535156
11207.363281
11122.691406
11163.951172
11098.850586
11130.504883
11215.378906
11117.654297
11292.193359
11213.333008
11079.381836
11182.998047
11171.758789
11158.972656
11151.644531
11180.636719
11058.926758
11135.575195
11083.472656
11162.040039
11154.939453
11142.987305
11140.781250
11087.300781
11185.704102
11182.285156
11168.192383
11162.381836
11067.549805
11133.006836
11035.492188
11049.070312
11078.761719
11225.476562
11122.495117
10947.256836
11164.152344
11110.850586
11017.663086
11055.061523
11123.550781
11051.626953
11035.064453
11232.207031
10948.602539
11048.514648
11145.664062
11091.319336
11058.645508
11299.107422
11099.794922
11019.961914
10940.935547
11151.253906
11042.361328
11231.724609
11101.003906
11006.097656
11146.762695
11153.148438
11058.716797
11052.456055
11202.925781
11146.633789
11115.683594
11014.982422
10924.350586
11107.910156
11131.530273
10951.077148
10897.154297
11120.631836
11143.554688
11030.381836
11137.606445
11047.614258
10972.084961
11102.418945
11096.179688
10984.114258
11003.631836
11102.761719
10984.562500
11401.081055
10952.901367
11245.401367
11304.760742
11302.908203
11344.411133
11254.732422
11148.817383
11048.425781
11078.544922
11083.879883
11128.391602
11264.194336
11023.486328
10961.938477
11227.948242
11132.087891
11085.775391
11099.012695
10988.308594
11186.044922
11213.459961
11076.233398
10978.710938
11002.446289
10922.114258
11115.525391
11185.250000
11072.334961
11164.017578
11021.261719
11121.835938
11132.932617
11116.656250
11008.642578
11084.394531
11184.189453
11105.533203
11047.831055
11034.540039
11000.792969
11135.946289
11086.378906
10982.139648
10943.996094
11031.902344
11440.054688
10770.101562
11044.000977
11421.029297
11175.342773
11046.299805
11056.867188
11031.112305
11070.263672
11091.370117
11023.358398
10926.977539
11078.098633
11136.475586
10994.241211
11070.918945
11098.621094
11270.289062
11077.241211
11118.049805
11174.455078
11163.532227
11235.267578
11190.457031
11300.033203
11133.098633
11104.441406
11244.255859
11147.428711
11244.941406
11188.807617
11323.678711
11062.441406
11195.160156
11131.688477
10883.575195
10987.455078
11119.408203
11028.544922
11070.597656
11113.227539
11174.879883
11010.070312
11136.886719
11044.892578
11109.533203
11172.680664
11161.329102
11151.214844
10962.954102
11176.924805
10984.045898
11057.241211
11123.704102
11104.868164
11099.637695
11178.062500
11007.562500
10943.174805
11002.310547
10997.348633
10905.900391
11103.605469
11125.131836
10979.787109
11177.870117
10996.611328
10995.297852
11186.894531
11252.067383
11235.736328
11058.371094
11163.411133
11056.116211
11500.922852
11325.089844
11212.601562
11063.323242
11149.540039
11023.529297
11192.985352
11184.989258
11226.176758
11116.623047
11176.757812
11029.114258
11268.358398
11176.266602
11149.605469
10854.935547
10705.525391
10454.133789
10742.036133
10720.936523
10983.647461
11344.251953
11297.628906
11065.831055
11035.459961
11092.701172
10966.257812
11007.131836
10883.075195
10910.761719
10992.351562
11047.713867
11080.875000
11235.342773
11202.157227
11061.889648
11124.007812
11184.804688
11245.483398
11102.145508
11023.912109
11148.680664
11238.744141
10977.741211
11126.886719
11111.376953
11041.272461
10959.749023
11172.026367
11086.987305
11019.420898
11051.858398
11204.064453
10931.073242
11138.285156
11039.389648
11065.939453
11013.054688
11453.317383
10787.606445
11175.481445
11202.795898
11136.120117
11153.448242
11046.352539
11139.537109
11079.277344
10954.110352
11004.008789
10995.412109
11038.344727
11037.767578
11143.566406
11012.410156
10999.749023
11182.012695
11151.676758
10954.620117
11039.658203
10951.162109
10964.106445
11173.741211
11060.118164
11004.199219
11080.568359
11028.389648
10933.662109
11031.446289
11060.861328
11028.583008
11053.444336
10943.998047
10961.650391
10873.456055
10969.000977
10903.857422
11041.245117
11026.811523
10833.936523
11126.010742
11079.973633
10964.732422
10985.996094
10966.878906
11013.876953
10856.466797
11055.326172
10981.185547
11124.210938
10918.433594
11022.264648
11042.461914
10983.700195
10917.198242
10987.036133
10982.783203
10943.104492
10967.387695
10912.645508
10841.960938
10946.195312
11015.885742
11000.791992
11076.505859
11000.748047
10953.268555
11053.337891
11075.686523
11039.334961
11014.950195
11069.856445
11016.861328
11047.438477
11148.643555
11133.744141
10826.117188
11116.522461
11072.154297
11106.294922
11159.419922
11146.516602
11367.564453
10791.880859
11251.750977
11214.792969
11051.518555
11062.583008
11045.025391
10889.756836
11017.625000
11032.610352
10976.334961
11072.006836
11005.416992
10990.338867
11004.866211
11146.862305
11033.332031
11100.150391
11069.869141
10943.480469
11049.225586
11134.785156
10923.236328
10978.206055
11009.510742
10981.547852
11069.976562
11073.979492
11060.541992
10931.568359
10883.717773
10930.503906
11003.937500
11067.879883
11046.675781
11009.748047
11151.117188
11129.422852
11054.053711
11076.776367
11109.045898
10839.850586
10979.786133
11121.142578
10995.142578
11013.523438
11063.189453
10962.062500
10976.189453
11024.982422
10926.476562
10958.711914
11022.105469
10931.764648
10931.026367
11005.918945
10965.142578
11012.824219
11000.527344
11127.891602
11010.260742
11145.708008
11044.276367
10972.867188
11089.313477
10926.289062
10906.503906
10950.242188
11067.973633
11003.125977
10868.660156
11042.605469
11048.136719
10928.188477
11057.297852
10972.967773
10780.337891
10744.512695
11032.370117
10950.110352
10841.585938
11082.212891
10992.508789
10878.063477
10941.179688
11074.456055
10879.874023
10850.754883
10879.295898
11210.929688
11152.774414
11186.379883
11154.319336
10984.231445
10888.543945
11139.669922
10975.729492
11038.426758
10948.895508
10980.989258
10848.887695
11003.332031
10880.790039
10944.831055
10889.511719
10912.935547
10802.798828
10933.216797
11132.763672
11034.256836
11092.209961
11019.332031
10892.581055
11039.344727
11127.449219
10890.180664
10854.007812
11098.364258
10936.657227
11014.441406
10981.401367
11081.229492
11112.527344
10933.732422
10959.583008
11035.901367
10885.027344
10923.893555
11068.510742
11019.905273
10923.823242
11088.536133
11221.438477
11058.842773
10968.045898
10947.006836
10848.842773
10893.779297
11214.582031
11026.038086
10970.158203
11026.637695
11007.705078
10935.871094
10920.754883
11038.644531
10959.333008
10948.191406
11106.800781
11069.298828
10957.193359
11106.362305
10992.907227
11016.388672
11178.331055
11075.710938
11112.495117
11019.519531
11047.658203
11195.367188
11094.174805
11177.093750
11088.200195
11278.916992
11157.650391
11044.962891
11163.151367
11193.405273
11080.907227
11149.901367
11189.545898
11148.529297
11001.304688
11074.851562
11052.105469
10932.289062
10968.922852
10933.269531
10944.744141
10999.155273
10990.839844
11041.975586
10856.019531
10964.467773
11175.250977
11079.674805
11149.832031
11207.074219
11199.044922
11099.133789
11129.275391
11058.279297
10931.217773
11131.016602
11152.357422
11054.062500
11165.018555
11244.750977
11058.586914
11101.141602
11104.366211
11110.475586
11105.714844
11164.980469
10949.642578
11110.057617
11060.269531
11017.476562
11115.343750
10992.793945
11163.504883
10986.725586
11113.650391
11012.320312
11097.425781
11115.264648
11128.008789
11156.053711
11228.262695
11171.644531
11167.181641
11082.855469
11012.145508
11082.904297
11018.199219
11218.993164
10919.625000
10896.142578
11435.100586
11232.706055
11154.157227
11014.661133
10996.527344
11050.113281
11120.956055
11147.222656
11058.550781
11140.584961
11243.676758
11232.042969
11208.407227
11193.415039
11330.768555
11171.915039
11117.264648
11024.523438
11191.426758
10945.814453
11118.664062
11091.337891
11057.607422
10998.366211
11128.220703
10914.020508
11153.394531
11109.387695
11205.094727
11051.987305
11126.500977
11163.412109
11245.141602
11061.852539
11163.397461
10903.665039
10676.951172
10729.660156
11077.960938
11298.316406
11249.600586
11091.933594
11112.913086
11003.519531
11058.736328
11036.544922
11190.873047
10974.251953
11047.537109
11202.989258
11236.300781
11043.189453
11111.553711
11130.232422
11057.282227
11198.191406
11310.679688
11279.516602
11355.334961
11414.779297
11236.055664
11241.209961
11309.448242
11354.443359
11138.139648
11113.402344
11064.311523
11179.635742
11179.513672
11391.704102
11192.888672
11261.935547
11429.488281
11332.444336
11106.288086
11454.088867
11353.095703
11267.395508
11245.143555
11225.145508
11207.181641
11107.138672
11283.499023
11165.053711
11182.929688
11344.179688
11298.727539
11162.230469
11275.604492
11195.915039
11204.091797
11446.282227
11114.711914
11187.307617
11190.366211
11316.338867
11089.354492
11323.566406
11299.958008
11290.042969
11351.311523
11216.498047
11220.761719
11118.051758
11231.900391
11252.674805
11191.345703
11256.470703
11345.297852
11274.142578
11268.813477
11365.832031
11382.958008
11239.010742
11275.338867
11192.969727
11214.557617
11110.438477
11187.787109
11183.382812
10957.583008
11129.450195
11116.244141
11020.020508
11202.089844
11136.915039
11193.370117
11128.686523
11196.952148
11161.104492
11256.338867
11129.955078
11203.206055
11138.644531
11246.110352
11171.364258
11317.694336
11101.668945
11214.142578
11158.610352
11268.429688
11274.668945
11120.518555
11274.541992
11236.633789
11097.279297
11393.689453
11235.168945
11286.452148
11276.719727
11195.951172
11142.030273
11172.649414
11110.391602
11226.826172
11144.926758
11228.040039
11272.556641
11196.913086
11251.147461
11208.031250
11174.874023
11281.867188
11244.895508
11167.698242
11152.733398
```
