## Supplementary material for "Functional connectivity across the human subcortical auditory system using an autoregressive matrix-Gaussian copula graphical model approach with partial correlations": Code: roi-11_mean_ts.txt

```
9818.201172
9805.555664
9870.361328
9935.594727
9751.559570
9733.901367
9843.230469
9733.943359
9829.865234
9760.939453
9839.024414
9773.739258
9804.052734
9793.149414
9808.446289
9798.025391
9791.240234
9759.314453
9803.080078
9874.597656
9840.810547
9858.714844
9748.970703
9786.740234
9806.572266
9766.244141
9833.351562
9841.147461
9798.314453
9683.772461
9771.160156
9749.078125
9646.271484
9729.892578
9758.773438
9946.256836
9712.449219
10017.333008
9991.594727
9809.570312
9823.341797
9759.044922
9814.878906
9813.303711
9840.986328
9859.649414
9894.239258
9744.811523
9815.759766
9904.744141
9757.500000
9826.557617
9929.169922
9835.657227
9803.569336
9758.886719
9730.961914
9731.114258
9750.547852
9640.447266
9640.772461
9739.835938
9745.833984
9640.509766
9705.381836
9790.092773
9752.941406
9660.530273
9812.350586
9774.429688
9856.842773
9699.370117
9785.622070
9713.795898
9749.884766
9832.667969
9804.155273
9744.153320
9724.870117
9715.074219
9753.639648
9878.467773
9817.729492
9674.252930
9718.827148
9798.488281
9887.469727
9792.154297
9813.296875
9718.950195
9767.459961
9858.712891
9701.572266
9824.364258
9722.401367
9781.772461
9802.046875
9681.402344
9800.097656
9711.052734
9808.152344
9796.507812
9771.749023
9846.466797
9912.873047
9784.861328
9917.682617
9803.801758
9735.873047
9694.614258
9742.368164
9902.731445
9937.500000
9795.032227
9849.258789
9726.508789
9721.765625
9860.047852
9691.029297
9758.089844
9695.478516
9907.323242
9956.951172
9884.229492
9841.785156
9912.165039
9862.652344
9736.563477
9729.092773
9716.278320
9752.657227
9646.807617
9782.276367
9647.105469
9655.569336
9680.614258
9753.176758
9871.102539
9812.498047
9795.833008
9626.754883
9706.457031
9734.178711
9582.023438
9815.827148
9696.322266
9605.268555
9731.171875
9814.014648
9703.903320
9754.794922
9791.553711
9808.561523
9828.717773
9894.457031
9803.262695
9776.381836
9771.242188
9804.570312
9753.850586
9726.822266
9628.845703
9650.523438
9693.928711
9831.391602
9672.929688
9726.108398
9716.317383
9722.949219
9726.434570
9746.035156
9811.398438
9688.562500
9733.107422
9737.919922
9812.182617
9901.029297
9747.006836
9686.332031
9795.688477
9633.030273
9688.208984
9753.066406
9668.324219
9665.163086
9746.750000
9655.630859
9680.217773
9782.550781
9703.333984
9549.173828
9758.958984
9798.933594
9723.871094
9648.595703
9695.559570
9735.949219
9636.546875
9759.332031
9813.351562
9776.807617
9779.876953
9601.196289
9638.625977
9620.937500
9705.108398
9703.036133
9740.870117
9560.803711
9562.302734
9619.665039
9748.003906
9661.666992
9693.191406
9678.673828
9651.160156
9778.563477
9720.785156
9752.313477
9619.553711
9740.686523
9614.366211
9656.070312
9695.827148
9644.342773
9649.963867
9614.147461
9623.054688
9489.455078
9621.958984
9549.101562
9596.976562
9571.289062
9637.590820
9580.114258
9658.159180
9661.490234
9705.312500
9638.798828
9757.163086
9565.972656
9589.159180
9661.471680
9642.324219
9612.988281
9825.131836
9577.577148
9792.488281
9700.961914
9785.323242
9744.818359
9668.446289
9634.880859
9668.205078
9745.034180
9738.136719
9742.629883
9689.895508
9712.978516
9573.899414
9596.443359
9612.053711
9522.207031
9652.460938
9621.605469
9699.056641
9694.743164
9656.695312
9536.764648
9592.164062
9670.494141
9629.053711
9695.808594
9719.149414
9714.264648
9767.063477
9705.846680
9778.254883
9682.916992
9807.414062
9688.402344
9663.666992
9562.702148
9672.662109
9638.860352
9517.492188
9648.412109
9637.412109
9631.496094
9560.278320
9669.948242
9921.840820
9721.171875
9708.975586
9735.264648
9708.162109
9539.000977
9562.519531
9558.756836
9484.903320
9585.976562
9600.369141
9641.772461
9623.222656
9650.831055
9540.190430
9548.426758
9721.457031
9698.553711
9657.041992
9680.495117
9705.500000
9614.459961
9634.303711
9649.089844
9648.719727
9719.926758
9529.825195
9666.422852
9764.800781
9590.329102
9698.517578
9670.433594
9711.450195
9520.855469
9611.312500
9501.648438
9527.508789
9571.384766
9623.046875
9551.198242
9684.896484
9771.824219
9583.319336
9610.142578
9564.513672
9556.554688
9472.820312
9639.047852
9556.753906
9720.198242
9758.871094
9668.996094
9698.582031
9729.085938
9751.175781
9687.703125
9656.013672
9542.510742
9626.283203
9628.582031
9596.647461
9589.770508
9493.382812
9577.334961
9475.940430
9541.488281
9526.483398
9567.615234
9664.210938
9710.653320
9701.872070
9798.472656
9716.661133
9698.611328
9825.033203
9898.878906
9710.777344
9631.648438
9588.959961
9739.884766
9732.723633
9723.667969
9717.815430
9713.948242
9612.495117
9611.780273
9569.662109
9641.541992
9532.456055
9584.735352
9675.794922
9564.849609
9483.286133
9607.121094
9610.747070
9785.052734
9828.383789
9643.818359
9569.310547
9544.033203
9415.371094
9555.494141
9461.899414
9477.627930
9622.242188
9564.208008
9703.032227
9615.522461
9631.750000
9695.475586
9572.931641
9605.960938
9677.690430
9630.835938
9594.511719
9577.787109
9538.618164
9575.939453
9606.847656
9703.655273
9763.778320
9636.941406
9677.908203
9728.563477
9584.079102
9533.237305
9623.530273
9595.952148
9618.826172
9610.698242
9734.882812
9693.441406
9782.469727
9614.739258
9624.183594
9792.750977
9792.428711
9647.880859
9708.986328
9742.831055
9653.158203
9534.831055
9619.307617
9626.908203
9613.506836
9611.754883
9710.812500
9647.687500
9676.344727
9678.969727
9654.157227
9602.228516
9655.924805
9679.940430
9588.365234
9533.829102
9606.244141
9557.064453
9553.969727
9701.080078
9692.382812
9658.108398
9775.510742
9518.805664
9656.007812
9627.211914
9597.661133
9580.839844
9558.367188
9606.835938
9495.466797
9679.981445
9592.097656
9608.202148
9718.508789
9665.710938
9589.600586
9586.107422
9570.500977
9525.557617
9533.948242
9613.479492
9542.577148
9631.882812
9508.563477
9547.347656
9602.498047
9620.163086
9623.439453
9594.014648
9561.525391
9573.723633
9535.387695
9508.604492
9502.537109
9572.333008
9648.433594
9687.453125
9645.779297
9617.986328
9551.057617
9649.918945
9487.318359
9580.506836
9578.646484
9500.421875
9604.789062
9561.053711
9541.710938
9451.075195
9538.992188
9565.121094
9622.034180
9655.920898
9618.938477
9847.004883
9472.317383
9761.260742
9720.623047
9592.576172
9484.882812
9576.590820
9593.517578
9474.892578
9486.127930
9507.921875
9398.892578
9598.844727
9607.159180
9544.706055
9591.542969
9624.448242
9660.541992
9560.055664
9530.108398
9502.122070
9674.711914
9596.617188
9581.923828
9746.759766
9607.778320
9549.559570
9572.529297
9578.083008
9602.779297
9572.963867
9568.270508
9625.564453
9616.482422
9573.334961
9596.296875
9580.095703
9573.230469
9651.831055
9627.890625
9683.550781
9582.402344
9469.224609
9630.157227
9566.721680
9571.437500
9537.738281
9466.747070
9530.944336
9540.624023
9468.505859
9549.330078
9649.088867
9559.410156
9571.166992
9641.949219
9464.133789
9529.922852
9563.304688
9535.874023
9597.287109
9455.618164
9687.867188
9499.561523
9566.456055
9597.450195
9679.413086
9558.879883
9510.899414
9489.616211
9474.889648
9409.500000
9582.193359
9637.247070
9516.880859
9591.976562
9445.650391
9541.945312
9629.664062
9475.687500
9535.519531
9427.857422
9517.715820
9482.776367
9474.141602
9554.845703
9460.348633
9494.056641
9679.678711
9667.500000
9559.270508
9642.383789
9559.782227
9525.993164
9469.094727
9610.977539
9527.236328
9608.862305
9635.405273
9444.223633
9586.357422
9479.382812
9363.166992
9551.124023
9401.836914
9523.740234
9587.195312
9422.439453
9570.884766
9709.841797
9525.594727
9540.387695
9567.721680
9604.418945
9585.301758
9435.429688
9486.236328
9619.577148
9509.802734
9492.685547
9563.763672
9656.912109
9668.188477
9562.937500
9600.693359
9615.411133
9628.622070
9507.014648
9582.177734
9532.645508
9591.424805
9548.140625
9584.220703
9610.659180
9543.301758
9633.890625
9562.858398
9542.846680
9633.805664
9610.229492
9551.984375
9546.162109
9517.921875
9541.368164
9494.378906
9481.492188
9534.095703
9427.592773
9584.402344
9605.834961
9574.271484
9744.225586
9559.064453
9622.853516
9601.861328
9617.083008
9576.316406
9589.464844
9648.910156
9672.716797
9686.328125
9565.612305
9672.820312
9600.680664
9640.477539
9648.616211
9666.123047
9642.607422
9590.409180
9525.063477
9732.823242
9597.361328
9569.291992
9574.840820
9591.286133
9547.271484
9745.763672
9600.595703
9546.880859
9576.450195
9462.438477
9497.975586
9528.938477
9570.097656
9503.828125
9596.244141
9640.742188
9671.384766
9568.380859
9504.591797
9495.905273
9627.399414
9554.201172
9479.836914
9637.179688
9576.684570
9580.942383
9627.944336
9763.787109
9640.627930
9681.801758
9661.875977
9631.622070
9546.721680
9737.898438
9594.770508
9529.903320
9418.653320
9449.128906
9429.163086
9571.738281
9568.558594
9552.322266
9520.833008
9587.097656
9782.277344
9657.594727
9652.702148
9688.332031
9693.300781
9656.065430
9587.873047
9577.988281
9444.427734
9606.144531
9575.448242
9636.181641
9536.807617
9726.826172
9879.829102
9695.530273
9549.932617
9620.098633
9603.013672
9658.386719
9589.158203
9697.493164
9673.964844
9701.922852
9813.908203
9650.966797
9664.414062
9816.842773
9748.323242
9683.436523
9597.358398
9555.539062
9501.731445
9580.853516
9572.454102
9577.862305
9548.583984
9536.080078
9518.665039
9521.493164
9605.787109
9642.762695
9668.147461
9705.349609
9715.605469
9646.857422
9637.706055
9565.689453
9513.365234
9356.523438
9516.319336
9637.513672
9567.733398
9721.752930
9664.806641
9547.173828
9498.314453
9607.327148
9560.391602
9517.010742
9441.547852
9492.630859
9511.533203
9497.340820
9636.850586
9598.288086
9675.101562
9500.346680
9610.775391
9673.061523
9860.796875
9726.472656
9700.215820
9542.076172
9632.576172
9610.327148
9657.522461
9706.075195
9615.812500
9635.534180
9641.103516
9765.727539
9756.209961
9734.378906
9736.163086
9753.269531
9736.798828
9628.065430
9724.140625
9776.751953
9684.416016
9664.603516
9687.512695
9614.938477
9511.651367
9604.890625
9548.356445
9448.062500
9778.777344
9681.587891
9732.325195
9657.960938
9734.686523
9628.382812
9748.770508
9727.579102
9746.275391
9777.657227
9637.787109
9725.160156
9653.049805
9677.000000
9705.782227
9633.823242
9640.161133
9653.690430
9655.657227
9747.299805
9667.495117
9676.933594
9625.365234
9576.206055
9680.772461
9697.645508
9752.987305
9730.811523
9672.375977
9641.572266
9509.666992
9488.357422
9519.392578
9534.736328
9535.160156
9593.083008
9475.758789
9502.752930
9569.837891
9668.539062
9627.588867
9577.839844
9750.955078
9754.871094
9608.691406
9507.584961
9541.949219
9581.405273
9718.426758
9664.254883
9696.623047
9711.791016
9603.187500
9660.952148
9695.338867
9713.149414
9597.753906
9599.964844
9681.330078
9773.842773
9745.747070
9750.880859
9759.390625
9766.485352
9706.380859
9798.469727
9776.311523
9687.103516
9689.112305
9675.717773
9684.930664
9826.539062
9681.917969
9648.393555
9612.375977
9670.649414
9553.528320
9634.880859
9685.123047
9589.420898
9780.355469
```
