## Supplementary material for "Functional connectivity across the human subcortical auditory system using an autoregressive matrix-Gaussian copula graphical model approach with partial correlations": Code: roi-12_mean_ts.txt

```
12675.352539
12581.778320
12586.707031
12521.437500
12505.089844
12493.652344
12425.194336
12435.162109
12430.414062
12400.805664
12393.518555
12342.189453
12314.404297
12331.788086
12355.488281
12369.949219
12396.967773
12443.401367
12416.730469
12416.460938
12464.517578
12444.033203
12472.849609
12461.788086
12419.715820
12377.829102
12391.060547
12382.799805
12350.524414
12404.409180
12422.550781
12430.362305
12467.723633
12477.981445
12400.327148
12435.628906
12539.661133
12433.704102
12336.502930
12405.833008
12449.026367
12401.088867
12429.821289
12404.691406
12357.942383
12419.553711
12390.701172
12373.991211
12447.116211
12413.524414
12349.970703
12427.170898
12396.547852
12377.791016
12443.340820
12429.508789
12438.859375
12424.074219
12363.547852
12303.000000
12374.889648
12396.692383
12351.131836
12430.503906
12372.524414
12332.669922
12408.543945
12353.298828
12273.317383
12357.401367
12312.422852
12282.859375
12352.824219
12352.872070
12343.921875
12445.658203
12473.290039
12443.410156
12477.605469
12402.136719
12403.730469
12430.254883
12410.460938
12340.204102
12341.440430
12329.248047
12360.192383
12407.688477
12411.858398
12331.376953
12426.889648
12464.201172
12405.535156
12412.757812
12359.611328
12312.757812
12315.753906
12330.661133
12312.194336
12329.024414
12362.237305
12342.347656
12427.625977
12413.166992
12374.785156
12464.541992
12483.443359
12435.976562
12414.768555
12331.984375
12324.544922
12301.156250
12378.227539
12433.185547
12403.833008
12404.173828
12452.269531
12396.948242
12366.469727
12425.329102
12372.541992
12423.964844
12469.485352
12426.146484
12471.422852
12459.018555
12426.281250
12485.208984
12473.275391
12421.231445
12425.083984
12429.858398
12382.664062
12324.505859
12405.334961
12395.038086
12344.723633
12414.147461
12408.625977
12373.188477
12454.075195
12414.799805
12405.646484
12428.463867
12434.484375
12406.416016
12423.541992
12343.212891
12302.897461
12331.463867
12262.383789
12337.885742
12356.353516
12325.991211
12409.731445
12436.056641
12407.936523
12452.394531
12429.293945
12337.012695
12354.206055
12352.628906
12301.829102
12332.214844
12296.978516
12338.571289
12419.882812
12383.456055
12336.119141
12337.497070
12322.814453
12312.257812
12395.403320
12360.260742
12345.147461
12405.686523
12444.796875
12455.179688
12495.298828
12436.527344
12349.358398
12390.925781
12382.018555
12293.611328
12297.900391
12304.439453
12279.161133
12287.565430
12372.655273
12344.834961
12334.907227
12364.512695
12318.141602
12316.439453
12318.043945
12385.544922
12400.847656
12383.068359
12395.026367
12385.425781
12312.715820
12362.122070
12339.363281
12285.257812
12332.032227
12322.742188
12341.692383
12370.837891
12384.192383
12358.011719
12359.295898
12367.346680
12359.736328
12354.428711
12402.688477
12363.943359
12324.093750
12434.290039
12446.083984
12431.658203
12455.260742
12410.894531
12412.961914
12436.924805
12445.298828
12468.038086
12501.385742
12442.927734
12418.318359
12414.487305
12320.527344
12261.543945
12349.583008
12345.069336
12232.580078
12263.179688
12349.921875
12373.833008
12361.686523
12381.521484
12378.431641
12349.631836
12386.581055
12379.861328
12320.955078
12366.371094
12484.386719
12414.650391
12352.509766
12412.304688
12461.895508
12469.892578
12452.623047
12439.631836
12411.237305
12427.472656
12449.898438
12391.054688
12384.153320
12396.816406
12357.347656
12331.577148
12431.672852
12447.361328
12382.556641
12366.776367
12342.533203
12340.458984
12353.458008
12274.368164
12256.330078
12351.032227
12364.000000
12387.231445
12451.617188
12429.029297
12405.116211
12436.766602
12431.694336
12428.266602
12415.346680
12429.418945
12429.757812
12430.547852
12462.771484
12472.188477
12480.588867
12512.988281
12446.400391
12376.874023
12380.866211
12424.251953
12366.098633
12430.939453
12398.990234
12389.676758
12438.221680
12472.032227
12394.728516
12383.395508
12306.652344
12266.514648
12309.958984
12380.281250
12364.110352
12392.032227
12446.837891
12446.979492
12404.078125
12438.556641
12442.122070
12427.493164
12456.574219
12389.353516
12372.574219
12378.662109
12357.949219
12322.759766
12390.095703
12403.242188
12408.701172
12441.892578
12462.054688
12405.709961
12417.000977
12369.880859
12305.650391
12364.871094
12398.290039
12298.827148
12358.311523
12357.916992
12372.700195
12408.952148
12386.907227
12371.288086
12341.976562
12335.012695
12266.785156
12229.869141
12283.431641
12294.718750
12280.217773
12390.670898
12498.781250
12486.843750
12438.191406
12482.266602
12458.167969
12421.318359
12454.484375
12409.002930
12347.821289
12369.287109
12361.583008
12337.299805
12325.093750
12383.407227
12362.407227
12360.057617
12423.250977
12398.652344
12345.886719
12388.310547
12335.443359
12397.116211
12347.759766
12418.649414
12511.756836
12526.717773
12523.125000
12547.138672
12446.463867
12394.254883
12378.966797
12349.640625
12339.837891
12363.321289
12372.424805
12350.569336
12360.478516
12374.460938
12377.557617
12361.672852
12380.754883
12361.458008
12291.773438
12291.984375
12327.829102
12344.634766
12334.598633
12206.425781
12135.988281
12116.932617
12160.098633
12197.553711
12208.218750
12220.683594
12243.578125
12255.910156
12263.931641
12314.372070
12327.063477
12318.340820
12332.756836
12376.518555
12386.374023
12342.234375
12297.275391
12372.588867
12373.557617
12376.823242
12381.804688
12454.991211
12469.589844
12462.910156
12498.665039
12481.535156
12425.560547
12424.027344
12466.981445
12449.356445
12409.807617
12452.146484
12479.700195
12479.627930
12429.990234
12449.302734
12426.043945
12406.266602
12424.875000
12480.592773
12395.730469
12367.290039
12417.149414
12359.276367
12349.751953
12386.588867
12356.343750
12367.198242
12454.814453
12489.388672
12455.011719
12493.173828
12495.658203
12425.969727
12365.835938
12307.605469
12308.969727
12342.994141
12306.162109
12310.000000
12349.063477
12411.620117
12421.035156
12480.391602
12444.852539
12434.984375
12471.533203
12455.131836
12401.707031
12379.739258
12306.869141
12270.371094
12398.954102
12448.985352
12438.404297
12446.344727
12429.649414
12372.939453
12397.368164
12380.472656
12366.002930
12348.356445
12371.960938
12313.602539
12345.078125
12371.827148
12333.799805
12365.617188
12447.614258
12446.147461
12456.285156
12452.279297
12384.092773
12341.852539
12378.458008
12376.203125
12349.524414
12413.095703
12418.467773
12402.066406
12521.502930
12459.153320
12420.541992
12461.098633
12426.406250
12379.709961
12436.449219
12381.017578
12316.203125
12386.452148
12412.631836
12386.869141
12435.291016
12371.766602
12291.918945
12395.630859
12375.936523
12381.385742
12376.746094
12441.170898
12458.988281
12433.943359
12435.826172
12411.090820
12338.266602
12332.785156
12326.987305
12303.150391
12333.469727
12355.275391
12317.749023
12394.620117
12388.138672
12371.095703
12439.350586
12462.664062
12395.718750
12367.514648
12363.173828
12354.206055
12402.644531
12476.195312
12415.269531
12359.499023
12385.866211
12365.005859
12357.773438
12370.260742
12387.494141
12382.814453
12443.686523
12413.863281
12350.416016
12364.689453
12342.625000
12355.451172
12432.313477
12382.021484
12381.911133
12478.808594
12516.406250
12451.484375
12439.816406
12452.751953
12446.164062
12481.029297
12505.179688
12420.424805
12418.997070
12484.981445
12418.409180
12373.026367
12403.141602
12345.727539
12260.700195
12275.445312
12293.661133
12274.837891
12296.512695
12344.469727
12376.640625
12389.147461
12425.571289
12362.083984
12305.776367
12290.491211
12237.734375
12224.683594
12269.197266
12300.427734
12267.443359
12293.152344
12400.092773
12403.509766
12383.749023
12440.796875
12322.617188
12247.628906
12248.875000
12287.978516
12254.958984
12235.449219
12321.409180
12312.861328
12321.170898
12412.779297
12384.669922
12369.278320
12414.916016
12453.314453
12425.414062
12374.916016
12378.275391
12345.162109
12355.316406
12413.496094
12421.041992
12388.768555
12500.724609
12488.236328
12471.638672
12474.272461
12470.708984
12423.029297
12442.478516
12401.503906
12362.524414
12426.281250
12478.113281
12419.745117
12390.401367
12425.147461
12413.308594
12319.024414
12453.771484
12395.181641
12409.188477
12374.431641
12411.951172
12401.981445
12340.036133
12334.165039
12383.883789
12380.596680
12360.386719
12431.436523
12441.763672
12382.014648
12435.089844
12434.111328
12483.363281
12513.310547
12509.547852
12420.479492
12392.278320
12386.512695
12293.653320
12299.798828
12329.655273
12274.166992
12266.008789
12273.623047
12331.782227
12307.341797
12387.376953
12424.830078
12408.138672
12404.994141
12408.506836
12327.262695
12381.430664
12434.002930
12427.889648
12432.634766
12482.242188
12420.802734
12321.659180
12365.575195
12353.425781
12321.150391
12337.320312
12363.090820
12334.259766
12351.419922
12419.231445
12396.533203
12358.840820
12411.781250
12452.326172
12447.114258
12404.686523
12454.418945
12430.820312
12382.533203
12349.892578
12232.020508
12196.762695
12302.476562
12359.005859
12396.045898
12427.811523
12467.614258
12411.659180
12352.323242
12391.610352
12399.590820
12312.578125
12307.335938
12356.086914
12360.886719
12404.078125
12393.949219
12327.374023
12288.762695
12356.708984
12321.824219
12248.424805
12299.649414
12336.520508
12332.616211
12362.302734
12394.113281
12332.882812
12314.026367
12425.014648
12390.063477
12325.018555
12342.143555
12344.455078
12323.404297
12351.844727
12376.039062
12390.703125
12400.433594
12399.940430
12296.290039
12302.170898
12337.272461
12301.625000
12203.636719
12228.257812
12397.458984
12369.834961
12398.904297
12400.596680
12443.327148
12380.623047
12351.475586
12397.698242
12384.113281
12331.185547
12360.075195
12410.208984
12396.529297
12363.911133
12374.843750
12389.376953
12396.827148
12384.883789
12455.676758
12428.014648
12295.727539
12262.826172
12348.439453
12333.090820
12216.128906
12214.063477
12310.379883
12337.173828
12342.945312
12291.259766
12273.678711
12254.290039
12268.808594
12331.704102
12459.785156
12477.130859
12420.302734
12360.697266
12367.416992
12515.924805
12542.469727
12603.089844
12562.617188
12525.017578
12480.532227
12446.231445
12359.987305
12285.940430
12231.305664
12193.617188
12185.182617
12159.604492
12203.284180
12253.569336
12276.362305
12297.717773
12391.452148
12374.386719
12382.101562
12448.852539
12528.562500
12508.715820
12595.796875
12574.830078
12567.688477
12542.966797
12523.337891
12491.559570
12461.011719
12513.391602
12512.266602
12550.440430
12601.559570
12608.045898
12519.053711
12549.454102
12651.329102
12619.152344
12561.198242
12585.672852
12567.749023
12467.599609
12409.791016
12444.733398
12427.892578
12343.954102
12397.060547
12395.146484
12418.796875
12477.886719
12479.326172
12468.197266
12547.984375
12512.707031
12461.356445
12483.596680
12485.284180
12436.658203
12427.406250
12415.581055
12385.556641
12397.927734
12374.527344
12307.295898
12320.185547
12365.556641
12337.512695
12278.655273
12227.386719
12263.491211
12276.521484
12294.886719
12347.249023
12395.814453
12409.285156
12484.090820
12483.782227
12434.458008
12440.335938
12406.869141
12343.596680
12317.614258
12294.798828
12195.104492
12237.675781
12338.514648
12366.428711
12398.583984
12481.830078
12516.253906
12498.206055
12526.688477
12458.113281
12432.563477
12477.837891
12502.811523
12485.265625
12479.194336
12453.553711
12404.272461
12420.011719
12451.407227
12429.886719
12415.791016
12466.038086
12456.470703
12454.281250
12522.059570
12572.900391
12554.403320
12530.254883
12494.897461
12408.715820
12373.344727
12384.341797
12345.333008
12366.622070
12501.186523
12535.996094
12491.260742
12471.158203
12338.683594
12256.535156
12349.333008
12344.113281
12292.338867
12362.353516
```
