## Supplementary material for "Functional connectivity across the human subcortical auditory system using an autoregressive matrix-Gaussian copula graphical model approach with partial correlations": Code: roi-13_mean_ts.txt

```
10651.475586
10587.536133
10513.691406
10514.163086
10494.063477
10475.366211
10500.246094
10491.875977
10477.369141
10487.013672
10479.202148
10449.760742
10435.848633
10435.117188
10434.712891
10476.155273
10515.794922
10482.419922
10469.521484
10471.960938
10421.116211
10426.404297
10434.193359
10395.833008
10396.350586
10400.676758
10372.216797
10376.628906
10414.086914
10424.327148
10426.780273
10454.727539
10427.511719
10377.803711
10403.759766
10389.055664
10422.885742
10444.749023
10494.203125
10481.069336
10445.160156
10440.945312
10409.501953
10398.164062
10427.749023
10429.355469
10428.976562
10481.960938
10485.465820
10501.869141
10534.415039
10544.260742
10531.656250
10537.263672
10510.749023
10461.025391
10448.636719
10420.182617
10390.437500
10399.708984
10364.498047
10355.134766
10410.594727
10403.058594
10413.052734
10426.960938
10380.579102
10367.846680
10382.158203
10371.047852
10350.333984
10381.833008
10384.204102
10398.910156
10424.416992
10409.131836
10396.169922
10405.972656
10396.262695
10379.389648
10389.388672
10375.061523
10354.851562
10376.688477
10372.966797
10360.604492
10411.174805
10418.703125
10416.284180
10442.513672
10448.990234
10416.417969
10422.293945
10374.237305
10332.745117
10343.172852
10347.859375
10320.100586
10347.812500
10343.537109
10353.014648
10401.631836
10411.129883
10410.060547
10455.576172
10437.012695
10422.912109
10444.155273
10416.251953
10400.523438
10374.103516
10395.654297
10392.994141
10382.496094
10400.424805
10412.284180
10405.064453
10433.057617
10420.412109
10403.701172
10424.370117
10436.133789
10444.695312
10475.768555
10485.774414
10461.704102
10484.784180
10468.535156
10434.625000
10427.180664
10407.356445
10385.351562
10400.333008
10374.616211
10349.613281
10361.685547
10375.852539
10385.046875
10413.889648
10431.058594
10407.228516
10395.616211
10419.154297
10410.848633
10448.000000
10448.252930
10406.391602
10414.244141
10414.833008
10394.368164
10418.016602
10408.036133
10382.600586
10416.666016
10426.340820
10444.579102
10494.670898
10500.873047
10477.497070
10466.813477
10408.596680
10377.546875
10393.666016
10352.127930
10349.951172
10364.253906
10343.798828
10322.666016
10299.282227
10300.489258
10311.129883
10335.732422
10339.911133
10328.985352
10355.374023
10381.621094
10389.629883
10409.667969
10390.077148
10358.898438
10355.508789
10331.259766
10323.835938
10352.894531
10327.777344
10338.827148
10342.883789
10336.649414
10349.154297
10357.508789
10398.057617
10403.136719
10408.811523
10408.244141
10419.286133
10409.556641
10396.315430
10411.583984
10390.366211
10385.535156
10417.298828
10387.412109
10369.018555
10373.393555
10332.038086
10312.049805
10336.247070
10296.950195
10260.448242
10294.945312
10296.968750
10294.404297
10316.208008
10316.827148
10311.751953
10331.486328
10344.889648
10340.187500
10339.513672
10356.076172
10343.611328
10343.076172
10371.583008
10348.618164
10341.118164
10364.486328
10377.013672
10368.180664
10374.029297
10333.673828
10294.377930
10308.387695
10294.192383
10298.251953
10327.907227
10340.639648
10329.495117
10349.208984
10325.828125
10306.935547
10320.266602
10314.169922
10314.438477
10338.393555
10335.604492
10332.185547
10364.046875
10382.122070
10418.536133
10412.886719
10391.338867
10399.675781
10378.373047
10350.989258
10377.933594
10364.104492
10350.608398
10359.893555
10353.416016
10335.123047
10335.075195
10346.819336
10341.412109
10343.254883
10370.641602
10360.193359
10350.086914
10380.168945
10374.342773
10363.287109
10395.529297
10385.076172
10358.724609
10371.243164
10389.292969
10366.355469
10401.293945
10408.774414
10401.863281
10408.746094
10407.379883
10373.530273
10371.299805
10374.743164
10343.433594
10357.949219
10369.460938
10380.718750
10399.354492
10378.514648
10369.029297
10398.658203
10393.810547
10414.848633
10408.914062
10445.847656
10400.121094
10348.451172
10344.414062
10303.954102
10286.291992
10335.500000
10326.787109
10322.799805
10347.092773
10342.950195
10338.698242
10356.014648
10361.289062
10350.113281
10396.750000
10446.876953
10429.151367
10404.770508
10376.495117
10321.903320
10306.016602
10315.324219
10299.838867
10280.020508
10302.168945
10306.795898
10327.046875
10352.564453
10309.383789
10278.736328
10274.730469
10252.451172
10236.707031
10244.862305
10223.649414
10220.037109
10275.436523
10290.969727
10312.811523
10345.553711
10305.568359
10267.196289
10256.503906
10281.475586
10279.620117
10305.902344
10338.327148
10371.919922
10394.386719
10395.249023
10382.621094
10326.532227
10293.567383
10279.408203
10261.281250
10256.632812
10279.737305
10238.857422
10223.070312
10257.448242
10264.203125
10289.658203
10335.710938
10344.050781
10335.389648
10349.313477
10332.138672
10331.225586
10345.207031
10358.627930
10412.683594
10441.619141
10439.856445
10469.432617
10476.250000
10430.980469
10410.356445
10375.776367
10365.636719
10368.666016
10378.560547
10370.467773
10361.311523
10349.527344
10324.327148
10318.188477
10317.057617
10309.898438
10338.823242
10386.572266
10346.834961
10295.027344
10278.054688
10273.085938
10217.619141
10160.882812
10102.727539
10109.810547
10099.038086
10117.027344
10146.103516
10182.512695
10166.254883
10167.322266
10201.299805
10238.416016
10255.652344
10263.561523
10290.140625
10279.423828
10296.723633
10301.621094
10340.042969
10332.759766
10296.973633
10277.156250
10278.187500
10281.880859
10287.072266
10308.530273
10282.246094
10248.061523
10267.237305
10291.906250
10321.024414
10352.500000
10377.487305
10373.269531
10408.732422
10435.810547
10473.258789
10473.688477
10451.989258
10443.558594
10415.004883
10400.031250
10410.314453
10400.217773
10390.400391
10401.930664
10392.791992
10380.677734
10380.310547
10384.588867
10391.976562
10413.871094
10463.241211
10424.084961
10362.640625
10351.281250
10328.310547
10299.609375
10280.359375
10266.310547
10264.212891
10304.381836
10286.945312
10264.588867
10305.167969
10336.527344
10352.572266
10378.865234
10358.532227
10300.742188
10322.559570
10330.245117
10322.444336
10361.235352
10361.479492
10367.880859
10399.061523
10379.290039
10359.329102
10367.553711
10335.175781
10301.751953
10305.520508
10317.683594
10335.681641
10367.638672
10353.888672
10333.027344
10326.267578
10293.033203
10294.105469
10320.908203
10325.549805
10312.735352
10338.702148
10327.806641
10333.003906
10355.611328
10373.289062
10386.131836
10403.363281
10432.377930
10422.235352
10401.467773
10372.748047
10324.914062
10314.327148
10331.515625
10327.312500
10304.414062
10331.995117
10360.220703
10395.241211
10445.815430
10434.789062
10419.361328
10396.094727
10376.201172
10369.105469
10384.122070
10395.601562
10386.564453
10386.094727
10391.511719
10365.870117
10354.492188
10370.719727
10356.149414
10345.410156
10379.963867
10381.655273
10397.656250
10426.211914
10416.144531
10392.228516
10416.516602
10390.397461
10364.731445
10373.971680
10361.848633
10373.238281
10408.695312
10395.994141
10359.610352
10356.627930
10335.465820
10310.069336
10313.559570
10298.694336
10287.348633
10305.700195
10339.710938
10354.453125
10366.915039
10382.338867
10384.456055
10359.555664
10362.964844
10363.386719
10337.130859
10358.873047
10354.530273
10353.800781
10366.523438
10372.166992
10349.045898
10347.698242
10311.666992
10327.758789
10362.078125
10360.245117
10372.610352
10372.041992
10335.057617
10326.517578
10315.250000
10313.173828
10327.735352
10317.326172
10359.918945
10372.428711
10365.155273
10395.397461
10376.084961
10402.849609
10379.276367
10368.873047
10366.541016
10346.749023
10338.125977
10308.246094
10309.608398
10326.349609
10322.461914
10347.009766
10357.303711
10327.416016
10315.298828
10279.526367
10310.145508
10276.935547
10298.401367
10284.670898
10307.340820
10301.962891
10308.083008
10343.699219
10360.197266
10354.690430
10394.816406
10382.496094
10398.583008
10391.900391
10384.899414
10344.336914
10324.238281
10306.333008
10310.701172
10318.248047
10330.373047
10333.071289
10309.166992
10313.340820
10284.329102
10268.044922
10296.083984
10307.681641
10325.264648
10369.899414
10397.682617
10412.659180
10413.969727
10391.563477
10339.782227
10323.065430
10269.575195
10297.977539
10328.132812
10358.778320
10392.383789
10366.266602
10350.482422
10369.297852
10357.427734
10348.707031
10351.967773
10346.985352
10348.206055
10333.391602
10343.159180
10338.380859
10316.612305
10352.259766
10331.244141
10342.405273
10362.455078
10363.256836
10342.599609
10349.022461
10333.825195
10308.933594
10300.555664
10351.115234
10348.225586
10365.719727
10395.273438
10419.485352
10400.677734
10401.869141
10355.009766
10313.894531
10341.323242
10334.969727
10329.345703
10359.669922
10385.222656
10389.973633
10412.655273
10406.690430
10376.910156
10359.157227
10363.008789
10352.497070
10355.446289
10378.394531
10373.716797
10353.060547
10344.823242
10322.739258
10282.795898
10291.647461
10330.259766
10322.299805
10284.404297
10269.880859
10271.142578
10245.905273
10260.622070
10293.928711
10285.777344
10285.859375
10317.047852
10304.974609
10284.348633
10290.587891
10299.403320
10286.523438
10292.346680
10326.576172
10317.499023
10328.906250
10371.795898
10390.924805
10400.910156
10418.155273
10434.993164
10399.471680
10361.071289
10380.811523
10389.844727
10398.719727
10439.820312
10441.449219
10396.467773
10383.192383
10317.042969
10288.519531
10294.585938
10318.394531
10303.502930
10303.836914
10330.913086
10325.450195
10314.947266
10352.545898
10383.992188
10381.170898
10357.251953
10320.379883
10327.688477
10344.136719
10365.771484
10352.260742
10367.853516
10380.428711
10388.807617
10388.187500
10360.021484
10358.551758
10339.168945
10317.363281
10326.220703
10353.456055
10323.469727
10368.328125
10365.568359
10388.930664
10375.801758
10358.988281
10385.647461
10390.792969
10382.464844
10384.068359
10369.250000
10348.527344
10318.701172
10299.866211
10295.198242
10277.458008
10268.646484
10289.862305
10317.677734
10315.730469
10292.763672
10314.368164
10312.971680
10318.763672
10337.002930
10347.683594
10347.231445
10300.320312
10289.891602
10279.996094
10320.951172
10349.801758
10321.343750
10306.703125
10290.827148
10235.896484
10185.862305
10134.983398
10130.476562
10131.628906
10161.191406
10200.737305
10241.139648
10254.072266
10274.450195
10314.172852
10353.355469
10370.634766
10403.178711
10439.313477
10457.422852
10474.360352
10447.108398
10400.580078
10383.838867
10373.995117
10358.375000
10351.228516
10363.616211
10371.071289
10412.811523
10469.997070
10503.076172
10527.449219
10514.420898
10498.932617
10489.371094
10459.219727
10494.223633
10452.964844
10415.152344
10420.409180
10410.063477
10383.666016
10368.512695
10373.583984
10356.163086
10345.229492
10376.368164
10373.385742
10386.784180
10433.477539
10438.903320
10435.075195
10447.819336
10400.506836
10376.362305
10404.588867
10387.441406
10357.995117
10332.571289
10314.438477
10308.873047
10325.492188
10327.490234
10303.756836
10319.743164
10336.446289
10356.364258
10364.775391
10368.395508
10395.980469
10403.889648
10423.909180
10440.791992
10421.466797
10396.192383
10417.249023
10389.768555
10362.000977
10360.166016
10325.296875
10300.982422
10303.600586
10318.275391
10332.334961
10364.986328
10409.324219
10405.020508
10424.653320
10447.858398
10428.269531
10394.135742
10398.462891
10397.019531
10396.135742
10439.355469
10429.078125
10427.241211
10413.702148
10398.367188
10386.091797
10389.183594
10404.245117
10396.159180
10374.505859
10390.817383
10399.670898
10410.445312
10446.163086
10455.888672
10449.905273
10435.731445
10415.100586
10389.330078
10393.335938
10421.289062
10419.729492
10430.444336
10433.385742
10422.250000
10388.430664
10385.263672
10368.905273
10343.338867
10353.078125
10338.903320
```
