## Supplementary material for "Functional connectivity across the human subcortical auditory system using an autoregressive matrix-Gaussian copula graphical model approach with partial correlations": Code: roi-14_mean_ts.txt

```
12027.646484
11959.859375
11968.312500
11885.180664
11870.948242
11830.077148
11765.522461
11746.772461
11757.849609
11765.472656
11733.532227
11698.287109
11669.491211
11686.212891
11721.754883
11759.672852
11789.360352
11839.317383
11829.627930
11824.725586
11840.285156
11834.063477
11822.978516
11817.763672
11808.552734
11757.769531
11773.175781
11772.247070
11738.959961
11816.725586
11857.518555
11870.250000
11888.055664
11849.653320
11769.133789
11769.059570
11890.405273
11754.184570
11655.835938
11742.301758
11827.365234
11791.956055
11795.936523
11778.900391
11741.602539
11779.853516
11791.035156
11771.107422
11819.229492
11801.752930
11739.241211
11780.286133
11726.693359
11724.494141
11787.852539
11784.147461
11784.484375
11786.903320
11707.847656
11679.021484
11738.663086
11738.492188
11716.426758
11781.471680
11725.559570
11696.111328
11747.829102
11710.623047
11657.197266
11683.789062
11648.875977
11630.833984
11699.427734
11688.385742
11719.413086
11818.500977
11848.241211
11837.425781
11858.973633
11815.767578
11800.775391
11810.296875
11757.120117
11733.599609
11704.824219
11662.302734
11678.788086
11753.871094
11750.210938
11659.998047
11760.582031
11817.048828
11784.842773
11801.370117
11756.714844
11700.274414
11691.626953
11703.986328
11655.491211
11699.689453
11694.666992
11711.665039
11748.246094
11745.594727
11703.373047
11780.662109
11847.395508
11803.995117
11771.398438
11674.904297
11700.031250
11606.950195
11685.211914
11752.119141
11747.648438
11780.508789
11820.385742
11775.398438
11770.962891
11777.184570
11760.016602
11769.854492
11835.442383
11820.511719
11822.848633
11823.103516
11780.940430
11845.458984
11843.927734
11803.908203
11759.933594
11780.353516
11732.214844
11713.432617
11748.215820
11744.557617
11690.300781
11753.655273
11742.080078
11746.906250
11797.883789
11793.551758
11763.517578
11780.855469
11779.828125
11760.623047
11760.134766
11702.862305
11680.655273
11685.854492
11639.730469
11695.773438
11755.787109
11725.256836
11806.380859
11802.410156
11739.843750
11788.117188
11732.625000
11646.426758
11673.672852
11691.843750
11669.522461
11665.564453
11657.055664
11688.579102
11779.984375
11762.327148
11735.558594
11722.799805
11645.915039
11656.548828
11699.220703
11707.758789
11652.664062
11762.208008
11800.130859
11845.291992
11878.627930
11792.019531
11684.288086
11689.192383
11720.195312
11640.325195
11605.039062
11611.842773
11596.911133
11625.129883
11697.496094
11692.337891
11666.799805
11699.511719
11723.139648
11702.627930
11686.075195
11753.100586
11747.024414
11703.179688
11746.798828
11724.451172
11635.365234
11648.261719
11652.583008
11618.753906
11649.539062
11655.248047
11687.507812
11717.046875
11746.668945
11734.541992
11739.440430
11754.214844
11714.744141
11723.023438
11769.375977
11709.805664
11702.984375
11786.689453
11801.486328
11835.024414
11864.606445
11810.157227
11745.370117
11766.254883
11807.963867
11876.864258
11936.026367
11868.862305
11778.208008
11760.898438
11677.008789
11625.166992
11713.718750
11679.201172
11571.200195
11621.063477
11703.652344
11712.526367
11737.160156
11750.820312
11752.325195
11736.267578
11751.805664
11741.945312
11714.309570
11702.041016
11813.592773
11708.512695
11622.995117
11682.870117
11767.440430
11781.377930
11807.609375
11801.840820
11746.958008
11737.623047
11761.241211
11752.542969
11734.966797
11715.234375
11688.104492
11688.716797
11782.085938
11785.065430
11744.412109
11691.566406
11678.802734
11690.569336
11687.214844
11581.147461
11592.541992
11697.804688
11723.814453
11740.387695
11765.651367
11749.612305
11727.554688
11765.146484
11818.252930
11808.041992
11738.964844
11736.850586
11750.045898
11780.397461
11809.170898
11832.990234
11881.179688
11870.928711
11797.150391
11686.040039
11682.596680
11710.456055
11705.700195
11702.758789
11678.445312
11647.079102
11760.381836
11800.606445
11749.168945
11740.569336
11678.673828
11594.730469
11644.282227
11698.176758
11721.871094
11747.833984
11804.432617
11784.339844
11736.332031
11785.719727
11758.179688
11777.576172
11771.246094
11721.144531
11709.587891
11685.521484
11676.307617
11648.312500
11672.988281
11704.644531
11720.769531
11769.882812
11794.211914
11781.010742
11796.269531
11710.644531
11618.117188
11696.770508
11725.648438
11653.195312
11702.844727
11716.708008
11757.318359
11778.016602
11733.787109
11688.334961
11709.021484
11684.799805
11618.274414
11586.778320
11622.225586
11592.859375
11619.962891
11750.574219
11866.402344
11866.541992
11834.014648
11846.200195
11816.960938
11797.787109
11812.516602
11799.096680
11705.524414
11700.526367
11675.651367
11623.481445
11680.194336
11727.170898
11705.365234
11732.564453
11809.112305
11748.126953
11692.465820
11743.772461
11698.453125
11679.790039
11608.621094
11679.325195
11798.269531
11834.297852
11859.196289
11881.745117
11802.543945
11731.248047
11713.789062
11688.283203
11669.375977
11650.862305
11672.788086
11662.889648
11707.951172
11674.545898
11627.893555
11681.802734
11723.105469
11703.583984
11669.294922
11647.679688
11663.559570
11745.033203
11676.631836
11496.873047
11406.948242
11429.944336
11499.321289
11477.870117
11446.820312
11508.426758
11564.749023
11562.831055
11602.438477
11662.339844
11724.547852
11720.165039
11719.080078
11739.427734
11743.939453
11702.875977
11686.594727
11721.390625
11733.231445
11747.507812
11752.217773
11805.782227
11835.372070
11844.091797
11874.740234
11853.430664
11822.783203
11821.318359
11859.672852
11817.988281
11777.430664
11764.763672
11816.919922
11823.171875
11740.387695
11780.994141
11788.270508
11753.260742
11772.096680
11800.169922
11685.700195
11723.023438
11718.631836
11685.984375
11685.360352
11726.738281
11699.445312
11699.511719
11805.437500
11852.785156
11853.313477
11864.040039
11851.221680
11776.051758
11711.782227
11635.397461
11661.154297
11681.468750
11647.315430
11648.288086
11712.619141
11772.162109
11827.730469
11850.678711
11847.898438
11818.582031
11848.724609
11833.401367
11779.812500
11752.864258
11614.860352
11606.209961
11744.802734
11804.487305
11823.532227
11845.548828
11819.936523
11750.414062
11716.919922
11686.831055
11696.506836
11689.501953
11713.564453
11665.422852
11694.326172
11725.281250
11706.588867
11754.275391
11833.784180
11845.539062
11845.077148
11821.339844
11735.498047
11691.420898
11700.327148
11711.355469
11707.849609
11760.790039
11753.704102
11789.227539
11890.884766
11853.458008
11769.993164
11814.493164
11801.224609
11772.297852
11798.991211
11746.722656
11688.135742
11788.521484
11780.994141
11750.877930
11774.899414
11678.990234
11574.026367
11713.001953
11654.387695
11679.541016
11683.959961
11767.698242
11788.304688
11781.573242
11775.647461
11736.011719
11650.830078
11678.688477
11659.914062
11636.563477
11669.895508
11653.221680
11642.990234
11720.784180
11718.789062
11700.639648
11797.618164
11819.655273
11784.300781
11724.029297
11687.081055
11700.625000
11714.001953
11744.637695
11745.175781
11702.121094
11714.538086
11700.370117
11709.658203
11711.250977
11731.093750
11744.668945
11798.392578
11801.563477
11726.938477
11708.613281
11685.122070
11670.254883
11776.117188
11709.064453
11722.162109
11824.644531
11855.593750
11853.013672
11788.255859
11758.162109
11780.727539
11828.151367
11853.452148
11807.636719
11819.521484
11824.232422
11746.396484
11662.625000
11688.182617
11617.585938
11577.711914
11605.899414
11593.182617
11609.026367
11652.070312
11698.911133
11754.583984
11740.261719
11804.598633
11737.136719
11688.994141
11645.126953
11522.423828
11523.004883
11590.441406
11579.180664
11560.361328
11649.212891
11732.567383
11742.451172
11752.174805
11788.506836
11644.849609
11558.616211
11548.614258
11625.169922
11536.242188
11541.009766
11615.471680
11623.272461
11667.207031
11748.818359
11717.497070
11714.410156
11745.975586
11766.643555
11721.476562
11666.065430
11682.440430
11680.234375
11702.487305
11782.523438
11768.026367
11749.207031
11865.825195
11824.986328
11820.422852
11811.780273
11823.149414
11782.060547
11776.489258
11712.533203
11692.456055
11742.128906
11775.748047
11765.098633
11730.862305
11762.749023
11752.618164
11643.333008
11747.413086
11672.814453
11708.657227
11672.788086
11715.083984
11739.537109
11678.810547
11673.478516
11705.845703
11689.844727
11682.538086
11743.120117
11738.875977
11704.785156
11752.472656
11788.112305
11839.499023
11865.000977
11847.438477
11744.785156
11707.739258
11658.433594
11570.626953
11597.699219
11647.287109
11598.612305
11553.100586
11577.890625
11618.547852
11604.392578
11707.728516
11746.777344
11752.295898
11773.510742
11736.157227
11649.003906
11680.700195
11737.895508
11760.043945
11812.885742
11816.933594
11745.759766
11661.609375
11695.944336
11699.943359
11678.184570
11640.682617
11662.760742
11628.125977
11669.390625
11718.440430
11738.742188
11708.442383
11747.025391
11784.742188
11793.976562
11772.573242
11821.654297
11792.217773
11734.660156
11646.928711
11532.355469
11470.465820
11588.070312
11664.744141
11717.636719
11756.084961
11790.812500
11733.318359
11661.725586
11703.563477
11715.619141
11645.248047
11594.320312
11611.044922
11649.344727
11716.110352
11740.099609
11657.949219
11580.819336
11655.245117
11646.969727
11574.613281
11621.371094
11678.949219
11687.529297
11695.287109
11692.562500
11636.220703
11644.782227
11711.082031
11675.341797
11609.282227
11630.657227
11615.579102
11616.989258
11669.306641
11703.305664
11725.980469
11729.749023
11694.939453
11599.154297
11570.453125
11636.271484
11601.651367
11517.802734
11536.804688
11704.668945
11653.172852
11667.866211
11682.019531
11777.498047
11752.378906
11692.276367
11696.491211
11655.828125
11618.257812
11628.625000
11716.683594
11694.822266
11664.724609
11666.274414
11690.366211
11682.515625
11673.973633
11746.371094
11692.010742
11585.028320
11499.372070
11605.752930
11618.277344
11475.733398
11466.918945
11575.660156
11645.430664
11667.974609
11635.241211
11603.493164
11606.538086
11626.863281
11689.488281
11787.974609
11836.564453
11793.146484
11683.817383
11670.149414
11800.146484
11854.521484
11972.792969
11910.307617
11859.352539
11796.798828
11754.192383
11633.738281
11518.592773
11453.179688
11454.342773
11425.531250
11421.471680
11484.814453
11521.813477
11535.653320
11561.622070
11651.432617
11655.008789
11636.407227
11738.225586
11807.573242
11809.917969
11867.877930
11865.824219
11826.019531
11755.815430
11764.690430
11747.946289
11740.021484
11814.380859
11851.563477
11909.310547
11948.550781
11969.333008
11873.010742
11894.853516
11929.285156
11892.383789
11868.276367
11888.185547
11859.417969
11756.250000
11723.674805
11791.920898
11741.471680
11700.029297
11715.130859
11744.135742
11768.104492
11759.225586
11777.515625
11761.607422
11807.667969
11813.643555
11784.798828
11817.527344
11821.054688
11765.146484
11747.098633
11711.111328
11670.521484
11677.592773
11651.048828
11614.207031
11609.609375
11671.347656
11644.375977
11527.342773
11460.943359
11524.828125
11573.499023
11578.964844
11674.783203
11736.644531
11766.601562
11840.147461
11840.717773
11785.884766
11750.362305
11716.621094
11642.554688
11599.862305
11574.059570
11470.125977
11517.313477
11660.984375
11716.641602
11759.769531
11831.197266
11852.211914
11857.282227
11855.827148
11799.251953
11773.585938
11771.328125
11812.283203
11825.252930
11815.843750
11794.976562
11770.914062
11771.226562
11796.663086
11788.774414
11794.259766
11841.039062
11823.197266
11803.376953
11859.975586
11923.207031
11923.550781
11905.962891
11871.357422
11788.141602
11728.215820
11706.239258
11675.676758
11710.683594
11846.438477
11872.782227
11834.128906
11796.060547
11650.802734
11598.707031
11649.326172
11647.082031
11603.943359
11670.382812
```
