## Supplementary material for "Functional connectivity across the human subcortical auditory system using an autoregressive matrix-Gaussian copula graphical model approach with partial correlations": Code: roi-15_mean_ts.txt

```
11331.305664
11225.525391
11158.628906
11141.875000
11097.423828
11089.165039
11133.433594
11134.817383
11114.141602
11157.318359
11137.110352
11098.298828
11110.643555
11106.992188
11098.807617
11131.916992
11148.942383
11115.249023
11117.973633
11086.218750
11043.731445
11064.112305
11065.658203
11025.507812
11025.211914
11015.294922
10988.719727
10997.987305
11044.317383
11036.400391
11047.037109
11097.083008
11054.365234
11021.666016
11028.847656
11000.792969
11009.413086
11039.375000
11076.375977
11041.221680
11027.138672
11044.769531
11007.800781
10999.231445
11032.715820
11000.967773
10983.235352
11026.802734
11009.650391
11023.361328
11056.926758
11066.022461
11056.235352
11070.916992
11032.944336
11020.081055
11052.912109
11022.778320
11006.418945
11025.852539
10971.507812
10956.571289
11003.535156
10990.408203
11005.554688
11002.908203
10964.674805
10977.074219
10978.760742
10962.432617
10983.152344
11008.075195
11009.140625
11041.475586
11058.970703
11019.214844
10985.250000
10976.834961
10957.748047
10968.034180
10996.916016
10963.097656
10946.423828
10981.039062
10956.974609
10958.619141
11023.333984
11006.405273
11008.889648
11038.581055
11030.303711
11029.641602
11060.693359
11013.383789
11002.094727
11033.790039
11016.704102
11003.913086
11024.486328
10997.641602
10979.839844
11009.033203
10992.428711
10998.426758
11033.209961
11018.428711
11027.324219
11061.235352
11041.996094
11029.578125
11009.822266
11042.849609
11020.181641
11009.566406
11035.223633
11020.590820
10989.654297
11028.108398
10998.941406
10977.940430
11028.864258
11029.306641
11043.062500
11093.738281
11069.204102
11034.882812
11049.025391
11027.870117
11003.975586
11012.390625
10975.002930
10981.698242
11017.593750
10994.534180
10969.579102
11001.259766
10985.065430
10984.711914
10997.828125
11010.179688
10983.325195
10967.303711
10963.841797
10955.639648
11007.945312
11011.161133
10973.735352
11018.684570
10997.405273
10971.599609
11007.613281
10991.307617
10987.902344
11033.670898
11026.106445
11040.964844
11051.742188
11018.758789
11014.604492
11002.931641
10934.303711
10916.555664
10941.902344
10930.658203
10925.051758
10913.080078
10885.201172
10891.389648
10866.256836
10862.107422
10904.044922
10905.094727
10902.950195
10888.713867
10909.259766
10910.054688
10949.401367
10987.088867
10964.591797
10955.958008
10964.766602
10924.142578
10936.617188
10974.131836
10923.382812
10936.436523
10932.663086
10911.348633
10923.855469
10945.083984
10971.225586
10941.126953
10959.407227
10976.819336
10983.476562
10952.478516
10938.972656
10942.902344
10927.858398
10930.925781
10946.699219
10914.677734
10908.554688
10942.825195
10916.886719
10915.431641
10952.635742
10913.017578
10862.933594
10865.148438
10837.346680
10844.242188
10896.574219
10885.062500
10889.712891
10900.184570
10892.317383
10884.404297
10900.950195
10919.584961
10919.090820
10949.019531
10973.199219
10950.362305
10937.717773
10952.675781
10949.843750
10943.648438
10941.719727
10900.533203
10865.495117
10876.117188
10844.466797
10867.811523
10907.715820
10894.262695
10893.182617
10904.578125
10877.403320
10852.757812
10902.027344
10902.662109
10925.046875
10965.482422
10951.994141
10941.610352
10948.895508
10991.059570
11036.074219
10992.925781
10957.369141
10959.026367
10931.554688
10898.532227
10929.573242
10904.356445
10893.447266
10935.041016
10926.505859
10922.337891
10943.419922
10955.534180
10925.637695
10918.580078
10940.333984
10937.901367
10942.348633
10970.074219
10965.227539
10948.116211
10961.101562
10905.986328
10875.524414
10900.699219
10906.489258
10927.917969
10979.907227
10967.144531
10965.051758
10972.640625
10946.166016
10908.813477
10923.313477
10906.247070
10880.315430
10931.973633
10950.826172
10960.067383
10986.035156
10971.500977
10919.203125
10938.515625
10908.938477
10905.534180
10918.075195
10948.917969
10905.704102
10870.578125
10890.923828
10834.831055
10800.268555
10799.503906
10766.489258
10798.329102
10851.817383
10863.531250
10863.611328
10893.998047
10902.406250
10874.546875
10895.889648
10920.995117
10888.582031
10847.060547
10825.337891
10833.913086
10861.041992
10884.192383
10849.661133
10855.668945
10884.949219
10863.316406
10861.514648
10860.962891
10816.178711
10821.360352
10831.556641
10810.960938
10801.877930
10797.937500
10763.920898
10785.237305
10838.626953
10830.823242
10831.542969
10861.782227
10828.202148
10829.289062
10837.708008
10837.583008
10840.449219
10876.209961
10924.624023
10925.992188
10943.560547
10952.503906
10934.264648
10893.398438
10894.920898
10879.611328
10855.914062
10863.278320
10857.729492
10799.425781
10775.166992
10797.644531
10783.514648
10803.249023
10841.660156
10806.606445
10802.324219
10844.543945
10854.234375
10873.884766
10887.692383
10904.744141
10959.926758
10979.674805
10980.319336
11009.708984
11005.606445
10973.644531
10974.416016
10934.483398
10891.867188
10916.060547
10918.313477
10921.490234
10949.354492
10955.654297
10926.992188
10889.367188
10859.692383
10839.362305
10870.163086
10934.485352
10901.275391
10853.295898
10868.155273
10840.711914
10773.450195
10720.712891
10657.059570
10687.098633
10663.522461
10673.427734
10688.003906
10737.207031
10710.209961
10748.711914
10785.682617
10815.386719
10809.236328
10824.475586
10857.735352
10840.618164
10840.432617
10844.775391
10882.447266
10885.519531
10886.517578
10891.162109
10899.639648
10875.620117
10869.640625
10862.162109
10827.280273
10818.321289
10860.341797
10881.402344
10910.640625
10960.020508
10975.021484
10951.684570
10942.795898
10959.459961
11025.810547
10995.085938
11002.376953
11036.091797
10978.077148
10945.611328
10968.236328
10928.083008
10926.645508
10951.609375
10937.492188
10926.962891
10959.140625
10963.589844
10952.774414
10977.813477
11030.690430
10980.059570
10934.298828
10916.081055
10860.781250
10843.865234
10832.498047
10782.453125
10760.630859
10813.920898
10794.291016
10809.285156
10878.477539
10904.123047
10935.464844
10966.545898
10911.445312
10842.282227
10827.945312
10821.521484
10844.306641
10879.525391
10874.534180
10894.847656
10938.350586
10891.903320
10875.738281
10897.305664
10867.565430
10839.078125
10863.892578
10858.595703
10865.690430
10913.397461
10906.395508
10918.746094
10952.694336
10934.703125
10910.215820
10925.512695
10898.812500
10905.119141
10934.737305
10916.819336
10917.986328
10954.526367
10946.028320
10946.374023
10943.636719
10932.192383
10918.954102
10912.087891
10871.360352
10849.228516
10858.141602
10868.153320
10862.517578
10860.955078
10861.144531
10857.682617
10900.737305
10936.031250
10934.993164
10938.910156
10935.102539
10860.574219
10852.032227
10875.188477
10874.485352
10859.896484
10876.363281
10861.597656
10838.598633
10843.448242
10879.962891
10848.947266
10866.044922
10909.122070
10884.737305
10903.766602
10930.550781
10921.078125
10905.714844
10934.950195
10889.523438
10886.439453
10911.612305
10903.552734
10924.859375
10955.476562
10907.095703
10894.747070
10915.374023
10894.161133
10889.575195
10905.441406
10899.894531
10896.877930
10925.822266
10929.189453
10908.281250
10898.041992
10892.946289
10892.044922
10890.034180
10893.211914
10866.404297
10849.089844
10883.827148
10863.647461
10880.993164
10919.801758
10904.253906
10897.921875
10946.978516
10912.032227
10918.545898
10962.958008
10894.386719
10864.973633
10870.039062
10828.493164
10845.633789
10868.424805
10868.449219
10876.410156
10892.712891
10935.236328
10939.733398
10947.247070
10989.350586
10946.804688
10966.681641
10963.651367
10961.773438
10940.540039
10923.935547
10942.990234
10889.032227
10887.308594
10907.757812
10864.958984
10859.276367
10873.263672
10853.205078
10869.465820
10865.524414
10893.435547
10859.839844
10875.724609
10876.916992
10870.051758
10863.541016
10873.833984
10901.399414
10900.638672
10869.004883
10886.802734
10830.323242
10849.765625
10853.436523
10840.493164
10812.023438
10819.747070
10824.160156
10850.859375
10878.250977
10910.719727
10908.017578
10881.346680
10879.476562
10829.416992
10824.872070
10864.791016
10869.324219
10882.608398
10909.058594
10879.781250
10896.473633
10946.956055
10913.641602
10869.312500
10850.273438
10807.819336
10809.406250
10845.731445
10872.468750
10914.927734
10878.293945
10882.802734
10908.780273
10890.436523
10882.594727
10882.990234
10875.500977
10869.485352
10891.276367
10909.150391
10895.550781
10901.382812
10938.319336
10906.729492
10911.449219
10942.052734
10933.945312
10939.992188
10953.496094
10914.792969
10878.292969
10871.269531
10922.291016
10890.689453
10915.714844
10944.718750
10947.943359
10928.167969
10943.703125
10896.058594
10873.833984
10887.354492
10854.480469
10835.458008
10861.286133
10869.731445
10868.273438
10904.418945
10904.962891
10878.964844
10864.262695
10884.449219
10872.561523
10879.641602
10906.808594
10902.189453
10875.443359
10859.282227
10830.826172
10814.875977
10841.378906
10877.828125
10866.677734
10858.208008
10859.197266
10848.832031
10825.751953
10816.316406
10821.715820
10775.219727
10782.958008
10832.919922
10823.161133
10830.547852
10829.662109
10822.602539
10814.269531
10823.587891
10855.870117
10799.625977
10809.475586
10838.188477
10859.639648
10881.425781
10891.779297
10891.675781
10858.193359
10845.687500
10869.611328
10885.142578
10896.971680
10960.060547
10957.909180
10936.056641
10941.828125
10881.490234
10834.709961
10828.022461
10833.440430
10807.348633
10798.546875
10822.227539
10805.219727
10821.449219
10881.076172
10900.133789
10889.317383
10880.361328
10844.004883
10834.347656
10875.858398
10891.022461
10877.512695
10902.432617
10917.316406
10943.606445
10943.645508
10919.291992
10932.604492
10890.523438
10848.994141
10863.643555
10877.947266
10819.348633
10860.605469
10880.891602
10930.285156
10892.412109
10881.363281
10888.603516
10911.597656
10871.053711
10864.162109
10854.715820
10804.702148
10777.678711
10781.982422
10798.412109
10760.751953
10768.846680
10788.993164
10826.537109
10842.468750
10837.219727
10885.086914
10886.715820
10871.628906
10883.174805
10913.667969
10923.867188
10855.845703
10848.400391
10851.725586
10910.220703
10941.478516
10938.375977
10933.943359
10910.416992
10827.113281
10755.469727
10698.315430
10693.939453
10672.073242
10674.758789
10705.382812
10733.422852
10752.855469
10809.248047
10878.169922
10913.049805
10937.031250
10974.169922
11001.124023
11006.477539
11008.117188
10958.002930
10919.223633
10906.685547
10906.434570
10904.075195
10902.458984
10881.197266
10883.067383
10938.902344
10980.619141
11015.217773
11042.234375
11041.678711
11016.309570
11014.572266
11015.536133
11052.400391
11023.122070
11011.750977
11018.458984
11001.468750
10949.384766
10914.248047
10867.600586
10856.272461
10865.339844
10920.881836
10914.534180
10929.263672
10996.000977
10986.238281
10991.852539
11024.644531
10985.119141
10978.140625
10993.435547
10953.136719
10937.100586
10941.272461
10908.752930
10896.995117
10912.467773
10886.040039
10841.868164
10852.483398
10878.628906
10859.015625
10837.371094
10858.056641
10884.149414
10921.498047
10959.309570
11008.792969
10994.736328
10970.666016
10993.567383
10959.232422
10956.440430
10949.864258
10890.279297
10829.229492
10823.775391
10840.215820
10847.710938
10917.653320
10955.943359
10974.643555
10990.484375
11017.463867
11001.780273
10997.461914
10991.097656
10981.622070
10991.874023
11033.955078
11024.549805
11018.020508
11026.398438
11006.143555
10990.942383
11005.997070
11010.462891
11009.444336
10989.092773
10994.675781
10956.181641
10972.276367
11034.865234
11030.883789
11031.085938
11049.841797
11023.591797
10990.999023
10986.211914
10980.617188
10964.964844
10982.689453
10998.143555
10975.771484
10944.523438
10945.565430
10902.604492
10881.759766
10896.260742
10904.493164
```
