## Supplementary material for "Functional connectivity across the human subcortical auditory system using an autoregressive matrix-Gaussian copula graphical model approach with partial correlations": Code: roi-00_mean_ts.txt

```
9953.664062
9862.079102
9806.621094
9774.145508
9788.317383
9794.898438
9814.630859
9808.734375
9805.833008
9816.165039
9785.635742
9799.760742
9810.279297
9822.646484
9820.431641
9810.781250
9799.991211
9787.972656
9797.182617
9795.304688
9784.210938
9770.037109
9780.103516
9810.181641
9815.626953
9829.036133
9830.251953
9783.035156
9789.094727
9780.625000
9780.014648
9781.813477
9773.534180
9778.691406
9785.191406
9796.137695
9815.726562
9797.888672
9776.306641
9776.357422
9790.389648
9807.371094
9820.725586
9821.577148
9809.079102
9787.603516
9778.155273
9769.113281
9779.500000
9792.549805
9802.093750
9812.562500
9782.180664
9765.354492
9736.514648
9735.107422
9768.162109
9782.426758
9805.648438
9801.098633
9767.855469
9784.371094
9803.986328
9835.533203
9851.781250
9833.170898
9789.375000
9752.258789
9770.710938
9748.482422
9820.435547
9824.760742
9818.955078
9800.126953
9780.123047
9760.139648
9765.622070
9767.180664
9779.611328
9797.273438
9786.999023
9765.308594
9739.651367
9765.289062
9790.875000
9834.583984
9834.280273
9808.540039
9788.528320
9767.958008
9783.678711
9777.414062
9793.927734
9805.064453
9777.054688
9744.958008
9738.886719
9762.774414
9784.796875
9762.934570
9766.277344
9717.481445
9725.605469
9739.121094
9761.307617
9753.949219
9744.367188
9711.758789
9704.083008
9726.233398
9749.233398
9740.787109
9763.216797
9752.105469
9736.812500
9731.793945
9742.483398
9766.045898
9753.344727
9749.169922
9754.736328
9744.993164
9736.992188
9739.243164
9723.607422
9726.845703
9746.433594
9767.539062
9794.661133
9773.212891
9764.326172
9680.905273
9713.991211
9740.954102
9765.710938
9800.738281
9787.443359
9738.814453
9721.685547
9695.945312
9693.790039
9714.342773
9731.887695
9759.461914
9740.948242
9765.115234
9745.033203
9735.412109
9741.453125
9728.010742
9752.180664
9770.245117
9773.412109
9733.708008
9722.646484
9726.000977
9772.276367
9819.359375
9783.521484
9757.187500
9727.646484
9663.340820
9676.915039
9706.344727
9703.382812
9680.507812
9631.536133
9592.339844
9592.465820
9605.036133
9640.839844
9671.043945
9706.538086
9724.848633
9745.126953
9741.060547
9723.909180
9727.085938
9739.856445
9738.773438
9731.842773
9748.913086
9732.148438
9737.335938
9743.974609
9730.225586
9726.588867
9718.537109
9742.821289
9735.490234
9738.418945
9761.366211
9768.874023
9753.323242
9748.850586
9747.651367
9723.296875
9719.064453
9723.587891
9747.047852
9736.448242
9783.747070
9768.434570
9765.888672
9755.963867
9755.754883
9763.656250
9766.117188
9789.534180
9793.460938
9778.211914
9737.131836
9747.907227
9749.048828
9780.650391
9765.704102
9754.333008
9748.225586
9741.939453
9744.116211
9735.364258
9737.553711
9751.432617
9758.149414
9769.342773
9736.880859
9736.041016
9724.669922
9729.026367
9724.503906
9719.424805
9703.899414
9694.968750
9709.414062
9736.531250
9729.147461
9714.188477
9721.712891
9704.733398
9694.505859
9689.685547
9707.468750
9738.227539
9732.132812
9729.745117
9699.874023
9686.416992
9693.756836
9719.624023
9740.734375
9729.715820
9706.719727
9695.369141
9686.762695
9700.983398
9698.510742
9695.739258
9700.038086
9700.787109
9700.818359
9687.250977
9687.403320
9699.744141
9711.041016
9718.532227
9713.325195
9724.495117
9699.759766
9710.312500
9700.888672
9714.849609
9739.511719
9744.487305
9723.305664
9691.212891
9679.650391
9686.898438
9685.861328
9720.072266
9717.854492
9708.871094
9695.918945
9659.586914
9661.458008
9694.912109
9712.356445
9714.002930
9721.761719
9730.081055
9715.966797
9715.218750
9709.927734
9705.163086
9704.951172
9704.547852
9707.572266
9680.595703
9681.091797
9661.651367
9700.273438
9716.215820
9742.985352
9743.363281
9703.147461
9658.457031
9665.450195
9700.996094
9703.898438
9690.398438
9688.226562
9692.930664
9689.191406
9701.762695
9717.481445
9727.873047
9717.830078
9719.012695
9688.012695
9672.731445
9670.183594
9695.290039
9719.590820
9711.500977
9724.102539
9704.386719
9682.415039
9681.713867
9681.471680
9703.498047
9664.914062
9660.401367
9657.849609
9657.687500
9664.685547
9673.179688
9687.590820
9678.992188
9678.380859
9654.836914
9636.193359
9657.947266
9682.532227
9683.331055
9648.687500
9651.796875
9662.870117
9667.587891
9677.462891
9679.652344
9676.375000
9678.585938
9668.788086
9698.142578
9664.235352
9679.131836
9663.625977
9672.235352
9664.136719
9670.197266
9685.314453
9673.692383
9686.014648
9684.475586
9679.000977
9669.747070
9659.886719
9652.971680
9645.519531
9690.531250
9704.419922
9685.279297
9658.445312
9612.783203
9656.866211
9667.376953
9685.927734
9694.627930
9680.498047
9659.348633
9635.821289
9648.142578
9707.698242
9740.641602
9733.772461
9696.584961
9649.783203
9676.143555
9679.910156
9650.763672
9601.902344
9586.224609
9589.932617
9577.823242
9569.079102
9557.893555
9564.938477
9609.068359
9661.822266
9691.906250
9665.625977
9665.508789
9677.985352
9689.782227
9698.834961
9700.967773
9677.208984
9652.354492
9630.286133
9645.920898
9664.187500
9696.538086
9691.008789
9687.496094
9656.848633
9659.986328
9679.134766
9694.827148
9705.059570
9720.460938
9694.750000
9660.213867
9659.036133
9672.052734
9674.322266
9694.660156
9697.014648
9696.479492
9707.666992
9690.878906
9681.478516
9657.307617
9651.857422
9651.853516
9671.215820
9687.690430
9683.898438
9680.224609
9661.511719
9681.590820
9678.540039
9677.755859
9665.771484
9673.979492
9669.083984
9675.680664
9666.979492
9657.413086
9665.487305
9677.938477
9644.338867
9652.282227
9673.747070
9666.554688
9650.597656
9630.479492
9640.613281
9621.225586
9667.434570
9675.627930
9651.375000
9645.781250
9656.458984
9644.532227
9665.223633
9695.846680
9678.464844
9671.329102
9645.523438
9640.096680
9644.350586
9648.776367
9671.428711
9669.299805
9668.138672
9661.042969
9621.768555
9638.334961
9641.507812
9657.959961
9663.252930
9647.363281
9636.906250
9642.327148
9659.067383
9667.545898
9675.821289
9661.795898
9648.303711
9632.749023
9646.354492
9674.032227
9678.467773
9676.094727
9660.136719
9647.371094
9616.417969
9638.144531
9627.627930
9650.875977
9656.555664
9667.496094
9663.925781
9651.629883
9646.193359
9661.196289
9659.248047
9661.708008
9660.080078
9650.042969
9628.655273
9649.987305
9647.672852
9659.924805
9657.833984
9645.407227
9619.142578
9636.653320
9677.701172
9675.779297
9675.853516
9680.403320
9650.611328
9650.836914
9665.465820
9677.631836
9654.905273
9644.412109
9620.834961
9623.187500
9627.626953
9663.349609
9710.158203
9707.385742
9671.723633
9627.212891
9602.010742
9628.879883
9639.959961
9655.359375
9663.970703
9659.017578
9660.475586
9635.759766
9626.463867
9636.186523
9659.293945
9674.296875
9677.913086
9670.473633
9663.069336
9656.488281
9658.535156
9674.375977
9662.146484
9671.911133
9652.653320
9656.237305
9663.647461
9687.611328
9659.792969
9649.666016
9632.628906
9604.510742
9616.474609
9625.955078
9640.669922
9648.532227
9648.182617
9652.357422
9641.942383
9627.065430
9622.608398
9622.837891
9618.258789
9626.007812
9611.064453
9619.729492
9647.116211
9638.124023
9636.892578
9603.376953
9612.803711
9612.181641
9622.263672
9651.401367
9648.497070
9661.579102
9664.595703
9672.875977
9654.171875
9647.087891
9647.367188
9639.065430
9647.785156
9674.281250
9699.511719
9703.060547
9697.254883
9685.458008
9679.533203
9674.620117
9673.001953
9668.732422
9659.264648
9642.919922
9653.537109
9659.902344
9669.940430
9691.210938
9700.385742
9677.085938
9680.558594
9662.703125
9635.415039
9627.049805
9653.330078
9667.800781
9674.705078
9661.231445
9647.284180
9657.783203
9663.059570
9661.748047
9643.723633
9644.399414
9630.721680
9634.533203
9630.923828
9641.142578
9629.429688
9668.357422
9669.094727
9673.085938
9662.481445
9663.336914
9645.721680
9643.074219
9633.244141
9634.768555
9655.185547
9693.769531
9652.456055
9657.113281
9661.570312
9637.154297
9666.133789
9656.595703
9673.708984
9665.946289
9634.437500
9643.634766
9638.666016
9654.748047
9664.931641
9655.975586
9634.972656
9633.318359
9649.928711
9677.932617
9693.149414
9690.123047
9683.568359
9664.096680
9641.833008
9666.442383
9653.957031
9675.054688
9665.375000
9665.940430
9663.500977
9649.193359
9680.327148
9661.235352
9685.689453
9696.288086
9693.399414
9677.088867
9660.252930
9667.194336
9662.994141
9671.499023
9681.333984
9685.628906
9666.432617
9659.651367
9648.657227
9650.251953
9659.901367
9648.031250
9687.764648
9685.508789
9691.867188
9702.857422
9675.550781
9643.193359
9662.853516
9621.609375
9641.247070
9695.231445
9690.904297
9688.286133
9635.030273
9629.753906
9613.682617
9630.997070
9632.858398
9650.601562
9682.039062
9673.322266
9685.763672
9681.657227
9635.318359
9640.877930
9630.358398
9629.913086
9632.659180
9639.351562
9640.166992
9645.511719
9671.771484
9653.191406
9635.658203
9621.558594
9617.100586
9633.548828
9622.432617
9623.212891
9623.275391
9640.749023
9643.378906
9627.282227
9625.164062
9617.836914
9651.065430
9660.300781
9672.456055
9679.495117
9668.567383
9647.105469
9623.228516
9625.931641
9636.714844
9682.439453
9685.737305
9658.496094
9617.619141
9599.239258
9599.407227
9607.450195
9601.750977
9560.910156
9560.519531
9552.150391
9583.056641
9600.876953
9637.951172
9634.012695
9636.776367
9639.586914
9620.207031
9639.836914
9662.769531
9620.535156
9674.058594
9681.961914
9675.375000
9668.693359
9667.818359
9647.995117
9633.880859
9634.366211
9651.221680
9684.860352
9686.463867
9684.501953
9682.902344
9658.727539
9650.958984
9654.359375
9650.533203
9661.846680
9648.930664
9652.456055
9621.769531
9624.131836
9635.849609
9638.416992
9637.883789
9656.663086
9678.892578
9688.209961
9659.159180
9658.526367
9630.785156
9611.118164
9626.172852
9632.828125
9633.914062
9652.742188
9653.780273
9653.015625
9627.665039
9665.532227
9654.286133
9649.279297
9664.353516
9652.730469
9641.507812
9643.886719
9655.116211
9678.498047
9702.328125
9705.319336
9688.405273
9670.292969
9689.948242
9684.935547
9674.061523
9644.993164
9638.973633
9637.751953
9652.046875
9665.774414
9630.817383
9613.604492
9614.486328
9620.242188
9630.316406
9659.183594
9666.891602
9666.562500
9647.621094
9615.409180
9609.771484
9630.371094
9640.499023
9649.790039
9651.337891
9654.920898
9646.292969
9653.336914
9651.499023
9650.078125
9656.920898
9703.167969
9696.059570
9683.911133
9653.607422
9611.185547
9617.268555
9613.686523
9647.432617
9647.863281
9672.461914
9673.330078
9657.373047
9645.875000
9646.351562
9637.417969
9633.397461
9642.208008
9655.834961
9643.995117
9635.540039
9615.286133
9583.495117
9605.969727
9654.818359
9663.706055
9679.495117
9676.998047
9665.085938
9649.898438
9630.173828
9643.640625
9648.858398
9654.852539
9665.734375
9656.669922
9657.919922
9644.642578
9624.681641
9615.384766
9630.826172
9638.997070
9652.286133
9641.400391
9646.248047
9650.130859
9674.436523
9665.705078
9659.414062
9626.228516
9623.398438
9617.192383
9629.148438
9650.001953
9639.358398
9628.969727
9605.551758
```
