## Supplementary material for "Functional connectivity across the human subcortical auditory system using an autoregressive matrix-Gaussian copula graphical model approach with partial correlations": Code: roi-01_mean_ts.txt

```
11274.479492
11255.038086
11148.482422
11079.916992
11062.255859
11041.902344
10961.770508
11031.500000
11139.284180
11045.561523
11018.118164
11006.131836
11082.321289
11030.306641
10948.210938
11061.863281
11053.039062
10963.791016
11101.659180
11144.184570
10974.398438
11039.775391
11096.123047
10940.761719
11011.513672
11059.622070
11018.987305
10979.391602
11026.459961
10963.093750
10931.096680
11013.724609
11028.073242
10923.233398
11018.189453
11103.108398
11038.415039
10986.206055
11004.512695
11046.178711
10981.666016
10967.442383
11018.666016
10894.352539
10954.257812
11004.293945
10974.097656
10917.108398
10966.864258
11029.132812
10929.161133
10915.740234
10973.140625
10886.464844
10850.833984
10980.698242
11001.733398
10904.002930
10959.280273
11019.597656
11001.246094
10856.736328
10998.746094
11079.439453
11048.299805
10913.924805
10912.792969
11006.666016
10907.773438
10844.004883
10892.291016
11040.781250
10976.917969
10945.162109
10951.702148
10929.750000
10842.614258
10881.349609
11024.828125
11034.611328
10875.602539
10986.455078
11041.916992
10925.976562
10999.656250
11045.758789
11022.442383
10926.450195
10927.600586
10965.485352
10910.273438
10905.004883
11016.200195
10938.750000
10857.687500
10919.091797
10975.349609
10816.643555
10921.455078
11012.955078
10827.374023
10748.381836
10912.499023
10861.289062
10843.826172
10910.602539
10859.373047
10823.957031
10818.038086
10876.188477
10837.708984
10863.513672
10989.185547
10839.575195
10839.696289
10873.744141
10996.658203
10844.215820
10869.191406
10930.561523
10823.472656
10853.329102
10902.833984
10884.175781
10904.005859
10861.150391
10810.076172
10824.156250
10885.525391
10874.816406
10856.065430
10837.733398
10779.218750
10932.517578
10992.011719
10882.105469
10871.434570
10946.535156
10892.789062
10814.060547
10853.803711
10905.026367
10789.143555
10849.416992
10948.402344
10941.200195
10872.753906
10831.374023
10896.613281
10810.656250
10795.718750
10824.584961
10876.826172
10898.367188
10978.305664
10984.663086
11101.985352
10984.946289
10875.618164
10914.296875
10747.859375
10589.535156
10616.786133
10658.123047
10679.723633
10539.570312
10429.253906
10520.178711
10650.382812
10648.062500
10595.315430
10623.880859
10796.749023
10788.105469
10762.750000
10829.125977
10844.363281
10696.915039
10722.869141
10793.394531
10850.377930
10718.193359
10675.007812
10747.742188
10736.859375
10662.222656
10663.193359
10768.786133
10765.864258
10669.398438
10756.384766
10823.710938
10651.497070
10649.254883
10857.981445
10814.069336
10730.367188
10737.970703
10775.491211
10683.968750
10674.771484
10790.512695
10811.653320
10719.468750
10768.793945
10809.832031
10695.464844
10711.273438
10855.814453
10850.419922
10753.669922
10637.657227
10730.052734
10825.218750
10807.948242
10739.308594
10777.836914
10704.540039
10639.632812
10852.873047
10874.864258
10807.667969
10772.943359
10922.434570
10736.286133
10730.555664
10710.495117
10826.773438
10724.349609
10702.517578
10782.292969
10703.391602
10734.803711
10774.671875
10766.627930
10558.995117
10654.206055
10732.876953
10730.047852
10686.336914
10652.780273
10807.708984
10712.552734
10689.775391
10740.793945
10760.542969
10640.070312
10692.565430
10795.373047
10718.926758
10674.273438
10774.157227
10782.639648
10625.437500
10625.689453
10734.263672
10709.206055
10636.213867
10690.101562
10786.123047
10671.374023
10677.294922
10716.450195
10751.412109
10662.391602
10646.027344
10748.229492
10779.149414
10644.057617
10635.841797
10791.929688
10736.153320
10718.211914
10771.303711
10718.710938
10617.875977
10706.210938
10828.123047
10665.314453
10748.012695
10801.507812
10653.683594
10634.854492
10728.700195
10673.226562
10707.432617
10622.801758
10713.522461
10641.263672
10751.544922
10772.986328
10651.838867
10602.075195
10664.457031
10700.391602
10654.354492
10601.453125
10692.021484
10732.346680
10633.636719
10598.303711
10727.079102
10804.444336
10701.619141
10725.898438
10761.208984
10618.249023
10652.419922
10645.382812
10732.829102
10685.000977
10663.343750
10700.030273
10769.306641
10624.583984
10657.511719
10721.130859
10614.023438
10586.956055
10624.095703
10739.841797
10644.083984
10615.246094
10753.561523
10761.890625
10602.347656
10621.842773
10688.627930
10576.811523
10601.736328
10675.132812
10582.525391
10585.849609
10672.530273
10704.254883
10596.867188
10573.153320
10646.167969
10639.744141
10575.549805
10684.179688
10695.231445
10535.382812
10512.301758
10708.220703
10605.750977
10643.937500
10701.750977
10606.771484
10569.678711
10658.127930
10709.950195
10701.106445
10615.035156
10672.044922
10575.723633
10674.849609
10684.113281
10661.932617
10588.555664
10528.191406
10654.055664
10630.408203
10525.411133
10559.926758
10636.158203
10607.777344
10521.916992
10724.710938
10633.153320
10584.178711
10720.536133
10601.469727
10598.351562
10594.507812
10726.424805
10668.968750
10569.861328
10651.434570
10705.755859
10706.738281
10919.796875
10796.205078
10837.421875
10692.502930
10443.457031
10468.020508
10451.149414
10460.189453
10417.266602
10389.811523
10339.513672
10349.705078
10415.056641
10500.282227
10488.838867
10611.376953
10648.897461
10599.967773
10597.718750
10749.025391
10695.879883
10618.919922
10665.708984
10717.244141
10621.156250
10585.408203
10686.136719
10557.076172
10511.183594
10575.610352
10677.067383
10619.645508
10603.355469
10601.833984
10645.314453
10500.926758
10588.012695
10714.758789
10570.191406
10567.193359
10643.650391
10666.109375
10581.252930
10677.416016
10576.057617
10629.798828
10665.196289
10704.718750
10568.459961
10597.507812
10651.442383
10593.676758
10512.885742
10548.613281
10620.965820
10559.352539
10631.961914
10678.356445
10562.682617
10606.011719
10701.091797
10621.779297
10592.165039
10641.823242
10598.923828
10559.511719
10620.180664
10519.795898
10448.143555
10666.473633
10663.990234
10598.012695
10562.013672
10615.653320
10488.218750
10504.932617
10575.211914
10493.691406
10543.404297
10577.253906
10518.602539
10488.911133
10667.662109
10592.149414
10526.530273
10566.364258
10631.275391
10533.885742
10556.977539
10609.158203
10546.139648
10570.305664
10632.416992
10546.544922
10477.945312
10622.141602
10561.182617
10470.039062
10580.194336
10616.841797
10507.418945
10592.032227
10663.127930
10606.698242
10504.119141
10602.852539
10567.110352
10516.085938
10603.849609
10650.618164
10591.701172
10572.277344
10610.614258
10593.323242
10552.560547
10575.173828
10595.823242
10511.174805
10555.824219
10616.789062
10561.341797
10542.020508
10607.906250
10623.891602
10525.303711
10651.972656
10639.663086
10514.095703
10546.139648
10672.623047
10529.408203
10553.634766
10540.886719
10497.312500
10528.473633
10576.245117
10655.099609
10490.520508
10462.013672
10568.052734
10607.487305
10530.565430
10546.491211
10582.432617
10412.952148
10469.088867
10581.775391
10498.261719
10489.198242
10581.713867
10595.821289
10528.615234
10542.197266
10564.363281
10476.041016
10550.390625
10531.094727
10474.455078
10535.453125
10568.228516
10500.584961
10489.078125
10605.640625
10532.504883
10507.374023
10608.529297
10676.171875
10569.965820
10616.457031
10713.826172
10564.459961
10541.833984
10577.345703
10454.077148
10460.756836
10551.470703
10544.490234
10562.464844
10560.708984
10577.865234
10456.957031
10488.451172
10572.238281
10409.782227
10566.610352
10613.442383
10560.332031
10418.841797
10509.003906
10563.066406
10476.644531
10596.972656
10608.262695
10579.698242
10505.731445
10479.693359
10488.235352
10529.341797
10544.154297
10522.036133
10469.703125
10520.464844
10550.268555
10531.044922
10422.613281
10436.391602
10548.573242
10579.567383
10516.114258
10430.766602
10444.459961
10418.919922
10533.810547
10632.100586
10544.959961
10522.880859
10501.548828
10587.576172
10559.306641
10569.394531
10530.359375
10447.072266
10444.106445
10524.360352
10431.891602
10422.646484
10489.160156
10522.566406
10558.884766
10552.649414
10637.495117
10524.570312
10474.156250
10501.959961
10521.521484
10485.211914
10564.763672
10484.231445
10461.317383
10541.999023
10574.129883
10523.504883
10445.566406
10493.707031
10506.192383
10505.906250
10540.761719
10610.891602
10472.766602
10488.632812
10520.524414
10620.683594
10591.763672
10509.583984
10482.152344
10449.127930
10396.773438
10555.198242
10641.374023
10546.130859
10531.076172
10596.859375
10523.025391
10472.876953
10568.605469
10562.329102
10461.661133
10518.084961
10567.666016
10445.031250
10453.013672
10549.509766
10515.022461
10530.380859
10493.002930
10471.143555
10517.250977
10561.222656
10613.636719
10506.447266
10549.167969
10539.452148
10552.928711
10581.990234
10547.542969
10516.101562
10484.650391
10538.999023
10554.329102
10515.017578
10540.012695
10535.504883
10477.477539
10454.135742
10575.786133
10533.350586
10535.452148
10564.591797
10574.921875
10497.135742
10548.201172
10552.595703
10531.380859
10575.876953
10607.267578
10584.595703
10520.726562
10486.250977
10496.124023
10500.087891
10561.273438
10452.540039
10417.531250
10500.873047
10537.205078
10430.805664
10453.512695
10537.777344
10713.544922
10569.602539
10467.294922
10537.794922
10424.205078
10501.785156
10607.512695
10530.882812
10490.909180
10546.932617
10659.074219
10577.084961
10524.826172
10545.829102
10479.654297
10496.000977
10568.830078
10532.719727
10505.165039
10582.492188
10515.391602
10508.749023
10522.345703
10459.053711
10403.269531
10515.744141
10564.898438
10476.570312
10501.552734
10485.028320
10467.305664
10402.390625
10474.407227
10560.062500
10474.219727
10533.191406
10573.502930
10548.602539
10488.384766
10483.648438
10547.032227
10508.702148
10567.687500
10574.210938
10527.492188
10490.792969
10395.200195
10436.670898
10400.819336
10260.012695
10242.193359
10238.633789
10320.252930
10342.434570
10423.788086
10453.872070
10342.280273
10393.166992
10425.766602
10458.209961
10442.624023
10519.350586
10489.698242
10448.523438
10396.720703
10571.293945
10661.696289
10510.762695
10476.865234
10493.920898
10422.041016
10410.361328
10532.928711
10440.802734
10546.002930
10543.902344
10563.031250
10457.494141
10521.567383
10546.394531
10440.304688
10475.166992
10493.029297
10502.931641
10471.923828
10508.689453
10511.000977
10421.342773
10450.986328
10545.521484
10545.798828
10568.504883
10563.732422
10453.473633
10424.867188
10530.708984
10484.767578
10415.231445
10507.884766
10484.740234
10438.577148
10501.723633
10573.947266
10514.347656
10517.571289
10541.902344
10427.997070
10438.253906
10517.855469
10536.592773
10476.483398
10510.670898
10596.088867
10453.037109
10498.745117
10585.073242
10550.258789
10510.127930
10588.370117
10519.485352
10427.514648
10469.004883
10507.301758
10517.442383
10566.416992
10458.676758
10344.451172
10373.747070
10478.343750
10505.312500
10563.002930
10578.974609
10443.411133
10413.342773
10513.507812
10468.676758
10512.838867
10524.027344
10504.220703
10442.222656
10429.386719
10508.111328
10484.628906
10487.495117
10545.175781
10559.120117
10581.296875
10557.897461
10513.724609
10448.851562
10459.178711
10563.005859
10471.687500
10475.741211
10492.412109
10494.621094
10528.093750
10557.861328
10495.744141
10431.781250
10512.698242
10444.424805
10419.023438
10510.794922
10487.736328
10478.745117
10405.337891
10440.516602
10545.926758
10633.684570
10513.467773
10590.789062
10527.711914
10458.385742
10483.334961
10563.156250
10492.526367
10500.967773
10465.613281
10421.890625
10364.109375
10441.273438
10523.070312
10440.007812
10428.727539
10537.367188
10484.657227
10448.634766
10384.493164
10388.319336
10385.810547
10428.479492
10490.377930
10464.837891
10409.428711
10315.669922
10450.914062
10387.100586
10363.027344
10384.254883
10400.268555
```
