## Supplementary material for "Functional connectivity across the human subcortical auditory system using an autoregressive matrix-Gaussian copula graphical model approach with partial correlations": Code: roi-02_mean_ts.txt

```
11150.739258
11089.645508
11017.314453
10975.823242
10978.284180
10964.969727
10973.465820
10975.652344
10991.173828
11006.030273
10995.754883
11017.829102
11004.999023
10985.684570
10959.697266
10973.076172
10984.260742
10991.843750
11004.938477
10995.916992
10968.652344
10968.971680
10963.035156
10979.243164
10997.305664
11022.199219
11013.167969
10996.641602
11008.875977
10984.560547
10964.036133
10976.678711
10956.855469
10963.066406
10978.503906
11024.478516
11027.043945
11019.249023
10982.197266
10972.488281
10994.749023
10992.756836
10984.505859
10984.513672
10973.275391
10976.126953
10942.707031
10947.405273
10956.527344
10995.239258
11015.354492
11017.491211
10994.791992
10976.332031
10949.050781
10977.888672
10996.153320
11022.453125
11054.786133
11033.237305
11013.028320
10994.432617
11008.077148
11052.891602
11061.490234
11037.226562
11004.833008
10973.194336
10983.935547
10956.877930
11035.347656
11061.903320
11016.950195
11000.623047
10984.673828
10976.037109
10980.743164
11000.557617
11027.358398
11021.761719
11003.406250
10983.820312
10974.587891
10996.540039
11028.958008
11083.495117
11097.899414
11061.909180
11019.711914
10981.613281
10997.822266
11013.396484
11051.335938
11028.054688
11005.555664
10979.310547
10968.375977
10999.116211
11032.353516
11040.421875
11012.831055
10957.471680
10935.260742
10972.903320
10993.701172
11027.407227
11003.217773
10981.381836
10963.217773
10973.626953
10983.993164
10999.933594
10994.119141
10967.871094
10957.262695
10975.311523
10980.600586
11015.718750
11038.538086
11018.792969
11010.218750
10988.154297
10970.849609
10980.066406
10995.451172
11014.472656
11001.631836
11035.270508
11057.122070
11023.047852
11001.218750
10935.633789
10898.276367
11028.442383
11061.442383
11071.057617
11044.165039
11015.487305
10956.869141
10947.979492
10961.611328
10981.882812
11005.942383
11007.004883
11022.720703
10996.401367
10972.658203
10993.921875
11032.943359
11029.125977
11044.190430
11049.233398
11042.233398
11026.628906
11041.745117
11037.247070
11068.116211
11074.814453
11042.444336
11015.991211
10985.247070
10924.281250
10965.791992
10937.469727
10960.256836
10939.504883
10873.910156
10843.250977
10865.799805
10889.537109
10910.181641
10937.490234
10976.496094
10970.483398
10995.546875
11027.068359
11046.727539
11025.481445
11020.739258
11047.927734
11039.665039
11029.831055
11019.730469
11022.557617
10990.646484
10969.564453
10986.490234
11004.240234
11013.200195
11009.035156
11025.118164
11005.598633
11022.480469
11006.698242
11031.712891
11024.127930
11018.602539
11026.740234
11002.652344
11014.762695
11037.965820
11063.374023
11070.319336
11070.864258
11051.505859
11036.090820
11056.669922
11074.520508
11088.807617
11085.914062
11061.197266
10985.460938
11011.000000
11035.656250
11078.528320
11088.205078
11060.057617
11043.885742
11020.999023
11012.541992
11020.074219
11056.068359
11080.625977
11091.896484
11071.726562
11026.126953
11029.003906
11019.834961
11030.395508
11017.531250
11019.558594
11014.586914
10997.417969
11007.300781
11008.639648
11006.338867
11021.089844
11016.575195
10985.989258
10997.876953
11013.608398
11017.388672
11037.007812
11039.985352
11028.779297
10995.199219
10964.146484
11000.513672
11025.666016
11026.223633
11025.971680
11022.091797
11001.615234
10992.823242
10999.515625
11017.291016
11030.785156
11013.035156
10999.155273
10985.475586
10972.831055
10991.443359
11018.592773
11017.911133
11035.626953
11014.489258
11028.967773
10999.754883
11007.238281
11011.513672
11036.889648
11028.963867
11016.552734
11018.042969
10995.669922
10987.416992
11003.759766
11012.623047
11017.978516
11049.687500
11029.285156
11007.332031
11001.143555
10992.833008
11007.503906
11022.130859
11042.972656
11031.273438
11018.513672
11037.670898
11031.250977
11001.014648
11008.024414
11027.073242
11014.294922
10977.244141
10969.073242
10994.045898
11000.808594
10989.736328
10964.156250
11063.836914
11062.773438
11021.661133
11001.448242
11013.738281
11017.737305
11016.250000
11034.723633
11013.318359
11000.649414
11006.173828
11045.966797
11059.979492
11045.510742
11039.912109
11037.874023
11004.200195
10974.777344
10997.436523
11011.646484
11023.130859
11018.448242
11032.469727
11005.574219
11001.018555
11002.797852
11007.089844
10992.377930
10982.216797
10975.364258
10976.214844
10986.031250
11004.843750
10994.326172
10979.803711
10956.717773
10981.762695
10973.080078
10979.673828
10983.691406
10977.333008
10954.933594
10959.225586
10978.688477
10993.738281
10978.045898
10989.033203
10958.901367
10948.881836
10980.061523
11024.129883
11037.802734
11025.842773
11001.042969
10966.943359
10974.408203
10980.434570
11014.377930
10993.311523
10989.831055
10990.574219
10985.239258
10978.316406
10998.028320
10988.983398
10955.031250
10952.310547
11008.792969
11007.513672
11009.669922
11005.363281
10925.035156
10929.223633
10971.791016
11005.084961
11010.493164
11009.628906
10986.380859
10994.174805
10995.637695
11028.541016
11074.190430
11039.365234
11025.361328
10961.860352
10974.444336
11015.144531
10965.643555
10932.105469
10907.300781
10884.654297
10850.043945
10840.276367
10846.691406
10864.053711
10920.961914
10958.509766
10971.962891
10984.583008
10983.613281
10990.942383
10985.152344
11001.570312
10990.818359
10985.171875
10961.423828
10958.537109
10938.664062
10959.423828
10980.664062
11009.690430
11004.848633
11010.148438
11026.218750
11015.962891
11006.491211
10997.117188
11007.644531
10989.164062
10985.274414
10998.130859
10989.488281
11014.282227
11021.102539
11013.340820
11003.443359
11011.948242
10999.273438
10975.685547
10981.605469
10980.586914
10970.661133
10962.366211
10992.486328
10994.091797
10983.301758
11000.056641
11004.290039
10992.021484
11005.274414
10995.352539
10992.022461
10975.451172
10985.988281
10985.817383
10976.583008
10974.833008
10958.754883
10956.703125
10998.468750
11016.512695
11004.081055
10993.133789
10949.125000
10929.410156
10944.780273
10980.930664
10987.757812
10991.356445
10969.649414
10954.055664
10964.662109
10987.245117
10997.302734
10987.526367
10981.507812
10956.412109
10962.425781
10984.773438
10997.231445
10974.204102
10988.405273
10984.208008
10977.248047
10966.113281
10970.342773
10959.509766
10955.376953
10971.276367
10965.161133
10954.396484
10962.167969
10978.208008
10967.347656
10958.367188
10970.201172
10958.574219
10970.348633
10999.067383
11007.735352
10998.270508
10987.245117
10987.057617
10961.258789
10938.653320
10950.234375
10955.332031
10958.901367
10994.675781
11000.911133
10985.448242
10976.293945
10998.839844
10969.496094
10976.459961
10973.494141
10975.484375
10962.169922
10977.667969
10977.514648
10976.234375
10968.314453
10959.272461
10907.507812
10915.243164
10973.884766
10990.706055
11007.689453
10953.034180
10981.351562
10958.386719
10996.166016
11031.836914
11033.953125
10979.025391
10925.929688
10924.961914
10935.084961
10966.455078
11004.846680
11026.258789
11006.665039
10981.918945
10950.099609
10956.884766
10979.625000
10974.983398
10972.741211
10981.304688
10998.970703
10967.716797
10977.799805
10966.421875
10968.084961
10963.920898
10993.366211
10999.386719
11004.138672
11023.908203
11018.218750
11003.323242
11006.568359
11007.687500
10995.662109
10996.704102
10995.751953
10997.008789
10978.641602
10987.503906
10941.202148
10930.465820
10926.633789
10935.209961
10947.719727
10972.026367
11002.352539
10975.735352
10960.590820
10959.913086
10960.524414
10953.088867
10945.795898
10912.073242
10902.518555
10905.916992
10937.928711
10934.875977
10947.542969
10945.052734
10917.764648
10908.600586
10922.897461
10931.681641
10960.917969
10905.549805
10969.259766
10979.390625
10978.099609
10951.946289
10994.693359
10945.962891
10942.381836
10944.877930
10972.179688
11006.242188
11019.954102
10991.867188
10996.724609
10992.007812
11004.079102
10979.834961
10999.623047
10970.352539
10935.885742
10911.023438
10922.575195
10957.105469
10993.734375
11025.261719
11049.115234
10992.765625
10976.146484
10963.775391
10952.042969
10964.020508
10971.931641
10972.414062
10946.396484
10952.769531
10952.614258
10964.552734
10969.547852
10943.712891
10933.642578
10928.626953
10917.239258
10952.669922
10967.364258
10920.223633
10945.492188
10989.437500
10987.190430
10995.391602
10977.973633
10984.980469
10950.565430
10943.344727
10945.601562
10972.667969
10985.400391
10980.271484
10986.743164
10994.450195
10984.660156
10983.971680
10971.329102
10968.201172
10958.645508
10965.346680
10934.931641
10952.434570
10983.091797
11011.151367
10999.602539
10952.251953
10942.851562
10951.531250
10967.428711
11006.180664
11030.065430
11009.351562
10965.763672
10974.016602
11004.524414
11021.501953
10989.021484
10959.402344
10937.765625
10961.917969
10986.004883
11011.615234
11005.440430
11001.614258
11018.368164
10981.812500
10977.594727
10977.012695
10985.187500
10968.608398
10970.197266
10975.963867
10968.583008
10982.969727
11006.831055
10987.349609
10981.032227
10987.385742
10968.863281
10983.486328
10991.167969
10997.856445
10970.594727
10951.552734
10933.645508
10932.595703
10922.400391
10895.625977
11034.241211
11058.213867
11043.490234
11016.449219
10976.922852
10948.673828
10958.350586
10995.619141
11009.101562
11008.773438
10995.750000
10993.908203
10994.998047
10996.375000
10998.534180
10985.473633
10964.039062
10954.932617
10954.126953
10960.309570
10980.466797
10998.113281
11010.147461
10993.165039
10949.510742
10915.020508
10928.016602
10957.736328
10992.180664
10985.748047
10982.601562
10942.081055
10919.862305
10947.521484
10959.634766
10988.432617
10984.635742
11003.672852
10998.123047
10997.127930
10989.684570
10967.314453
10982.659180
10990.115234
11018.013672
10996.982422
10957.347656
10938.448242
10924.982422
10928.368164
10909.919922
10878.503906
10865.163086
10857.371094
10851.215820
10872.806641
10895.732422
10913.413086
10910.199219
10912.832031
10932.819336
10936.735352
10955.285156
10980.771484
10932.719727
10947.267578
11013.434570
11003.446289
10998.435547
10988.485352
10977.669922
10963.299805
10927.203125
10950.894531
10957.842773
10993.382812
10980.773438
10974.501953
10973.105469
10941.682617
10946.866211
10945.224609
10958.552734
10971.069336
10960.742188
10944.944336
10942.766602
10921.552734
10920.092773
10915.071289
10927.637695
10969.880859
10999.414062
10994.096680
10964.583008
10920.534180
10905.574219
10910.538086
10931.406250
10947.596680
10969.051758
10961.784180
10974.439453
10971.322266
10967.595703
10952.599609
10940.173828
10937.175781
10928.161133
10935.663086
10935.937500
10981.934570
11002.417969
11013.322266
11021.699219
10994.396484
10986.612305
10979.075195
10950.418945
10969.109375
10967.173828
10964.558594
10968.596680
10944.421875
10944.395508
10942.335938
10928.655273
10902.520508
10932.029297
10929.943359
10963.709961
10978.178711
10967.461914
10939.821289
10928.268555
10912.240234
10937.044922
10949.361328
10976.758789
10975.427734
10977.462891
10974.041992
10966.755859
10962.706055
10958.093750
10960.597656
10990.002930
11014.571289
11002.062500
10962.720703
10929.063477
10926.154297
10941.196289
10971.811523
10983.891602
10970.471680
10966.701172
10954.493164
10941.460938
10939.654297
10930.589844
10945.292969
10932.358398
10909.051758
10908.294922
10895.782227
10917.052734
10883.462891
10856.144531
10946.820312
10963.857422
10990.496094
10984.717773
10967.269531
10925.782227
10931.765625
10921.096680
10928.945312
10917.137695
10927.833984
10941.750000
10946.941406
10940.034180
10930.573242
10911.271484
10913.102539
10910.763672
10918.425781
10919.552734
10918.822266
10940.750000
10960.773438
10944.543945
10933.887695
10908.195312
10930.089844
10954.505859
10947.625977
10942.913086
10939.071289
10929.083008
10884.305664
```
