## Supplementary material for "Functional connectivity across the human subcortical auditory system using an autoregressive matrix-Gaussian copula graphical model approach with partial correlations": Code: roi-03_mean_ts.txt

```
10964.504883
10910.938477
10770.723633
10756.049805
10719.983398
10715.852539
10634.702148
10687.378906
10778.601562
10713.530273
10702.418945
10827.767578
10723.404297
10658.889648
10758.147461
10702.941406
10705.697266
10749.758789
10808.367188
10749.634766
10639.257812
10732.289062
10712.910156
10724.236328
10720.853516
10788.271484
10742.582031
10729.583984
10780.854492
10713.564453
10750.406250
10786.166016
10723.735352
10631.882812
10708.002930
10801.065430
10720.117188
10803.389648
10773.811523
10670.482422
10735.074219
10766.883789
10791.796875
10752.887695
10696.391602
10696.932617
10650.792969
10651.013672
10688.170898
10697.796875
10744.621094
10773.955078
10732.115234
10633.062500
10631.815430
10699.943359
10720.069336
10769.113281
10813.748047
10835.403320
10707.465820
10653.679688
10744.332031
10799.416016
10766.944336
10649.895508
10674.698242
10636.998047
10714.299805
10676.712891
10771.177734
10763.449219
10727.398438
10723.075195
10753.285156
10667.908203
10629.574219
10660.188477
10786.587891
10733.953125
10729.966797
10774.209961
10717.611328
10717.742188
10740.902344
10814.092773
10718.905273
10712.267578
10665.618164
10680.844727
10687.472656
10717.725586
10813.750000
10783.691406
10705.892578
10673.327148
10625.312500
10690.181641
10755.337891
10737.895508
10695.087891
10664.494141
10759.297852
10671.823242
10710.128906
10741.432617
10731.833984
10630.823242
10617.761719
10711.790039
10724.643555
10752.490234
10764.802734
10649.857422
10581.912109
10670.580078
10706.012695
10755.405273
10755.793945
10686.614258
10641.550781
10705.607422
10755.491211
10725.774414
10682.239258
10615.720703
10645.564453
10652.748047
10723.530273
10697.785156
10734.424805
10711.994141
10659.117188
10829.861328
10755.830078
10757.990234
10760.562500
10715.293945
10620.389648
10676.635742
10767.311523
10678.960938
10695.609375
10712.887695
10770.990234
10711.270508
10677.834961
10667.787109
10671.357422
10607.822266
10627.508789
10642.559570
10680.589844
10722.219727
10754.958008
10738.665039
10753.612305
10742.458008
10745.180664
10785.247070
10719.557617
10561.299805
10456.875000
10533.203125
10630.609375
10553.408203
10483.636719
10462.219727
10594.732422
10601.035156
10599.501953
10658.125977
10687.655273
10702.876953
10744.072266
10808.287109
10813.640625
10657.000000
10657.620117
10710.712891
10758.959961
10641.436523
10662.242188
10726.968750
10655.749023
10588.754883
10716.967773
10695.501953
10607.389648
10664.231445
10686.558594
10706.010742
10620.065430
10685.028320
10776.582031
10777.863281
10715.162109
10733.238281
10626.065430
10603.134766
10593.811523
10744.759766
10680.046875
10707.059570
10728.994141
10659.550781
10607.530273
10678.175781
10782.146484
10766.183594
10744.152344
10641.010742
10674.527344
10744.555664
10753.966797
10830.667969
10695.739258
10608.055664
10686.780273
10682.564453
10741.453125
10786.075195
10891.519531
10811.709961
10720.919922
10708.642578
10729.619141
10691.479492
10653.034180
10684.750977
10734.725586
10771.500977
10743.914062
10729.248047
10678.519531
10635.123047
10660.971680
10697.626953
10678.179688
10693.029297
10765.384766
10711.937500
10642.518555
10613.469727
10689.472656
10670.774414
10645.203125
10664.742188
10785.729492
10696.028320
10707.028320
10650.083984
10625.284180
10536.639648
10642.870117
10704.915039
10675.123047
10615.069336
10704.485352
10718.607422
10637.795898
10631.751953
10713.308594
10655.402344
10618.510742
10681.871094
10719.075195
10657.926758
10684.763672
10619.437500
10656.412109
10658.203125
10765.472656
10769.827148
10729.953125
10611.202148
10685.132812
10655.862305
10604.188477
10757.559570
10710.700195
10607.333008
10666.610352
10710.194336
10651.711914
10713.584961
10752.504883
10704.815430
10597.637695
10690.117188
10699.589844
10633.729492
10614.498047
10640.947266
10604.005859
10595.307617
10657.292969
10744.210938
10647.626953
10669.930664
10598.940430
10770.824219
10858.135742
10732.666016
10691.708008
10650.714844
10562.694336
10599.264648
10691.291992
10642.193359
10590.215820
10641.671875
10752.202148
10746.550781
10648.983398
10661.450195
10711.169922
10561.517578
10618.972656
10610.354492
10635.870117
10595.860352
10649.435547
10790.870117
10682.039062
10604.361328
10625.657227
10646.110352
10613.680664
10610.180664
10618.251953
10572.660156
10628.507812
10777.708008
10758.475586
10605.725586
10598.513672
10675.266602
10617.049805
10607.283203
10707.981445
10631.362305
10571.897461
10597.775391
10671.751953
10627.691406
10612.447266
10648.423828
10598.595703
10562.290039
10665.138672
10619.862305
10646.587891
10681.941406
10633.245117
10633.755859
10657.299805
10726.210938
10629.040039
10580.668945
10592.395508
10660.457031
10602.223633
10611.687500
10637.408203
10633.751953
10561.513672
10588.020508
10713.197266
10700.351562
10694.471680
10712.334961
10569.024414
10583.935547
10602.466797
10720.885742
10684.075195
10668.266602
10600.537109
10603.687500
10658.980469
10704.092773
10715.759766
10749.805664
10714.892578
10663.504883
10655.534180
10550.118164
10478.040039
10557.985352
10525.251953
10442.637695
10411.148438
10471.958984
10520.037109
10522.896484
10573.527344
10558.083984
10564.197266
10697.853516
10717.152344
10634.708008
10655.441406
10672.151367
10571.827148
10588.929688
10648.988281
10646.639648
10593.868164
10565.696289
10609.836914
10688.841797
10686.569336
10724.110352
10652.798828
10586.410156
10593.709961
10726.725586
10624.148438
10618.680664
10593.097656
10648.322266
10592.250000
10669.995117
10733.396484
10623.108398
10602.823242
10610.957031
10605.405273
10571.191406
10686.564453
10604.601562
10559.416992
10647.180664
10709.228516
10698.980469
10670.745117
10757.826172
10671.037109
10564.405273
10652.981445
10672.373047
10592.654297
10611.575195
10645.079102
10710.124023
10681.862305
10715.943359
10549.162109
10544.982422
10649.328125
10695.333984
10702.441406
10737.726562
10596.163086
10528.952148
10528.494141
10565.576172
10630.846680
10657.648438
10618.593750
10580.129883
10660.041992
10763.696289
10616.163086
10563.514648
10538.334961
10605.540039
10593.951172
10617.876953
10615.916016
10576.245117
10701.761719
10707.626953
10589.828125
10605.927734
10634.026367
10547.955078
10527.982422
10622.534180
10589.505859
10528.490234
10642.162109
10694.099609
10588.586914
10557.380859
10636.763672
10556.357422
10557.177734
10667.336914
10658.077148
10555.162109
10513.889648
10561.092773
10651.600586
10650.059570
10674.257812
10654.586914
10586.941406
10611.953125
10675.739258
10517.360352
10591.267578
10654.721680
10573.745117
10640.965820
10656.256836
10643.162109
10581.281250
10639.930664
10622.797852
10557.028320
10547.832031
10563.480469
10536.572266
10617.779297
10677.089844
10636.747070
10639.926758
10557.734375
10645.838867
10615.798828
10672.960938
10743.513672
10614.097656
10460.919922
10503.699219
10492.796875
10525.219727
10615.315430
10726.149414
10574.483398
10617.974609
10597.702148
10474.017578
10575.287109
10672.260742
10602.225586
10523.569336
10473.212891
10572.694336
10574.791992
10674.477539
10568.594727
10571.764648
10572.101562
10689.112305
10657.880859
10662.779297
10671.402344
10656.088867
10574.298828
10588.349609
10662.233398
10614.373047
10577.200195
10569.590820
10541.541992
10493.019531
10600.947266
10599.134766
10489.305664
10531.046875
10509.320312
10533.581055
10626.069336
10614.269531
10506.861328
10525.353516
10536.193359
10513.009766
10584.357422
10576.938477
10529.117188
10543.729492
10508.665039
10550.564453
10591.402344
10560.637695
10614.212891
10484.111328
10481.558594
10529.921875
10570.332031
10568.794922
10523.260742
10600.889648
10593.001953
10616.297852
10620.095703
10562.529297
10423.226562
10491.980469
10599.894531
10631.606445
10603.863281
10559.596680
10526.961914
10512.272461
10644.662109
10609.390625
10569.260742
10574.846680
10576.509766
10437.220703
10499.050781
10559.299805
10655.265625
10598.519531
10598.376953
10612.941406
10552.037109
10531.856445
10544.892578
10586.294922
10616.926758
10622.273438
10595.771484
10547.988281
10490.632812
10511.157227
10641.205078
10546.601562
10515.334961
10511.358398
10574.315430
10541.055664
10634.603516
10659.224609
10522.412109
10513.039062
10596.427734
10633.050781
10596.572266
10601.522461
10585.000000
10502.819336
10489.799805
10592.966797
10605.594727
10551.943359
10543.412109
10550.420898
10498.421875
10606.757812
10566.095703
10625.555664
10556.005859
10584.784180
10535.001953
10424.844727
10515.909180
10612.176758
10596.703125
10522.783203
10551.000000
10464.913086
10500.138672
10578.600586
10622.269531
10592.884766
10631.218750
10561.887695
10572.953125
10680.022461
10697.226562
10550.238281
10505.408203
10537.424805
10566.056641
10572.334961
10628.512695
10594.528320
10515.712891
10508.410156
10551.208984
10537.482422
10581.071289
10611.323242
10498.308594
10529.719727
10509.709961
10601.146484
10581.250000
10622.417969
10662.532227
10599.857422
10523.414062
10581.787109
10494.189453
10545.216797
10579.281250
10567.167969
10524.329102
10529.588867
10463.170898
10506.337891
10527.110352
10731.073242
10730.305664
10697.364258
10672.627930
10539.109375
10499.856445
10498.537109
10550.034180
10510.494141
10595.473633
10630.103516
10635.751953
10596.140625
10605.823242
10532.341797
10543.765625
10598.486328
10576.742188
10507.092773
10457.241211
10538.758789
10595.572266
10636.064453
10571.581055
10480.301758
10430.778320
10438.481445
10536.620117
10488.910156
10563.502930
10603.131836
10559.297852
10536.447266
10578.687500
10511.453125
10547.906250
10611.287109
10591.052734
10612.076172
10575.062500
10579.291992
10534.517578
10570.995117
10599.009766
10610.933594
10680.510742
10600.986328
10632.570312
10550.182617
10465.883789
10384.601562
10330.472656
10320.601562
10436.937500
10435.084961
10454.794922
10412.502930
10414.572266
10470.582031
10490.944336
10555.549805
10619.568359
10625.881836
10600.667969
10597.881836
10623.081055
10647.347656
10689.663086
10694.528320
10668.690430
10531.908203
10447.672852
10560.360352
10526.124023
10517.715820
10617.952148
10609.904297
10489.567383
10559.601562
10578.347656
10555.050781
10534.355469
10633.520508
10530.238281
10575.130859
10515.123047
10525.292969
10542.648438
10435.735352
10527.356445
10523.471680
10549.576172
10658.739258
10579.040039
10558.002930
10552.867188
10536.775391
10493.834961
10499.099609
10574.988281
10520.668945
10461.558594
10589.410156
10507.594727
10516.015625
10527.836914
10605.885742
10592.799805
10499.415039
10566.274414
10517.323242
10537.510742
10656.967773
10648.007812
10488.305664
10465.597656
10478.334961
10530.597656
10616.100586
10637.468750
10555.364258
10471.122070
10474.881836
10496.617188
10517.687500
10589.010742
10507.368164
10501.097656
10520.468750
10534.466797
10512.421875
10547.025391
10494.135742
10419.844727
10452.183594
10429.034180
10499.195312
10574.980469
10603.101562
10638.702148
10548.190430
10513.311523
10451.938477
10470.444336
10516.292969
10552.943359
10588.178711
10614.653320
10534.408203
10469.384766
10512.059570
10557.790039
10570.340820
10462.511719
10507.418945
10546.241211
10510.823242
10555.464844
10580.318359
10485.062500
10445.679688
10483.448242
10479.254883
10539.257812
10558.665039
10546.871094
10476.890625
10465.261719
10504.055664
10604.440430
10613.356445
10687.787109
10623.688477
10492.356445
10426.435547
10452.694336
10528.097656
10491.324219
10499.414062
10497.707031
10565.123047
10489.899414
10532.672852
10515.113281
10488.767578
10505.878906
10527.035156
10484.946289
10509.157227
10465.804688
10463.909180
10448.659180
10525.052734
10716.920898
10583.206055
10542.851562
10528.104492
10518.536133
10486.349609
10479.917969
10538.280273
10447.744141
```
