## Supplementary material for "Functional connectivity across the human subcortical auditory system using an autoregressive matrix-Gaussian copula graphical model approach with partial correlations": Code: roi-04_mean_ts.txt

```
8467.293945
8656.634766
8500.548828
8360.874023
8371.324219
8444.729492
8397.810547
8587.671875
8474.982422
8696.203125
8394.076172
8645.421875
8548.054688
8657.630859
8493.583984
8657.244141
8591.881836
8530.220703
8591.562500
8410.234375
8450.612305
8497.501953
8815.333984
8557.601562
8763.816406
8665.949219
8604.038086
8489.569336
8644.484375
8494.558594
8392.531250
8523.871094
8601.603516
8495.017578
8516.433594
8702.400391
8516.448242
8453.623047
8585.511719
8423.221680
8516.664062
8503.036133
8383.582031
8574.770508
8416.113281
8428.837891
8443.695312
8483.510742
8639.484375
8404.898438
8502.636719
8668.207031
8710.250000
8343.272461
8616.063477
8694.438477
8556.232422
8392.839844
8646.119141
8588.665039
8478.369141
8502.940430
8608.736328
8516.826172
8566.831055
8697.951172
8524.909180
8558.278320
8532.750977
8170.373047
8445.144531
8498.007812
8670.712891
8461.367188
8619.207031
8503.089844
8442.962891
8336.281250
8567.130859
8641.577148
8665.710938
8638.103516
8617.748047
8584.121094
8719.197266
8539.114258
8517.773438
8610.542969
8549.588867
8693.488281
8493.525391
8655.079102
8606.818359
8550.412109
8652.708984
8487.341797
8431.757812
8481.628906
8751.135742
8587.765625
8444.853516
8682.186523
8573.273438
8450.814453
8659.384766
8511.847656
8650.709961
8480.625977
8689.421875
8418.681641
8573.534180
8582.820312
8549.061523
8387.770508
8372.389648
8593.019531
8538.751953
8560.017578
8836.382812
8508.843750
8480.301758
8711.541016
8510.527344
8396.224609
8450.693359
8731.088867
8551.316406
8622.447266
8534.624023
8719.191406
8603.985352
8370.148438
8320.728516
8492.349609
8671.769531
8707.640625
8610.035156
8571.781250
8541.195312
8564.518555
8408.634766
8377.427734
8285.098633
8400.114258
8364.158203
8571.800781
8698.242188
8482.281250
8560.180664
8460.330078
8579.069336
8525.414062
8394.343750
8603.629883
8450.055664
8342.556641
8404.948242
8258.154297
8260.037109
8399.359375
8237.943359
8106.374023
8342.634766
8683.431641
8462.433594
8298.771484
8458.274414
8376.007812
8654.303711
8523.929688
8491.417969
8399.084961
8432.625000
8310.237305
8447.867188
8328.099609
8846.945312
8538.353516
8245.459961
8425.101562
8645.160156
8536.934570
8511.585938
8599.183594
8689.900391
8559.723633
8576.957031
8481.458984
8692.427734
8520.202148
8547.269531
8480.322266
8587.855469
8825.517578
8550.068359
8553.269531
8526.371094
8557.992188
8588.330078
8514.226562
8646.003906
8671.077148
8705.669922
8602.839844
8598.472656
8834.855469
8518.539062
8598.073242
8539.677734
8463.285156
8419.857422
8496.433594
8836.355469
8585.153320
8569.927734
8554.532227
8619.586914
8581.584961
8552.519531
8425.311523
8516.777344
8621.095703
8581.115234
8643.586914
8512.315430
8584.123047
8582.399414
8668.791016
8825.134766
8497.484375
8545.332031
8377.099609
8336.950195
8508.089844
8665.039062
8598.179688
8567.571289
8472.953125
8595.610352
8627.375000
8282.648438
8543.931641
8365.456055
8481.830078
8726.137695
8707.837891
8477.402344
8458.976562
8584.462891
8329.373047
8387.488281
8512.479492
8455.759766
8627.761719
8496.949219
8845.519531
8594.919922
8444.040039
8608.145508
8581.726562
8453.444336
8489.185547
8464.021484
8404.584961
8774.978516
8740.791016
8747.283203
8885.279297
8665.612305
8672.750000
8509.417969
8501.773438
8547.490234
8502.388672
8635.056641
8509.974609
8454.527344
8569.526367
8653.636719
8756.227539
8826.041016
8587.000000
8684.188477
8581.442383
8657.281250
8553.070312
8320.004883
8629.725586
8410.871094
8589.987305
8823.033203
8712.166016
8650.703125
8448.982422
8699.207031
8657.566406
8462.855469
8680.498047
8620.782227
8605.905273
8233.039062
8582.395508
8719.285156
8244.804688
8343.062500
8539.656250
8572.156250
8666.473633
8582.333008
8537.569336
8602.587891
8725.558594
8695.775391
8539.298828
8663.100586
8493.017578
8596.936523
8667.684570
8530.278320
8506.478516
8504.316406
8571.794922
8624.047852
8648.119141
8119.981934
8461.062500
8560.226562
8753.141602
8755.023438
8445.947266
8607.584961
8591.796875
8630.082031
8488.566406
8449.484375
8533.386719
8599.128906
8760.693359
8610.226562
8626.830078
8557.390625
8472.679688
8525.584961
8227.783203
8548.800781
8688.418945
8540.125977
8678.145508
8566.531250
8694.603516
8703.091797
8404.445312
8611.136719
8503.343750
8418.703125
8441.740234
8615.775391
8417.241211
8614.810547
8378.431641
8372.205078
8655.917969
8710.878906
8555.310547
8618.101562
8601.712891
8481.230469
8728.425781
8456.937500
8476.320312
8410.212891
8424.660156
8506.322266
8405.638672
8381.455078
8609.326172
8381.437500
8504.277344
8593.431641
8542.986328
8592.001953
8724.454102
8418.688477
8617.198242
8556.343750
8622.962891
8657.933594
8443.740234
8323.550781
8358.838867
8336.678711
8634.576172
8493.591797
8465.830078
8142.951172
8445.499023
8565.076172
8557.766602
8512.681641
8456.816406
8630.441406
8787.169922
8675.882812
8667.480469
8537.129883
8565.291016
8538.675781
8378.601562
8729.312500
8349.332031
8675.277344
8680.998047
8540.892578
8359.453125
8488.693359
8693.179688
8723.538086
8478.402344
8600.747070
8619.933594
8761.373047
8698.344727
8510.468750
8640.603516
8657.438477
8492.501953
8600.296875
8821.864258
8631.119141
8781.520508
8447.173828
8607.960938
8588.042969
8555.592773
8349.469727
8481.687500
8270.075195
8665.652344
8594.004883
8667.125000
8604.494141
8460.224609
8408.386719
8540.911133
8716.066406
8354.227539
8466.434570
8545.137695
8632.437500
8493.859375
8725.466797
8678.559570
8619.013672
8622.528320
8593.546875
8478.904297
8642.760742
8654.882812
8759.933594
8437.921875
8635.101562
8513.653320
8494.508789
8458.238281
8655.809570
8756.210938
8679.271484
8489.751953
8599.357422
8569.230469
8440.772461
8475.405273
8448.957031
8590.906250
8334.272461
8643.078125
8575.789062
8718.677734
8676.000000
8677.521484
8410.370117
8625.523438
8481.600586
8607.577148
8541.873047
8437.472656
8295.121094
8457.253906
8491.863281
8681.621094
8600.427734
8568.141602
8702.718750
8688.890625
8609.394531
8433.528320
8493.148438
8509.197266
8433.835938
8356.992188
8628.457031
8544.457031
8650.025391
8392.132812
8633.929688
8605.154297
8639.406250
8568.398438
8450.650391
8648.988281
8377.052734
8666.972656
8593.803711
8660.625000
8618.207031
8704.079102
8585.596680
8621.421875
8260.925781
8338.794922
8692.672852
8559.626953
8647.918945
8473.074219
8278.714844
8552.009766
8433.691406
8585.468750
8705.558594
8552.606445
8612.333008
8584.688477
8685.767578
8559.451172
8609.978516
8449.383789
8757.667969
8373.890625
8468.181641
8445.259766
8624.423828
8592.992188
8655.056641
8485.894531
8680.591797
8549.876953
8481.242188
8563.437500
8680.120117
8553.410156
8674.269531
8541.888672
8788.361328
8563.195312
8507.875000
8472.261719
8508.208984
8584.079102
8543.462891
8547.580078
8564.069336
8787.203125
8791.720703
8794.507812
8597.632812
8447.164062
8526.494141
8601.330078
8716.390625
8685.632812
8627.745117
8385.558594
8495.427734
8482.324219
8571.039062
8511.453125
8555.488281
8382.887695
8329.789062
8680.250000
8465.296875
8659.548828
8580.226562
8573.550781
8433.335938
8325.085938
8551.033203
8570.761719
8466.773438
8568.673828
8414.968750
8585.846680
8608.046875
8510.344727
8416.730469
8468.951172
8576.003906
8619.096680
8608.574219
8717.327148
8606.646484
8410.646484
8256.877930
8346.879883
8402.628906
8819.576172
8720.115234
8467.250000
8588.497070
8601.908203
8567.316406
8685.777344
8431.572266
8645.003906
8484.271484
8486.695312
8456.076172
8532.839844
8491.068359
8709.353516
8759.299805
8572.574219
8518.346680
8602.050781
8510.035156
8409.222656
8419.020508
8438.894531
8667.298828
8608.027344
8573.065430
8763.361328
8461.557617
8480.178711
8491.593750
8407.337891
8358.899414
8560.515625
8499.347656
8539.343750
8452.546875
8605.625000
8421.781250
8515.529297
8509.539062
8645.937500
8645.095703
8495.037109
8328.832031
8536.988281
8513.607422
8554.378906
8417.732422
8468.933594
8501.620117
8742.908203
8374.824219
8482.686523
8590.821289
8517.912109
8580.507812
8692.291992
8587.858398
8686.431641
8525.467773
8475.533203
8387.628906
8563.455078
8648.688477
8524.939453
8422.034180
8505.363281
8543.333008
8497.083984
8532.333984
8740.618164
8678.852539
8744.792969
8559.052734
8551.496094
8434.959961
8670.078125
8492.400391
8527.082031
8546.453125
8545.679688
8555.837891
8559.183594
8528.373047
8549.177734
8683.574219
8670.453125
8425.177734
8559.487305
8616.867188
8621.513672
8483.701172
8446.680664
8649.031250
8396.458008
8579.820312
8509.379883
8640.271484
8370.515625
8317.245117
8475.462891
8651.480469
8490.130859
8516.431641
8534.318359
8313.894531
8374.251953
8400.804688
8483.955078
8639.588867
8605.111328
8392.869141
8454.898438
8665.773438
8497.626953
8486.166016
8503.832031
8638.681641
8666.234375
8457.492188
8576.333984
8572.963867
8493.169922
8587.886719
8512.734375
8424.339844
8357.550781
8635.242188
8451.808594
8525.259766
8623.430664
8526.449219
8462.075195
8613.791016
8571.265625
8389.145508
8443.816406
8562.593750
8671.173828
8433.320312
8369.736328
8379.359375
8397.751953
8310.851562
8468.330078
8384.675781
8581.172852
8602.796875
8489.931641
8543.455078
8405.338867
8462.648438
8468.419922
8506.150391
8317.830078
8505.017578
8421.582031
8356.678711
8469.141602
8669.560547
8576.201172
8572.994141
8374.065430
8631.082031
8402.576172
8473.989258
8405.736328
8386.910156
8432.714844
8470.514648
8722.748047
8411.900391
8583.678711
8466.952148
8373.152344
8419.971680
8407.789062
8529.896484
8504.803711
8561.021484
8594.962891
8583.719727
8644.222656
8518.113281
8566.746094
8561.161133
8579.111328
8514.417969
8445.199219
8423.001953
8502.812500
8375.386719
8526.401367
8487.824219
8722.615234
8519.386719
8391.515625
8519.971680
8530.820312
8650.993164
8455.165039
8439.343750
8356.937500
8591.677734
8601.947266
8583.904297
8807.974609
8713.540039
8675.449219
8487.315430
8464.382812
8416.856445
8490.082031
8596.669922
8451.515625
8428.880859
8707.000000
8381.764648
8492.390625
8474.753906
8456.175781
8524.808594
8527.031250
8529.919922
8508.545898
8389.158203
8793.042969
8693.365234
8514.640625
8560.234375
8517.846680
8539.935547
8425.813477
8385.783203
8664.199219
8593.721680
8614.169922
8578.823242
8661.736328
8641.673828
8550.092773
8352.343750
8575.741211
8620.970703
8531.263672
8591.154297
8708.828125
8535.240234
8637.884766
8551.220703
8605.939453
8878.236328
8578.012695
8610.239258
8717.583984
8563.657227
8485.839844
8486.311523
8707.885742
8478.265625
8551.185547
8398.660156
8743.429688
8633.387695
8424.330078
8618.274414
8569.964844
8651.218750
8492.798828
8574.505859
8582.017578
8537.693359
8640.970703
8517.837891
8347.394531
8226.887695
8314.091797
8559.050781
8576.088867
8527.396484
8531.207031
8400.479492
8638.386719
8767.701172
8748.820312
8585.257812
8561.738281
8406.917969
8727.141602
8643.300781
8413.394531
8571.654297
8567.166992
8424.306641
8636.858398
```
