## Supplementary material for "Functional connectivity across the human subcortical auditory system using an autoregressive matrix-Gaussian copula graphical model approach with partial correlations": Code: roi-05_mean_ts.txt

```
8734.847656
9188.898438
8812.722656
8630.476562
8854.154297
9119.304688
8874.622070
8927.477539
9033.171875
9016.449219
9047.540039
9181.958008
9140.739258
8939.849609
8974.664062
8924.200195
9152.942383
8997.958008
9050.060547
9176.383789
9088.510742
9183.473633
9161.737305
8963.198242
9054.868164
8878.103516
8863.548828
9060.859375
9077.213867
8925.384766
8917.528320
9015.526367
8826.987305
8917.744141
9221.065430
8938.861328
8988.916016
8981.773438
9054.022461
8889.288086
8865.866211
9080.292969
9046.447266
8765.095703
8775.438477
9170.051758
8900.813477
9204.285156
9090.665039
8925.672852
8879.384766
9183.253906
8947.326172
8920.178711
8999.601562
9065.413086
8880.342773
9096.106445
8833.231445
9002.930664
8981.874023
8962.224609
9024.716797
9026.609375
8971.622070
8959.005859
9078.728516
9111.373047
9003.911133
8927.377930
9189.811523
9172.571289
9078.763672
9012.903320
9292.829102
9183.196289
9019.068359
9193.678711
9036.513672
9173.758789
9119.744141
9095.608398
9251.531250
9155.795898
9332.427734
9267.786133
9115.579102
9327.618164
9147.055664
9115.467773
9140.340820
9072.416992
9219.412109
9025.485352
9199.395508
9234.454102
9023.286133
8976.751953
9101.244141
9058.999023
9116.140625
9101.966797
8973.209961
9198.662109
9218.372070
9158.937500
9129.857422
8998.155273
9079.286133
8931.925781
8856.434570
9033.125000
9047.706055
8876.779297
9248.627930
9217.969727
9047.471680
8884.199219
9029.326172
8991.444336
8999.037109
9148.461914
8977.405273
8961.433594
9151.194336
9021.249023
9198.821289
9211.417969
8949.724609
9006.867188
8838.537109
9060.996094
9184.835938
9181.297852
9102.375000
9015.751953
9091.518555
9119.217773
8768.786133
8888.041016
9028.572266
8900.173828
9076.041992
9173.746094
9165.796875
8897.117188
9182.741211
9074.779297
9072.903320
9065.981445
8917.219727
9099.304688
9033.032227
9123.005859
9060.331055
9099.074219
8815.110352
8646.144531
8690.827148
8569.315430
9047.877930
8691.407227
8994.950195
9165.093750
9024.897461
9006.815430
8722.759766
9106.402344
8971.027344
8796.056641
9040.432617
8911.066406
8942.214844
8870.285156
9113.934570
9052.453125
9028.028320
9015.782227
8938.184570
8991.436523
8982.232422
8975.886719
8969.045898
8835.593750
8916.136719
8961.690430
9023.734375
9037.955078
8995.005859
8955.851562
9217.470703
8998.904297
9033.284180
9137.588867
8783.637695
8984.938477
8999.025391
9042.539062
9006.981445
8943.760742
9114.265625
9065.857422
9013.515625
8910.495117
9022.368164
8908.327148
9105.751953
9063.504883
8966.153320
8973.599609
9023.233398
9100.757812
9221.043945
9085.550781
9047.925781
9094.902344
8886.345703
9046.967773
8972.831055
9111.962891
9029.044922
9059.664062
9127.769531
9049.242188
9185.103516
8962.320312
8851.528320
8854.647461
9012.587891
8961.627930
9040.567383
8877.662109
8864.171875
9058.356445
8887.092773
8964.748047
9065.992188
8838.492188
8952.174805
8865.002930
9205.131836
9015.614258
9088.125977
8989.566406
9068.051758
9020.886719
9103.632812
9078.329102
8866.981445
8846.702148
9050.952148
8932.042969
8899.302734
9102.303711
8981.661133
8909.267578
8940.673828
8962.918945
9008.057617
9068.806641
8825.589844
9002.057617
8899.858398
9020.237305
9019.215820
9003.812500
8999.237305
8869.064453
8897.311523
8952.009766
8949.216797
8846.933594
8941.045898
8917.722656
8901.902344
8952.672852
9127.161133
8932.945312
8983.716797
9109.131836
8969.628906
9133.481445
9052.913086
8876.931641
9105.338867
8992.767578
8920.398438
8805.652344
8905.889648
8845.654297
8944.789062
8886.883789
8898.820312
9082.191406
9001.583008
9027.957031
9038.434570
9037.308594
9002.259766
9079.494141
9111.046875
9135.337891
9069.510742
9149.252930
9063.189453
9005.783203
8863.707031
8837.913086
8969.309570
8853.949219
9074.147461
8959.553711
9129.184570
8900.790039
9045.272461
8993.591797
9080.569336
8876.004883
8792.899414
9020.859375
8750.612305
8884.537109
8882.833008
9046.848633
8857.505859
8846.468750
8950.798828
8898.166016
8758.948242
8948.769531
8838.890625
8918.389648
8952.672852
9039.998047
8788.630859
8858.736328
8871.778320
9128.137695
8855.432617
9041.218750
8944.497070
8930.679688
8916.052734
8765.989258
8934.315430
8844.526367
9137.989258
9065.509766
8950.754883
8904.938477
8994.350586
8826.864258
8886.075195
8905.520508
8817.339844
8773.747070
8776.152344
8989.705078
8824.409180
8896.679688
9070.528320
8961.639648
8710.559570
8916.275391
8914.817383
8852.939453
8958.896484
8914.629883
8932.528320
9107.071289
8895.539062
8658.584961
9061.832031
9233.781250
9021.048828
9068.910156
9124.184570
9003.807617
9040.587891
8981.924805
9051.608398
8627.396484
8371.613281
8503.852539
9002.757812
9307.190430
9021.396484
9165.631836
8784.628906
8967.650391
9046.356445
8987.898438
8686.058594
8715.651367
8445.274414
8826.929688
8929.603516
8820.291992
8857.740234
8909.459961
9005.336914
8941.474609
9002.671875
9017.185547
8796.366211
8795.238281
8836.179688
9086.543945
8741.985352
8691.843750
9225.614258
8933.325195
8991.253906
8790.143555
9045.036133
9057.024414
8840.114258
8957.540039
8858.051758
9040.705078
9069.511719
9014.225586
8762.245117
9166.927734
9038.945312
8759.658203
8779.759766
9158.880859
8990.976562
8840.974609
8859.870117
8913.963867
8796.427734
8722.577148
8889.098633
8905.030273
8768.236328
8976.877930
8759.330078
8867.689453
9093.869141
9064.413086
8857.203125
9015.277344
8843.076172
8691.114258
8901.471680
9119.164062
8930.579102
8961.942383
8871.327148
8964.858398
8983.620117
8905.640625
8832.575195
8737.041016
9051.621094
8811.941406
8839.767578
8971.875000
8808.583984
9005.162109
8969.403320
9038.644531
8825.907227
8979.265625
8884.250000
8635.856445
8791.520508
8843.064453
8930.861328
8790.914062
8874.064453
8784.683594
8996.299805
8959.517578
9025.065430
8820.827148
8911.589844
8866.629883
8799.880859
9001.185547
8846.738281
8803.901367
8913.198242
8769.104492
8876.733398
8941.779297
8915.357422
8785.733398
8918.041016
8755.473633
8890.456055
8843.284180
8906.968750
8672.371094
8914.649414
8778.547852
8743.579102
8992.830078
8945.540039
8977.978516
8712.941406
8982.433594
8815.070312
8934.833008
8618.641602
8780.530273
8763.345703
8776.518555
9065.653320
8873.451172
8955.071289
9004.096680
8626.802734
8850.829102
8856.317383
8940.994141
8683.513672
8820.544922
9063.521484
9040.458008
9003.936523
8952.859375
8929.375977
8741.434570
8759.341797
8855.100586
8949.117188
8813.166992
8799.036133
8841.324219
8937.170898
8895.404297
8865.124023
8868.492188
8915.260742
8721.877930
8527.012695
8769.000000
9035.142578
8760.125977
8928.869141
8751.806641
8793.344727
8940.385742
8877.905273
8803.216797
8945.712891
8809.625977
8608.683594
8789.629883
8845.340820
8832.632812
8579.470703
8765.370117
8865.437500
8676.671875
8796.628906
9030.526367
8652.973633
8807.036133
8902.447266
8726.936523
8983.439453
8808.986328
9006.086914
8810.643555
9028.781250
8889.080078
8714.329102
8813.815430
8916.246094
8874.960938
8929.506836
8864.393555
8717.262695
8645.667969
8901.046875
8973.245117
8783.241211
8864.536133
9025.583008
8787.075195
8642.160156
8664.374023
9010.097656
8943.517578
8858.130859
8951.911133
9005.081055
8898.394531
8695.480469
8874.378906
8883.027344
8830.110352
8943.550781
8909.218750
8961.088867
8982.733398
8967.837891
8773.094727
8860.457031
9001.687500
8833.408203
8668.950195
9032.176758
8716.912109
8817.063477
8770.558594
8930.969727
8870.411133
8902.272461
8775.735352
9137.874023
9049.576172
8793.122070
8899.178711
8824.680664
8777.406250
8812.179688
8672.639648
8769.078125
8859.755859
8759.205078
8643.698242
8924.871094
8943.945312
8901.503906
9031.590820
9138.538086
8871.088867
8881.865234
8928.339844
8950.342773
8921.629883
8837.327148
8902.771484
9177.142578
9002.357422
8845.291992
8780.733398
8691.488281
8925.618164
8988.759766
8888.977539
8949.250977
9039.588867
8984.797852
8941.034180
8799.705078
8866.130859
8771.723633
8869.584961
8810.875977
8761.948242
8774.690430
8981.527344
8737.913086
8735.072266
8909.735352
8949.915039
8926.245117
8794.905273
8949.224609
8915.514648
8717.142578
8727.837891
8925.605469
8816.226562
8821.275391
8892.580078
8741.916016
8877.074219
8938.003906
8697.404297
8819.996094
8808.587891
8884.037109
8982.591797
8895.553711
8677.925781
8702.699219
8930.682617
8840.303711
8856.591797
8874.389648
8879.752930
8803.296875
8879.184570
8692.937500
8972.036133
8809.296875
8880.072266
8855.231445
8774.587891
8861.089844
8946.987305
9007.548828
8933.346680
8639.944336
8890.744141
8835.136719
8877.214844
8568.910156
8930.637695
8768.061523
8663.361328
9048.495117
8797.273438
8759.853516
8898.706055
8782.881836
9002.319336
9007.194336
8830.604492
8751.847656
8879.740234
8919.021484
8703.818359
8905.457031
9048.542969
8833.750000
8835.639648
8850.098633
8669.940430
8841.969727
8841.058594
8947.816406
8582.059570
8850.655273
8714.741211
8818.368164
8724.813477
8831.095703
8848.296875
8839.836914
8849.003906
9024.291992
9054.108398
8962.541992
8785.946289
8730.668945
8858.051758
8893.902344
8831.301758
8945.898438
8917.842773
8968.416016
9005.578125
8911.841797
8996.014648
8811.113281
8772.219727
8876.267578
8931.739258
8740.203125
9002.144531
9008.253906
8881.287109
8755.600586
8475.157227
9185.268555
9308.549805
8984.697266
9096.299805
8975.104492
9022.573242
8629.774414
8938.462891
9106.567383
8989.193359
8949.080078
8924.916016
8929.608398
9061.368164
9039.060547
8931.583984
8931.571289
8907.797852
8915.934570
9035.829102
8952.249023
9049.659180
8967.702148
9036.329102
9021.247070
8940.600586
8936.805664
9008.685547
8936.113281
8954.342773
8952.763672
8636.522461
8731.265625
8956.495117
8998.087891
9092.131836
8822.595703
8990.060547
8972.337891
9024.317383
8986.775391
9194.814453
8965.664062
9007.534180
8887.282227
8710.307617
9038.030273
9125.046875
9051.751953
8844.316406
8915.704102
8968.991211
9082.120117
8992.849609
9075.259766
8767.416016
8870.849609
8946.866211
8965.900391
9016.186523
8959.474609
9106.698242
8935.914062
8926.283203
9062.998047
8890.416992
8943.300781
9104.265625
8997.798828
9106.028320
9058.418945
8924.810547
8989.164062
8993.579102
8947.257812
8964.112305
8781.788086
8869.672852
9024.833984
9120.505859
9064.046875
9175.696289
8733.873047
9062.197266
9199.205078
9006.775391
8992.651367
8941.556641
8952.586914
8889.591797
9108.944336
8906.400391
8980.972656
9120.830078
9008.653320
9144.656250
9049.125000
9287.471680
8981.582031
9015.945312
8869.294922
8919.258789
9208.176758
9242.573242
9267.435547
9139.083008
9027.597656
9194.349609
9175.949219
9034.111328
8928.626953
8999.113281
8970.563477
9009.037109
9047.150391
9095.548828
8791.078125
8916.977539
9034.758789
9193.728516
9122.590820
9027.445312
9212.206055
8964.416992
9059.244141
9067.041016
9298.084961
9010.424805
9062.244141
9056.598633
9329.602539
9287.607422
9257.914062
9053.420898
9236.264648
9015.029297
9117.818359
9113.603516
```
