## Supplementary material for "Functional connectivity across the human subcortical auditory system using an autoregressive matrix-Gaussian copula graphical model approach with partial correlations": Code: roi-06_mean_ts.txt

```
9739.533203
9637.406250
9641.971680
9496.906250
9463.389648
9328.443359
9689.745117
9458.533203
9540.781250
9573.886719
9559.552734
9542.548828
9576.113281
9420.024414
9747.721680
9509.070312
9699.546875
9753.855469
9571.840820
9507.986328
9515.392578
9516.075195
9822.050781
9648.707031
9575.529297
9413.793945
9778.354492
9608.932617
9739.300781
9449.647461
9480.910156
9485.314453
9690.213867
9632.945312
9659.326172
9703.773438
9490.908203
9418.673828
9451.384766
9671.914062
9801.374023
9692.150391
9630.996094
9562.656250
9526.625000
9540.301758
9829.553711
9497.828125
9473.887695
9550.494141
9652.622070
9547.773438
9572.641602
9440.529297
9443.859375
9565.987305
9418.630859
9557.525391
9424.958008
9469.326172
9508.508789
9367.482422
9474.552734
9670.089844
9627.509766
9598.705078
9586.433594
9562.617188
9555.129883
9572.233398
9342.993164
9629.525391
9575.535156
9766.109375
9590.014648
9509.517578
9458.497070
9570.498047
9670.830078
9857.275391
9600.089844
9378.468750
9524.743164
9639.013672
9491.380859
9470.372070
9782.308594
9772.060547
9774.232422
9631.505859
9583.269531
9609.171875
9865.791992
9552.949219
9660.561523
9604.019531
9494.516602
9697.745117
9614.572266
9705.337891
9556.380859
9689.380859
9703.391602
9374.382812
9475.869141
9539.981445
9699.499023
9483.349609
9700.900391
9638.415039
9689.696289
9522.655273
9614.608398
9403.684570
9429.603516
9542.904297
9543.893555
9595.199219
9552.625000
9618.017578
9579.647461
9511.351562
9543.036133
9477.835938
9548.607422
9499.592773
9614.345703
9446.628906
9549.094727
9444.000000
9673.068359
9594.638672
9386.421875
9388.707031
9615.465820
9659.300781
9471.005859
9555.266602
9542.347656
9416.836914
9549.794922
9491.383789
9506.927734
9428.683594
9433.190430
9494.814453
9562.425781
9579.240234
9491.968750
9569.775391
9543.465820
9687.110352
9576.142578
9362.000000
9340.913086
9333.740234
9403.339844
9414.190430
9383.986328
9619.159180
9867.141602
9530.381836
9509.758789
9695.134766
9566.654297
9351.025391
9304.204102
9324.494141
9177.082031
9448.835938
9461.750000
9499.665039
9609.266602
9424.876953
9569.887695
9529.033203
9532.989258
9411.708984
9504.472656
9462.691406
9593.333984
9719.504883
9613.211914
9811.981445
9608.810547
9651.354492
9496.154297
9567.848633
9439.709961
9713.839844
9599.732422
9697.943359
9591.496094
9476.862305
9705.200195
9449.675781
9480.089844
9546.263672
9680.152344
9553.665039
9686.590820
9780.477539
9758.390625
9500.028320
9537.597656
9631.155273
9708.687500
9692.997070
9583.155273
9655.900391
9554.323242
9499.216797
9625.641602
9472.937500
9666.765625
9399.492188
9668.804688
9314.129883
9570.583984
9641.619141
9483.931641
9745.175781
9618.072266
9626.333008
9453.083008
9680.423828
9655.301758
9631.112305
9587.596680
9756.169922
9661.494141
9420.013672
9674.264648
9540.382812
9795.191406
9704.400391
9592.509766
9481.541992
9741.107422
9570.489258
9578.446289
9522.847656
9520.013672
9545.939453
9771.316406
9502.653320
9573.610352
9584.967773
9687.000000
9731.257812
9603.856445
9641.751953
9611.246094
9686.037109
9755.839844
9640.830078
9595.356445
9699.249023
9744.251953
9652.858398
9593.428711
9695.857422
9599.013672
9515.067383
9482.562500
9884.191406
9800.540039
9562.841797
9743.195312
9603.922852
9636.947266
9503.312500
9660.636719
9678.447266
9466.796875
9538.919922
9476.292969
9652.813477
9821.400391
9887.371094
9627.180664
9594.894531
9612.730469
9510.552734
9779.775391
9654.124023
9700.662109
9591.937500
9609.970703
9658.857422
9737.288086
9638.141602
9549.583984
9623.090820
9619.233398
9579.558594
9585.637695
9473.400391
9477.678711
9746.330078
9458.210938
9610.570312
9604.779297
9522.201172
9476.407227
9489.743164
9443.114258
9518.660156
9544.955078
9485.856445
9652.116211
9601.751953
9441.114258
9543.953125
9416.159180
9551.128906
9779.639648
9588.626953
9641.780273
9607.815430
9619.041016
9617.107422
9508.669922
9455.412109
9443.828125
9499.708984
9519.635742
9524.344727
9724.058594
9681.326172
9450.668945
9673.556641
9617.562500
9566.458008
9443.150391
9523.031250
9508.519531
9565.435547
9551.527344
9460.371094
9400.621094
9475.455078
9526.790039
9510.686523
9607.322266
9513.821289
9378.643555
9773.505859
9745.102539
9511.680664
9661.902344
9195.671875
9546.937500
9516.914062
9415.238281
9610.063477
9555.894531
9534.728516
9666.482422
9404.605469
9428.726562
9589.726562
9679.666992
9514.492188
9581.462891
9540.188477
9510.053711
9481.045898
9728.230469
9654.261719
9437.693359
9575.704102
9612.614258
9617.284180
9605.691406
9348.144531
9345.174805
9440.164062
9504.287109
9477.894531
9596.969727
9433.990234
9435.236328
9194.019531
9339.019531
9581.567383
9122.595703
9473.016602
9435.433594
9393.518555
9422.407227
9306.750000
9314.013672
9379.657227
9238.289062
9281.164062
9344.389648
9462.609375
9345.101562
9436.433594
9497.976562
9393.999023
9412.100586
9665.101562
9579.416016
9589.225586
9508.068359
9375.596680
9435.600586
9434.666016
9539.658203
9351.456055
9360.723633
9404.061523
9415.458984
9433.988281
9497.744141
9581.824219
9501.898438
9413.722656
9628.424805
9404.650391
9585.764648
9457.568359
9644.152344
9458.523438
9341.777344
9333.692383
9527.590820
9555.743164
9417.663086
9388.744141
9347.394531
9495.190430
9638.972656
9550.366211
9237.606445
9614.521484
9678.502930
9661.418945
9628.953125
9440.878906
9558.557617
9666.625977
9590.538086
9468.939453
9365.439453
9456.860352
9525.762695
9479.766602
9550.556641
9382.624023
9507.466797
9434.861328
9651.109375
9367.751953
9322.272461
9490.278320
9585.879883
9472.337891
9511.194336
9375.660156
9584.655273
9636.462891
9371.831055
9408.471680
9641.333008
9539.042969
9498.816406
9517.192383
9447.619141
9477.355469
9544.203125
9427.294922
9389.583008
9380.156250
9739.547852
9637.767578
9439.443359
9489.164062
9500.987305
9477.085938
9551.684570
9382.813477
9466.981445
9389.557617
9547.810547
9496.425781
9295.503906
9686.258789
9521.933594
9581.852539
9576.708008
9420.674805
9690.441406
9458.110352
9498.417969
9481.202148
9418.563477
9382.285156
9529.377930
9513.693359
9733.427734
9618.779297
9338.787109
9518.085938
9576.214844
9547.414062
9385.314453
9391.565430
9427.914062
9314.419922
9732.378906
9530.002930
9536.123047
9557.509766
9438.560547
9345.171875
9542.889648
9504.275391
9337.854492
9583.732422
9397.431641
9439.806641
9585.340820
9615.102539
9640.066406
9636.639648
9667.870117
9363.491211
9653.613281
9555.080078
9638.945312
9548.304688
9295.590820
9500.329102
9407.326172
9415.539062
9544.648438
9377.075195
9429.953125
9336.022461
9689.849609
9551.311523
9432.105469
9540.828125
9629.173828
9393.212891
9498.920898
9721.123047
9694.917969
9410.118164
9540.677734
9505.287109
9560.334961
9517.738281
9431.677734
9498.116211
9450.064453
9555.595703
9455.539062
9401.691406
9418.057617
9622.593750
9498.176758
9467.390625
9437.541992
9594.249023
9751.498047
9507.771484
9656.111328
9552.464844
9667.551758
9236.511719
9512.058594
9492.080078
9463.472656
9463.274414
9285.494141
9419.551758
9459.833984
9310.771484
9661.847656
9502.922852
9376.667969
9258.896484
9453.624023
9540.901367
9487.886719
9577.787109
9592.657227
9637.582031
9529.285156
9420.580078
9410.000000
9509.241211
9396.037109
9743.349609
9667.086914
9597.959961
9386.017578
9473.489258
9538.545898
9401.040039
9490.787109
9656.696289
9554.239258
9533.659180
9529.694336
9550.427734
9498.689453
9400.666992
9530.082031
9372.213867
9424.385742
9332.396484
9506.281250
9611.048828
9660.327148
9476.321289
9435.679688
9484.433594
9550.985352
9514.077148
9406.781250
9504.038086
9552.966797
9367.859375
9368.506836
9404.613281
9217.446289
9528.392578
9515.635742
9613.694336
9486.323242
9433.248047
9662.478516
9507.319336
9446.022461
9530.650391
9619.576172
9423.077148
9351.915039
9597.566406
9574.437500
9555.123047
9553.135742
9439.630859
9377.319336
9336.238281
9299.986328
9527.181641
9538.136719
9493.718750
9539.656250
9571.361328
9539.738281
9599.274414
9608.229492
9384.540039
9585.154297
9607.500977
9285.828125
9414.957031
9466.359375
9560.090820
9731.821289
9494.357422
9719.023438
9563.409180
9441.709961
9523.283203
9416.011719
9484.989258
9648.764648
9393.577148
9567.571289
9528.021484
9625.622070
9437.593750
9636.667969
9552.000000
9686.573242
9391.318359
9577.900391
9481.189453
9611.834961
9494.807617
9572.511719
9626.748047
9601.927734
9582.382812
9608.736328
9584.539062
9580.701172
9549.787109
9556.478516
9326.681641
9478.779297
9523.982422
9602.550781
9671.413086
9270.121094
9504.499023
9541.762695
9722.097656
9496.644531
9598.810547
9567.597656
9402.799805
9537.485352
9483.091797
9567.039062
9646.259766
9481.123047
9504.482422
9511.146484
9455.824219
9533.330078
9526.230469
9639.054688
9501.956055
9432.130859
9620.949219
9647.288086
9395.265625
9467.423828
9372.859375
9479.353516
9572.681641
9411.133789
9495.242188
9396.529297
9581.035156
9349.700195
9649.703125
9533.859375
9315.958984
9346.781250
9536.731445
9535.348633
9565.131836
9307.969727
9567.085938
9473.046875
9381.645508
9385.044922
9524.632812
9456.306641
9240.857422
9374.976562
9723.611328
9467.913086
9485.611328
9525.185547
9481.703125
9535.732422
9755.956055
9614.236328
9586.704102
9604.305664
9390.703125
9355.125977
9089.583984
9540.596680
9544.429688
9594.976562
9578.015625
9483.624023
9592.950195
9660.694336
9674.913086
9427.662109
9452.929688
9451.494141
9676.596680
9533.009766
9586.533203
9425.705078
9436.467773
9357.298828
9509.003906
9552.870117
9684.409180
9759.756836
9634.867188
9434.130859
9451.382812
9419.208984
9592.989258
9570.425781
9689.333984
9380.815430
9489.821289
9487.643555
9399.560547
9586.636719
9829.764648
9629.878906
9428.662109
9594.960938
9544.174805
9661.609375
9695.584961
9514.780273
9516.265625
9370.591797
9645.968750
9393.220703
9425.790039
9618.833008
9579.869141
9520.719727
9462.523438
9477.142578
9679.723633
9623.453125
9586.708008
9596.890625
9579.259766
9808.974609
9593.087891
9645.195312
9559.751953
9555.050781
9713.208008
9552.329102
9554.613281
9510.948242
9562.396484
9666.746094
9449.179688
9522.121094
9710.055664
9597.541016
9646.613281
9758.541992
9613.972656
9464.880859
9589.287109
9503.831055
9698.469727
9795.833984
9671.909180
9644.602539
9551.083008
9722.641602
9743.329102
9612.588867
9710.087891
9598.612305
9653.134766
9497.204102
9735.657227
9801.566406
9545.227539
9580.110352
9652.589844
9638.214844
9619.856445
9676.491211
9594.254883
9627.527344
9708.643555
9479.210938
9897.851562
9339.229492
9498.155273
9419.441406
9429.318359
9447.475586
9546.957031
9594.672852
9658.863281
9505.160156
9580.647461
9608.321289
9485.066406
9416.540039
9406.287109
9515.771484
9617.869141
9698.691406
9580.856445
9666.863281
9699.917969
9444.640625
9501.950195
9539.096680
9542.718750
9515.239258
9505.180664
9599.720703
9647.531250
9651.363281
9387.568359
9506.416016
9332.103516
9625.379883
9591.633789
```
