## Supplementary material for "Functional connectivity across the human subcortical auditory system using an autoregressive matrix-Gaussian copula graphical model approach with partial correlations": Code: roi-07_mean_ts.txt

```
9635.877930
9535.823242
9552.385742
9494.143555
9642.690430
9687.962891
9693.779297
9666.538086
9705.495117
9567.991211
9617.061523
9625.475586
9673.842773
9668.222656
9691.767578
9665.397461
9687.108398
9676.651367
9760.174805
9538.593750
9708.022461
9722.750977
9656.253906
9594.076172
9619.618164
9579.471680
9574.897461
9684.785156
9679.841797
9653.844727
9478.259766
9535.553711
9746.548828
9690.641602
9609.542969
9673.548828
9509.985352
9488.139648
9711.899414
9606.329102
9637.315430
9594.993164
9634.920898
9554.110352
9523.413086
9672.147461
9712.922852
9591.089844
9663.640625
9463.172852
9486.848633
9542.350586
9583.607422
9591.653320
9550.014648
9598.131836
9552.681641
9612.084961
9365.307617
9573.671875
9648.681641
9616.741211
9559.977539
9550.811523
9566.171875
9531.920898
9567.049805
9665.549805
9646.175781
9607.500000
9773.403320
9749.641602
9520.563477
9593.588867
9757.004883
9629.454102
9469.496094
9646.046875
9704.858398
9726.160156
9621.214844
9753.282227
9784.306641
9689.622070
9712.443359
9716.541016
9614.331055
9741.350586
9747.074219
9643.872070
9587.920898
9610.374023
9654.457031
9723.024414
9532.700195
9557.597656
9704.597656
9517.425781
9610.208984
9616.097656
9674.798828
9554.807617
9718.099609
9590.441406
9626.353516
9672.389648
9625.190430
9509.897461
9516.694336
9587.792969
9640.368164
9692.911133
9590.909180
9699.913086
9562.688477
9716.175781
9577.288086
9607.422852
9605.447266
9575.329102
9685.225586
9727.639648
9701.124023
9531.402344
9705.790039
9718.872070
9628.863281
9606.655273
9689.108398
9515.722656
9527.040039
9524.009766
9606.072266
9668.262695
9711.351562
9688.938477
9604.057617
9549.973633
9700.659180
9655.662109
9484.428711
9563.097656
9535.106445
9523.039062
9618.719727
9697.753906
9533.249023
9469.436523
9519.223633
9556.375000
9578.592773
9685.735352
9708.520508
9769.068359
9630.107422
9593.391602
9581.656250
9521.574219
9410.103516
9481.248047
9738.337891
9334.113281
9587.735352
9524.591797
9649.650391
9492.447266
9377.423828
9567.399414
9477.592773
9474.046875
9481.577148
9598.353516
9646.093750
9689.168945
9602.634766
9641.869141
9602.967773
9651.958008
9587.750977
9600.072266
9750.797852
9597.545898
9622.100586
9687.014648
9507.087891
9517.561523
9487.271484
9593.841797
9573.389648
9712.099609
9716.203125
9717.391602
9656.069336
9636.277344
9751.496094
9431.000977
9548.520508
9649.372070
9713.425781
9682.647461
9594.039062
9671.839844
9597.046875
9480.875000
9762.740234
9575.719727
9764.860352
9810.597656
9721.428711
9673.684570
9526.656250
9683.173828
9636.449219
9550.795898
9730.809570
9705.801758
9634.750977
9743.415039
9574.610352
9648.091797
9674.506836
9744.147461
9685.047852
9698.196289
9744.851562
9796.863281
9637.187500
9550.649414
9587.294922
9706.164062
9642.326172
9709.639648
9605.838867
9779.593750
9611.489258
9673.384766
9529.527344
9580.717773
9717.788086
9662.078125
9572.991211
9687.992188
9668.546875
9674.461914
9557.971680
9499.103516
9614.375977
9636.367188
9635.011719
9632.522461
9594.499023
9586.233398
9630.303711
9699.988281
9532.166016
9478.834961
9623.922852
9563.024414
9732.553711
9741.324219
9681.264648
9694.865234
9598.092773
9724.120117
9663.274414
9683.432617
9606.375977
9525.516602
9546.257812
9498.192383
9578.584961
9731.748047
9662.426758
9633.814453
9633.710938
9587.363281
9697.230469
9701.416016
9589.527344
9666.303711
9517.507812
9538.096680
9614.555664
9607.266602
9735.312500
9812.438477
9668.232422
9561.032227
9565.639648
9639.897461
9638.132812
9642.702148
9458.971680
9610.041992
9593.053711
9669.646484
9809.256836
9571.232422
9712.678711
9411.109375
9422.125977
9700.151367
9646.960938
9670.341797
9635.086914
9619.639648
9539.324219
9392.720703
9513.550781
9561.340820
9652.016602
9682.920898
9668.625977
9600.397461
9693.875977
9584.032227
9561.571289
9507.286133
9473.563477
9670.297852
9525.800781
9628.884766
9548.457031
9645.030273
9568.628906
9603.254883
9720.600586
9573.108398
9461.394531
9478.928711
9493.178711
9705.027344
9650.166016
9636.087891
9644.821289
9718.993164
9580.082031
9557.925781
9541.941406
9446.547852
9628.907227
9660.771484
9629.642578
9616.263672
9696.980469
9693.390625
9635.740234
9618.230469
9497.805664
9469.531250
9607.001953
9566.515625
9576.744141
9743.885742
9674.043945
9569.666016
9670.049805
9695.175781
9562.900391
9651.588867
9628.332031
9613.000000
9528.940430
9586.177734
9585.141602
9563.516602
9634.196289
9535.317383
9570.147461
9630.363281
9659.288086
9485.709961
9675.510742
9606.141602
9630.727539
9669.858398
9664.734375
9585.675781
9575.757812
9641.863281
9569.235352
9445.669922
9463.107422
9248.206055
9455.950195
9662.535156
9520.129883
9661.133789
9637.183594
9540.201172
9546.279297
9543.235352
9387.772461
9383.878906
9331.624023
9337.131836
9477.313477
9457.283203
9524.121094
9656.675781
9603.072266
9533.147461
9561.399414
9617.512695
9456.764648
9501.365234
9518.933594
9470.606445
9649.316406
9520.686523
9652.244141
9636.112305
9582.790039
9549.884766
9672.020508
9534.308594
9578.089844
9621.611328
9427.003906
9490.975586
9517.334961
9595.691406
9621.040039
9689.800781
9679.282227
9476.834961
9588.409180
9542.061523
9535.121094
9566.702148
9542.649414
9607.175781
9636.491211
9621.621094
9714.917969
9490.605469
9595.227539
9701.898438
9463.296875
9444.983398
9438.998047
9437.009766
9505.930664
9610.352539
9515.613281
9508.870117
9608.547852
9624.165039
9573.871094
9484.647461
9515.119141
9541.188477
9600.118164
9599.379883
9431.699219
9528.764648
9664.500977
9449.554688
9494.050781
9460.358398
9442.005859
9605.915039
9727.125977
9408.858398
9444.970703
9627.444336
9507.174805
9534.281250
9460.946289
9477.717773
9631.637695
9633.110352
9598.328125
9563.510742
9620.446289
9623.210938
9565.338867
9521.599609
9525.994141
9492.234375
9420.561523
9389.447266
9594.878906
9630.461914
9583.684570
9604.579102
9643.857422
9581.847656
9566.993164
9454.641602
9545.436523
9477.680664
9476.565430
9473.100586
9604.562500
9587.092773
9533.629883
9434.603516
9478.488281
9507.773438
9526.616211
9703.045898
9581.180664
9435.700195
9453.042969
9591.600586
9678.516602
9672.094727
9480.691406
9587.368164
9621.179688
9616.906250
9529.319336
9464.542969
9566.834961
9443.274414
9526.938477
9598.902344
9516.636719
9474.459961
9557.543945
9568.265625
9744.786133
9568.488281
9553.699219
9573.999023
9425.933594
9425.749023
9650.622070
9677.850586
9543.584961
9583.248047
9630.008789
9520.177734
9389.362305
9463.377930
9665.057617
9519.363281
9481.746094
9390.609375
9607.502930
9459.099609
9398.087891
9433.042969
9512.881836
9540.410156
9563.106445
9520.771484
9543.428711
9424.624023
9523.160156
9609.475586
9523.465820
9646.732422
9653.199219
9510.793945
9506.011719
9563.980469
9546.129883
9504.987305
9407.534180
9495.597656
9516.514648
9588.540039
9546.324219
9391.516602
9536.408203
9540.557617
9476.637695
9613.883789
9437.285156
9487.621094
9551.114258
9544.841797
9817.540039
9750.791016
9524.434570
9591.994141
9492.657227
9467.975586
9515.922852
9610.538086
9574.149414
9608.015625
9431.360352
9380.915039
9531.060547
9600.137695
9624.560547
9617.949219
9473.519531
9605.519531
9619.785156
9511.226562
9432.160156
9637.814453
9718.871094
9705.639648
9607.644531
9554.681641
9525.753906
9548.375000
9590.258789
9573.103516
9611.494141
9497.327148
9469.715820
9495.652344
9470.936523
9504.033203
9584.661133
9634.163086
9561.339844
9622.100586
9465.643555
9525.010742
9465.500000
9453.240234
9504.165039
9634.665039
9494.102539
9543.923828
9524.321289
9668.415039
9503.749023
9578.254883
9423.805664
9460.430664
9521.183594
9546.333984
9579.702148
9610.905273
9548.696289
9757.794922
9601.791992
9484.416016
9490.372070
9580.252930
9602.935547
9473.718750
9456.046875
9526.613281
9663.207031
9702.397461
9565.207031
9492.774414
9451.894531
9596.903320
9551.190430
9521.265625
9523.608398
9590.695312
9512.741211
9499.608398
9508.807617
9505.525391
9606.810547
9470.348633
9652.241211
9401.540039
9364.224609
9605.467773
9505.799805
9497.451172
9666.667969
9536.943359
9425.013672
9578.323242
9547.490234
9526.991211
9558.300781
9541.186523
9497.483398
9573.391602
9548.085938
9535.957031
9629.780273
9501.270508
9603.499023
9577.425781
9675.934570
9548.644531
9567.578125
9577.340820
9580.653320
9565.319336
9551.883789
9533.450195
9639.392578
9587.454102
9635.392578
9497.550781
9507.292969
9520.026367
9707.868164
9714.663086
9345.758789
9303.297852
9699.342773
9669.548828
9442.364258
9424.480469
9663.741211
9574.472656
9433.691406
9441.438477
9522.675781
9438.981445
9530.314453
9622.375977
9587.421875
9623.512695
9537.267578
9612.762695
9591.080078
9479.721680
9517.281250
9553.942383
9569.332031
9684.688477
9453.638672
9572.122070
9549.943359
9532.107422
9617.868164
9447.007812
9595.640625
9442.178711
9626.894531
9636.030273
9562.436523
9554.532227
9597.342773
9589.982422
9536.056641
9555.278320
9556.972656
9545.346680
9513.423828
9713.163086
9682.707031
9665.810547
9442.261719
9690.322266
9478.389648
9634.574219
9521.804688
9563.003906
9551.386719
9551.296875
9587.636719
9549.723633
9443.415039
9543.220703
9473.972656
9657.968750
9595.995117
9582.540039
9580.627930
9572.408203
9563.649414
9553.958984
9778.322266
9610.838867
9609.524414
9800.870117
9697.362305
9720.918945
9662.987305
9712.279297
9640.850586
9456.199219
9543.687500
9533.059570
9565.850586
9682.965820
9576.500000
9534.261719
9751.260742
9703.271484
9500.768555
9601.360352
9720.633789
9617.816406
9609.014648
9638.761719
9500.868164
9454.613281
9480.793945
9600.797852
9675.764648
9710.125000
9570.664062
9528.262695
9614.066406
9631.204102
9620.741211
9634.544922
9623.669922
9581.727539
9629.546875
9560.875977
9673.518555
9721.376953
9622.884766
9575.385742
9501.178711
9629.142578
9562.679688
9555.808594
9560.033203
9613.800781
9552.954102
9571.755859
9654.042969
9562.897461
9810.625000
9647.485352
9734.699219
9491.554688
9631.174805
9627.005859
9568.594727
9608.246094
9615.469727
9677.894531
9637.143555
9516.903320
9647.440430
9705.024414
9735.597656
9614.567383
9671.934570
9541.215820
9634.767578
9546.442383
9611.920898
9613.399414
9621.446289
9543.170898
9701.316406
9670.863281
9699.920898
9553.286133
9637.671875
9633.987305
9713.741211
9715.632812
9650.053711
9574.370117
9628.006836
9689.038086
9670.277344
9783.143555
9760.268555
9757.975586
9584.152344
9586.988281
9691.858398
9617.500000
9751.039062
9672.292969
9719.115234
9677.880859
9720.592773
9780.880859
9591.389648
9666.878906
9749.971680
9683.201172
9713.757812
9539.759766
9559.275391
9526.650391
9530.894531
9574.340820
9603.978516
9616.163086
9678.918945
9636.928711
9666.331055
9674.333008
9714.269531
9463.543945
9615.631836
9612.563477
9624.115234
9586.539062
9656.290039
9768.902344
9609.407227
9722.509766
9785.226562
9619.624023
9683.202148
9610.613281
9697.076172
9770.724609
9700.699219
9782.153320
```
