## Supplementary material for "Functional connectivity across the human subcortical auditory system using an autoregressive matrix-Gaussian copula graphical model approach with partial correlations": Code: roi-08_mean_ts.txt

```
11174.216797
10814.518555
10955.883789
10699.272461
10792.116211
10852.696289
10884.835938
10737.826172
10649.627930
10890.579102
10954.019531
10859.805664
10802.044922
10898.208984
10796.924805
10761.212891
10815.480469
10943.596680
10986.436523
10758.252930
10794.113281
10939.106445
10955.069336
10765.270508
10784.686523
10884.034180
10794.022461
10861.503906
10902.363281
10595.909180
10688.076172
10816.068359
10889.630859
10906.285156
11043.052734
10890.349609
10812.731445
10819.545898
10718.544922
10872.035156
10762.816406
10795.687500
10820.404297
10698.812500
10715.722656
10960.264648
10946.541016
10803.324219
10815.565430
10692.601562
10693.100586
10769.647461
10761.240234
10824.888672
10744.916992
10784.068359
10762.428711
10737.389648
10682.746094
10727.540039
10929.766602
10892.785156
10955.644531
10943.261719
10677.398438
10696.994141
10683.790039
10774.612305
10926.779297
10616.235352
10810.637695
11101.250977
10820.945312
10674.626953
10946.096680
10850.048828
10824.642578
10890.977539
10999.291016
10830.000000
10712.903320
10816.523438
10794.524414
10996.535156
11002.403320
10911.304688
10702.086914
10815.591797
10884.740234
10701.538086
10840.084961
10727.075195
10898.335938
10754.329102
10752.397461
10823.672852
11005.960938
10786.965820
10770.231445
10788.560547
10814.452148
10791.393555
10821.122070
10819.650391
10990.644531
10987.630859
10835.273438
10632.042969
10742.357422
10760.623047
10801.380859
10732.202148
10879.989258
10662.585938
10824.196289
10907.309570
10710.903320
10794.019531
10799.784180
10804.422852
10931.678711
10716.435547
10781.959961
10630.925781
10730.382812
11021.623047
10826.751953
10919.017578
10872.551758
10638.510742
10728.077148
10642.085938
11051.572266
10863.508789
10961.072266
10830.074219
10733.352539
10676.166016
10842.625000
10753.922852
10786.955078
10702.498047
10815.503906
10863.168945
10885.602539
10840.991211
10751.916016
10774.061523
10743.715820
10679.615234
10782.746094
10750.663086
10878.924805
10696.154297
10638.506836
10720.666992
10902.076172
10789.929688
10853.489258
10937.025391
10452.595703
10613.832031
10831.087891
10836.630859
10577.740234
10632.639648
10560.333984
10611.490234
10425.332031
10546.809570
10509.478516
10654.832031
10803.903320
10618.914062
10630.496094
10607.458008
10715.275391
10592.684570
10604.125977
10731.041992
10807.991211
10832.335938
10756.101562
10715.268555
10680.847656
10690.133789
10785.849609
10587.987305
10678.164062
10735.264648
10750.461914
10812.802734
10785.775391
10645.410156
10800.800781
10536.836914
10694.830078
10814.212891
10849.318359
10751.517578
10712.043945
10824.735352
10719.085938
10723.103516
10734.523438
10731.148438
10725.167969
10807.666992
10778.099609
10641.865234
10665.873047
10694.614258
10958.581055
10778.715820
10737.189453
10750.444336
10786.931641
10891.518555
10801.083984
10750.394531
10653.166992
10757.856445
10798.416992
10767.975586
10723.229492
10840.799805
10867.425781
10628.396484
10758.467773
10736.101562
10824.060547
10666.825195
10733.405273
10812.048828
11021.961914
10746.871094
10572.569336
10662.383789
10691.116211
10643.022461
10723.738281
10719.837891
10798.958008
10717.066406
10835.217773
10637.818359
10643.170898
10702.225586
10755.295898
10568.686523
10592.858398
10679.718750
10913.691406
10666.964844
10702.908203
10722.105469
10644.675781
10732.191406
10737.469727
10780.358398
10714.976562
10547.239258
10665.405273
10679.945312
10772.881836
10776.315430
10804.251953
10753.664062
10597.991211
10672.042969
10811.925781
10697.958008
10589.142578
10703.524414
10574.080078
10654.733398
10741.068359
10806.804688
10782.448242
10824.624023
10652.262695
10582.691406
10629.632812
10729.756836
10728.853516
10561.156250
10639.992188
10650.034180
10727.669922
10747.116211
10913.455078
10610.793945
10583.316406
10658.208984
10784.708984
10690.465820
10589.278320
10647.729492
10784.545898
10817.281250
10846.575195
10768.679688
10838.936523
10578.966797
10686.159180
10895.517578
10721.966797
10641.757812
10548.751953
10689.698242
10753.856445
10778.649414
10801.596680
10603.715820
10603.967773
10744.299805
10871.771484
10693.644531
10690.914062
10533.196289
10682.455078
10662.215820
10699.158203
10782.235352
10547.833984
10690.770508
10830.896484
10788.416016
10686.525391
10622.530273
10675.798828
10740.613281
10622.156250
10703.735352
10641.217773
10693.404297
10750.352539
10672.261719
10629.850586
10632.613281
10780.016602
10702.733398
10655.599609
10591.553711
10639.450195
10790.822266
10748.975586
10969.612305
10642.688477
10732.512695
10694.845703
10627.274414
10653.815430
10607.469727
10679.038086
10657.564453
10540.083984
10667.712891
10586.700195
10680.100586
10659.902344
10830.502930
10754.284180
10578.143555
10549.491211
10586.702148
10592.013672
10740.191406
10699.124023
10550.750977
10492.714844
10659.283203
10615.136719
10830.358398
10640.253906
10682.264648
10621.334961
10611.965820
10663.235352
10812.623047
10813.418945
10846.177734
10869.905273
10923.924805
10737.782227
10433.071289
10739.544922
10644.206055
10428.666992
10508.181641
10568.227539
10572.387695
10545.445312
10522.747070
10540.079102
10565.689453
10748.851562
10743.382812
10653.888672
10582.699219
10717.274414
10830.628906
10728.914062
10861.006836
10631.509766
10562.002930
10557.055664
10700.014648
10628.152344
10635.500977
10650.858398
10747.659180
10597.553711
10604.355469
10840.022461
10861.722656
10751.685547
10696.844727
10604.148438
10518.376953
10771.821289
10808.688477
10774.540039
10699.991211
10645.752930
10584.982422
10797.130859
10826.100586
10866.326172
10654.966797
10692.498047
10671.607422
10794.844727
10704.766602
10677.228516
10495.377930
10589.580078
10822.048828
10891.133789
10625.387695
10620.064453
10640.778320
10594.982422
10570.886719
10689.840820
10550.417969
10662.006836
10849.913086
10710.103516
10768.965820
10612.369141
10761.979492
10588.865234
10634.089844
10628.257812
10737.668945
10870.389648
10748.562500
10577.767578
10640.766602
10678.380859
10734.180664
10589.587891
10651.355469
10639.190430
10730.429688
10789.875977
10632.757812
10497.474609
10633.248047
10711.585938
10698.266602
10570.897461
10606.899414
10627.615234
10726.755859
10863.956055
10611.425781
10506.795898
10560.414062
10620.014648
10567.787109
10711.987305
10664.087891
10556.344727
10480.957031
10532.398438
10677.083984
10799.349609
10702.189453
10737.029297
10566.658203
10506.019531
10738.017578
10653.451172
10528.533203
10611.330078
10576.302734
10654.735352
10663.498047
10808.991211
10683.880859
10659.898438
10703.705078
10574.977539
10693.596680
10665.530273
10654.406250
10570.912109
10647.715820
10739.175781
10746.959961
10754.731445
10717.434570
10598.920898
10656.746094
10674.775391
10687.160156
10583.114258
10625.924805
10924.498047
10811.053711
10666.678711
10649.594727
10690.791016
10783.083984
10693.123047
10602.477539
10675.083008
10595.184570
10550.574219
10691.798828
10734.752930
10762.158203
10570.407227
10579.268555
10684.012695
10629.014648
10547.208984
10599.367188
10787.552734
10648.251953
10614.305664
10543.798828
10633.822266
10704.279297
10595.290039
10603.905273
10752.340820
10715.751953
10567.689453
10632.322266
10758.685547
10673.011719
10478.426758
10499.576172
10691.382812
10689.335938
10738.472656
10603.957031
10576.033203
10631.795898
10606.271484
10544.446289
10469.405273
10543.001953
10824.219727
10759.750977
10691.178711
10685.778320
10567.207031
10646.907227
10771.919922
10629.808594
10560.789062
10598.516602
10541.535156
10445.369141
10430.758789
10714.173828
10704.250977
10687.810547
10636.486328
10554.310547
10613.311523
10474.780273
10801.601562
10627.252930
10652.499023
10598.790039
10558.181641
10680.832031
10669.575195
10622.813477
10664.741211
10794.646484
10786.180664
10650.305664
10674.267578
10656.958008
10733.148438
10579.143555
10568.074219
10499.210938
10636.834961
10753.352539
10610.361328
10706.264648
10596.492188
10643.089844
10656.983398
10696.005859
10648.402344
10525.207031
10593.077148
10492.014648
10604.657227
10662.816406
10833.218750
10628.470703
10525.886719
10560.725586
10582.168945
10656.729492
10532.826172
10535.854492
10472.732422
10693.899414
10834.956055
10536.958008
10719.868164
10727.927734
10655.310547
10734.415039
10652.267578
10608.580078
10660.585938
10641.675781
10612.863281
10754.383789
10757.818359
10598.681641
10692.001953
10587.530273
10574.511719
10509.281250
10767.047852
10750.165039
10624.349609
10422.844727
10678.648438
10634.808594
10697.533203
10764.324219
10892.449219
10634.548828
10524.135742
10599.946289
10615.163086
10590.647461
10644.750000
10738.196289
10627.560547
10598.700195
10693.558594
10687.549805
10548.422852
10712.371094
10754.066406
10542.353516
10671.269531
10607.298828
10588.923828
10762.506836
10776.884766
10610.820312
10557.419922
10711.615234
10664.926758
10559.413086
10701.456055
10714.157227
10549.996094
10585.219727
10713.249023
10688.908203
10495.970703
10686.625000
10830.658203
10636.345703
10626.225586
10547.619141
10617.427734
10578.019531
10662.863281
10685.299805
10446.201172
10749.462891
10573.257812
10751.869141
10722.773438
10552.198242
10592.414062
10519.029297
10631.405273
10807.739258
10863.612305
10521.746094
10598.939453
10692.352539
10701.353516
10560.133789
10649.831055
10721.763672
10677.611328
10581.231445
10385.833984
10549.623047
10636.780273
10596.032227
10507.202148
10597.584961
10694.263672
10656.802734
10582.935547
10560.383789
10515.958008
10674.422852
10663.565430
10541.372070
10537.157227
10644.809570
10747.502930
10658.408203
10689.893555
10642.291016
10475.121094
10550.874023
10608.085938
10604.342773
10663.603516
10580.632812
10550.012695
10536.785156
10535.076172
10483.170898
10493.635742
10504.520508
10609.289062
10557.180664
10570.610352
10557.584961
10528.507812
10601.947266
10452.331055
10499.893555
10519.781250
10504.344727
10530.695312
10549.587891
10529.576172
10604.666016
10638.541016
11068.711914
10772.954102
10802.630859
10528.733398
10470.635742
10617.439453
10739.103516
10710.356445
10778.150391
10575.592773
10548.851562
10639.358398
10756.115234
10719.290039
10618.636719
10463.505859
10524.996094
10654.635742
10675.781250
10673.523438
10704.465820
10650.072266
10660.845703
10576.569336
10631.102539
10588.251953
10707.534180
10613.764648
10532.952148
10557.441406
10495.123047
10610.387695
10582.185547
10602.730469
10688.365234
10667.207031
10552.456055
10543.641602
10478.443359
10519.793945
10520.523438
10453.880859
10511.930664
10621.027344
10580.335938
10628.743164
10769.378906
10757.669922
10608.455078
10592.270508
10494.224609
10547.417969
10519.550781
10481.674805
10585.560547
10500.012695
10695.100586
10726.230469
10610.825195
10452.159180
10514.594727
10575.204102
10569.677734
10480.309570
10465.596680
10602.263672
10729.258789
10731.485352
10543.528320
10468.503906
10493.491211
10577.337891
10608.168945
10639.736328
10421.360352
10527.701172
10514.273438
10734.797852
10632.190430
10712.689453
10494.806641
10514.965820
10518.437500
10511.926758
10596.086914
10502.630859
10386.165039
10441.613281
10540.217773
10638.119141
10703.166992
10589.501953
10552.425781
10547.311523
10562.729492
10578.481445
10593.127930
10456.011719
10476.420898
10511.102539
10525.717773
10787.936523
10701.008789
10914.704102
10646.660156
10703.295898
10579.736328
10646.166016
10785.168945
10644.965820
10597.773438
10648.558594
10610.624023
10717.889648
10598.783203
10593.777344
10429.603516
10707.532227
10687.538086
10735.874023
10579.055664
10532.992188
10570.381836
10642.788086
10530.406250
10627.028320
10598.108398
10575.565430
10608.608398
10590.922852
10637.918945
10559.996094
10638.287109
10766.571289
10491.216797
10551.330078
10569.402344
```
