## Supplementary material for "Functional connectivity across the human subcortical auditory system using an autoregressive matrix-Gaussian copula graphical model approach with partial correlations": Code: roi-09_mean_ts.txt

```
10217.837891
10046.238281
10028.081055
9843.271484
10033.371094
10206.208008
10017.959961
9928.729492
9876.507812
9906.936523
9910.619141
9982.438477
10065.658203
10098.211914
10031.685547
9955.668945
9903.801758
9987.402344
10223.068359
10034.686523
9999.386719
10117.579102
10215.152344
9974.712891
9879.670898
9906.815430
9972.803711
9940.554688
9987.545898
9956.605469
9894.355469
9980.132812
10085.024414
10117.162109
10106.916016
10192.206055
9913.940430
9920.027344
9942.408203
9939.298828
9881.262695
10047.948242
10097.501953
9877.491211
9945.172852
10162.676758
10119.045898
10068.462891
10045.218750
9926.356445
9881.055664
9971.248047
10018.240234
9916.075195
9811.880859
9948.533203
10116.236328
9896.418945
9954.253906
9973.049805
10052.257812
10186.055664
10163.051758
10178.157227
10037.122070
9958.677734
9953.259766
9984.791992
10023.191406
10008.866211
10027.116211
10378.934570
10145.673828
9997.123047
10059.750000
10179.978516
9977.181641
9978.740234
10309.435547
10121.871094
10041.313477
10027.060547
10041.816406
9993.479492
10022.424805
10158.766602
10073.351562
10134.344727
10224.246094
10144.731445
9973.575195
9976.027344
10107.952148
10025.903320
9988.309570
10157.155273
10338.470703
10063.392578
10080.523438
10057.217773
9923.587891
9890.900391
10037.851562
10012.083008
10233.294922
10246.655273
10039.285156
9976.561523
10007.736328
10123.738281
10002.637695
9934.039062
10066.774414
10016.759766
10133.142578
10163.325195
10109.551758
9978.050781
10063.637695
10054.047852
9900.183594
9873.773438
10029.131836
9965.684570
9949.837891
10204.239258
10112.241211
10089.777344
10054.888672
9946.289062
9980.677734
9953.926758
10140.305664
10053.774414
10251.628906
10151.747070
10003.529297
10027.167969
10099.778320
9991.599609
9915.933594
10028.670898
10105.163086
10176.906250
10141.960938
10142.626953
9930.124023
10009.772461
10025.410156
10031.926758
9960.260742
9994.085938
10078.444336
10174.319336
10125.443359
10224.511719
10243.861328
10104.187500
10032.606445
10215.083984
9812.114258
9827.523438
10103.759766
10017.287109
10051.810547
9939.070312
9834.857422
9814.142578
9932.457031
9946.630859
9960.720703
9902.243164
9913.800781
9919.466797
9837.255859
9885.630859
10017.616211
9923.312500
9961.826172
9969.988281
10170.218750
10072.114258
10042.427734
10170.900391
10001.869141
10010.482422
9959.789062
9973.576172
10026.628906
9839.529297
9954.147461
10041.035156
9853.616211
9909.310547
10059.727539
9918.908203
10034.119141
10067.927734
10255.679688
10015.090820
10051.371094
10040.701172
10059.405273
9809.319336
10046.439453
10000.176758
9960.329102
9879.792969
10118.966797
9965.718750
9860.193359
10049.164062
10302.482422
10096.003906
9995.917969
10039.404297
10254.277344
10017.842773
10043.762695
10105.103516
10008.186523
10008.460938
10004.869141
10130.439453
10016.241211
10142.397461
10188.772461
10117.136719
9985.946289
9886.061523
10048.414062
10120.299805
10008.179688
10086.847656
10297.061523
10020.991211
10041.872070
9948.791016
9990.684570
9869.005859
10012.440430
10125.267578
10088.228516
10024.362305
10136.572266
9988.818359
9857.060547
9985.181641
10030.101562
9995.749023
9920.851562
9997.084961
10136.847656
10093.540039
9950.764648
10062.107422
10073.653320
9959.162109
9938.816406
9984.623047
9962.291992
9920.357422
10010.702148
9987.758789
10097.357422
10064.939453
10188.424805
10000.595703
9807.329102
9937.946289
10020.850586
10058.768555
9844.297852
10102.783203
9998.156250
9846.291016
10082.082031
10262.306641
10046.938477
10100.653320
10098.469727
10013.727539
9887.753906
9917.650391
9889.441406
9864.844727
9879.445312
10170.287109
10008.666992
10035.175781
10266.178711
9929.458984
9889.809570
9977.696289
10068.146484
9993.302734
9829.492188
10022.016602
10016.393555
10012.289062
10213.231445
10027.381836
10075.839844
9977.720703
10021.642578
10202.581055
10093.668945
10011.702148
9903.053711
9915.022461
9970.648438
9918.298828
10015.069336
10026.280273
10013.625000
10004.791992
10205.975586
10085.992188
9999.032227
9954.551758
9936.110352
9886.926758
9923.249023
10066.840820
9866.294922
10005.443359
10130.816406
10243.755859
10014.301758
9907.820312
9962.592773
9943.500000
9869.996094
9945.292969
10027.943359
10125.864258
10062.835938
10038.955078
9959.366211
9812.880859
9965.470703
10055.157227
9878.863281
9918.462891
10036.099609
9971.930664
9923.275391
10217.052734
10168.617188
10046.712891
10013.290039
9836.730469
9978.594727
9886.309570
9878.743164
9976.560547
9891.987305
9974.827148
10046.988281
9999.035156
9974.232422
10081.537109
10055.789062
9905.751953
10030.235352
9891.418945
9974.990234
9907.927734
9962.137695
9832.540039
9932.134766
9949.669922
9986.305664
10223.558594
10053.329102
10077.529297
9958.887695
9981.157227
10091.278320
10291.793945
10460.000977
10421.142578
10240.556641
10128.190430
10091.912109
9875.500000
10083.322266
9922.716797
9872.355469
9990.698242
10000.326172
9948.688477
9947.685547
9867.528320
9957.907227
9890.021484
9814.363281
9989.662109
9909.793945
9768.153320
10101.522461
10174.904297
10067.583984
10155.669922
10136.496094
9991.054688
9954.502930
9982.774414
9941.491211
10055.804688
9950.766602
10005.235352
9993.418945
10008.025391
10142.165039
10184.910156
10084.991211
10029.371094
10017.706055
9969.715820
10039.403320
10008.654297
10072.252930
9992.372070
10062.717773
9929.301758
10139.630859
10209.583008
10155.558594
10041.271484
10005.169922
9939.384766
9914.377930
9875.250000
10000.722656
9910.694336
10046.480469
10124.993164
10161.166992
10031.531250
9994.188477
9935.934570
9953.382812
9924.732422
10082.658203
9918.772461
9996.708008
10203.694336
10020.621094
9999.606445
9957.457031
10030.961914
9974.608398
10010.255859
9873.617188
10027.008789
10136.677734
10227.197266
9943.445312
9914.660156
9966.325195
9971.264648
9872.845703
9948.667969
9982.975586
10062.824219
10274.404297
10035.966797
9901.299805
9929.458984
10088.696289
9966.482422
9859.094727
10069.781250
9982.196289
10130.736328
10218.006836
10021.208984
10001.646484
9941.527344
9915.363281
9918.260742
9981.952148
10033.666016
9814.852539
9799.733398
9969.558594
10115.170898
10008.823242
10220.125000
10092.846680
9902.244141
9906.913086
9967.680664
9968.694336
9851.961914
9887.019531
9985.138672
9966.035156
10137.566406
10187.898438
10095.458984
10028.900391
9958.805664
10014.669922
9883.475586
9995.755859
10025.271484
9915.823242
9898.111328
10108.038086
10058.791016
10078.926758
10070.564453
9971.566406
9932.864258
9963.424805
9984.119141
9823.308594
9941.266602
10283.646484
10212.927734
10037.552734
9969.535156
10147.392578
10071.025391
10070.143555
10018.799805
9858.539062
9946.739258
10023.460938
10045.672852
10108.810547
10160.994141
10024.757812
9954.018555
9950.818359
10040.519531
9954.645508
9964.180664
10134.093750
9943.385742
9871.163086
10015.846680
9906.260742
9907.729492
10022.212891
10070.342773
10150.858398
10140.424805
10019.089844
9889.556641
9861.028320
9986.416992
9865.940430
9851.489258
9973.695312
10025.837891
10025.697266
10052.564453
9980.333008
9896.441406
9826.320312
9875.944336
9881.416016
9871.819336
10089.240234
10007.207031
10021.285156
10011.211914
9918.297852
9873.666016
9919.334961
9961.876953
9879.157227
9807.326172
9958.179688
9869.628906
9773.418945
9897.448242
9949.430664
9992.211914
10068.344727
9998.102539
9955.991211
9832.204102
9999.653320
10097.735352
10161.647461
10055.315430
9997.622070
9955.371094
9918.709961
10019.033203
10040.687500
10033.019531
10247.690430
10109.415039
9966.224609
9984.645508
10048.551758
9913.180664
9934.510742
10050.634766
10077.881836
10050.246094
9965.040039
10039.610352
10051.069336
10043.230469
9902.974609
9998.855469
9998.210938
9890.862305
10033.349609
9934.888672
9927.105469
10036.695312
10163.298828
10078.541016
10066.052734
9987.250000
9982.947266
9816.554688
9968.565430
9986.845703
9924.397461
9865.936523
10200.663086
10051.104492
10058.681641
10060.636719
10070.857422
10132.216797
10044.238281
10043.756836
10016.312500
9864.542969
9914.930664
10180.725586
10139.751953
9952.006836
9940.123047
9995.679688
9930.663086
9941.503906
10041.224609
10174.159180
10023.179688
9954.775391
10021.082031
10013.539062
9990.002930
10050.476562
10097.676758
10128.824219
9977.194336
9974.874023
10047.377930
9940.675781
9955.200195
10114.181641
10115.869141
9980.332031
9960.641602
10038.071289
9979.195312
10046.951172
10114.715820
10028.425781
9882.897461
9919.394531
9990.274414
10063.759766
10082.047852
10041.064453
9948.860352
9934.878906
9941.217773
9892.024414
10091.050781
10056.436523
10047.927734
9979.291016
9979.608398
9982.101562
9867.304688
9951.195312
10181.560547
9964.027344
9861.028320
9919.758789
9871.016602
9889.488281
10013.079102
10110.212891
9921.705078
10050.145508
9957.486328
10237.491211
10120.709961
9872.458984
9998.541016
10041.758789
9825.816406
10058.866211
10078.970703
9975.547852
9966.746094
9957.113281
9973.006836
9973.372070
10058.621094
10066.643555
10079.766602
9875.594727
9826.341797
9917.408203
9919.386719
9920.574219
9844.336914
10031.596680
10030.813477
10085.415039
9951.719727
9997.339844
9929.124023
9988.341797
10039.695312
9930.700195
9869.574219
9932.528320
10004.835938
10097.025391
10112.700195
9976.128906
9932.915039
9962.878906
10043.987305
10049.658203
10110.777344
10240.685547
10158.039062
9757.415039
9859.672852
9852.949219
9918.980469
9850.313477
9857.028320
9928.774414
9850.239258
9798.849609
9797.358398
9890.550781
9865.284180
9913.719727
9873.185547
9907.090820
9943.095703
9828.061523
9935.655273
9929.975586
10063.412109
10186.618164
10216.384766
10002.071289
9990.531250
9974.897461
9874.717773
9998.831055
10030.833008
10126.019531
9933.664062
9956.999023
9995.493164
9954.769531
9891.439453
10000.041016
9967.116211
9905.441406
9908.751953
10089.891602
10043.455078
10046.375000
10127.282227
10005.619141
9912.322266
9938.315430
9954.925781
9995.409180
10007.619141
9960.539062
9907.569336
9838.466797
10025.055664
9875.489258
10102.127930
10050.042969
9990.352539
9980.642578
9979.660156
9954.123047
9943.115234
9921.800781
9989.460938
9911.087891
9849.355469
9943.093750
9965.049805
10079.269531
10099.534180
10038.144531
10041.625977
9920.583984
9925.292969
9948.003906
9815.012695
10047.106445
9889.176758
9967.933594
10001.759766
10053.165039
9908.071289
9911.647461
9919.676758
9926.503906
9875.121094
9960.438477
9901.135742
10183.458008
10167.509766
9996.060547
9973.455078
9921.862305
10004.544922
9951.343750
10016.565430
9962.876953
9802.361328
9922.315430
10017.049805
9939.016602
9999.104492
10007.614258
9940.583008
9854.509766
9991.061523
9993.918945
9934.023438
9884.801758
9887.814453
9927.581055
9950.167969
10069.695312
9973.535156
9946.916016
9919.896484
9946.273438
9942.910156
9924.975586
9827.433594
9809.219727
9851.948242
9812.589844
10066.689453
10046.498047
10314.554688
10130.795898
10132.130859
9936.347656
10120.198242
10120.785156
9883.886719
9940.726562
9894.863281
10097.253906
10103.166992
10000.677734
9934.342773
9883.748047
9932.007812
10051.347656
9978.787109
9996.130859
10054.884766
10042.100586
9975.059570
10074.549805
10073.957031
10043.099609
9972.756836
9999.945312
9898.833984
9899.710938
9936.994141
10007.091797
9966.497070
10040.103516
9933.103516
9917.190430
```
