## Supplementary material for "Functional connectivity across the human subcortical auditory system using an autoregressive matrix-Gaussian copula graphical model approach with partial correlations": Code: roi-10_mean_ts.txt

```
10208.533203
10045.951172
10424.995117
10143.878906
9840.708008
9887.488281
10006.060547
9914.766602
9959.333008
10147.170898
10114.222656
10041.395508
10055.160156
10141.968750
10081.035156
9878.543945
10119.099609
10031.574219
9921.012695
10116.496094
10010.913086
9943.938477
9936.308594
10035.766602
9943.084961
9967.786133
10168.957031
10210.218750
10051.692383
10064.797852
10055.227539
9918.682617
10022.499023
10208.264648
10225.064453
9996.989258
10102.155273
10079.795898
9996.867188
10102.633789
9998.991211
9782.470703
9929.323242
9946.538086
9880.361328
9922.416992
10007.411133
10021.250000
9895.975586
9956.811523
9999.277344
10053.595703
9977.959961
10163.286133
9958.560547
9937.597656
9951.155273
10052.123047
10177.979492
10054.901367
10044.862305
10135.164062
10133.907227
10115.038086
10117.370117
10116.731445
9982.939453
9947.689453
10092.911133
9918.418945
9827.180664
9997.982422
10046.053711
10039.923828
10071.685547
9960.887695
10021.764648
9927.176758
9895.608398
10100.742188
10060.705078
10105.918945
10089.821289
10159.635742
10263.033203
10104.369141
10037.621094
10084.026367
9907.321289
9892.048828
10108.790039
9999.825195
9950.864258
9879.682617
9954.349609
9877.579102
9914.500977
10025.170898
9891.333008
9985.568359
10056.645508
10049.137695
9932.423828
9966.825195
10132.479492
9844.499023
10069.335938
9927.858398
10066.566406
9879.191406
9988.357422
9963.156250
9899.610352
9875.460938
10143.039062
9866.325195
9980.979492
9960.924805
9974.443359
9925.926758
10036.969727
9822.039062
9869.569336
9891.162109
9885.856445
9923.053711
9965.823242
10007.038086
10088.675781
9880.454102
10004.555664
10061.983398
9967.623047
9851.294922
9989.051758
10180.519531
10061.364258
9986.141602
10158.969727
9984.206055
9983.398438
9943.649414
10207.451172
10059.025391
10058.404297
9972.216797
10105.068359
10074.044922
9869.080078
10017.141602
10072.588867
10080.955078
9922.798828
9742.792969
9619.519531
9649.177734
9950.694336
10050.175781
9995.833008
9997.448242
10043.041992
9993.358398
10015.097656
9930.527344
9739.847656
9669.537109
9724.162109
9626.632812
9602.485352
9765.163086
9836.191406
9854.816406
9817.418945
10170.093750
10062.830078
9939.736328
10031.345703
10072.807617
10003.180664
9900.544922
9928.130859
10035.299805
9983.270508
9910.186523
9885.906250
9970.217773
9973.879883
9802.320312
10037.832031
10020.832031
9888.581055
10009.855469
10042.719727
10053.482422
9916.006836
9920.444336
9924.566406
9888.983398
9892.782227
9991.385742
9895.460938
9828.991211
10021.736328
9911.979492
9925.676758
9893.560547
9957.969727
9914.524414
10038.048828
9970.806641
10101.168945
9991.709961
9900.754883
10105.701172
10149.632812
9974.667969
9968.874023
9977.027344
9957.937500
9937.788086
10007.154297
10050.664062
10025.960938
9992.469727
10153.064453
9904.855469
9883.805664
9864.337891
10066.236328
9911.995117
9802.768555
9838.873047
9892.586914
9805.257812
9940.619141
9985.241211
9928.708008
9861.137695
9945.996094
9935.531250
9829.202148
10046.888672
9956.907227
9940.172852
9998.469727
9980.889648
10118.493164
9985.408203
10081.418945
10063.249023
9835.236328
9821.491211
9988.755859
9931.074219
9926.231445
9804.842773
9966.480469
9969.469727
9931.422852
9935.882812
9959.212891
9934.549805
9853.923828
10088.358398
10076.242188
9984.576172
9909.094727
9919.979492
10137.823242
9946.007812
9976.419922
10080.580078
9917.823242
9976.112305
9917.317383
9847.967773
9932.305664
9934.998047
10074.761719
9921.651367
9891.816406
9951.474609
9921.973633
9778.107422
10135.905273
10045.716797
9781.718750
9961.517578
10033.863281
9988.608398
9898.000977
10003.142578
9915.538086
9854.772461
9788.338867
10052.210938
9822.294922
9798.851562
9825.912109
10041.508789
9852.444336
9855.829102
10047.317383
10018.446289
9867.854492
9787.297852
9934.714844
9889.060547
9910.513672
9825.049805
10050.883789
10092.968750
10024.262695
9995.675781
9938.474609
9909.407227
9909.445312
10005.145508
9990.541992
9791.307617
9851.918945
10037.651367
9807.831055
9807.511719
9825.929688
9913.264648
9836.625977
9868.036133
10009.626953
9836.361328
9898.585938
9933.085938
9960.256836
9921.930664
9811.818359
9941.514648
9862.729492
9670.527344
9895.908203
9846.270508
9850.055664
9905.829102
9910.256836
9749.422852
9889.050781
10007.700195
10048.710938
9798.750977
9902.849609
9846.401367
9790.503906
9988.193359
9898.993164
9992.212891
9980.454102
9930.008789
9892.480469
9901.920898
9952.074219
9897.879883
9829.475586
9736.825195
10004.029297
9905.514648
9926.570312
9755.463867
9988.401367
10009.476562
9922.178711
9865.878906
9921.206055
9877.844727
10014.585938
9915.108398
9970.545898
9785.801758
9843.636719
9792.298828
9626.159180
9542.950195
9539.931641
9633.978516
9945.273438
9883.687500
9668.638672
9818.816406
9904.266602
9819.935547
9721.069336
9505.233398
9629.038086
9791.522461
9655.492188
9614.185547
9722.960938
9686.830078
9816.913086
9890.417969
10064.262695
9935.343750
9940.095703
10021.707031
9845.933594
9797.591797
9959.729492
9928.660156
9911.911133
9960.581055
10024.079102
10019.125977
9883.931641
9754.628906
10018.725586
9851.794922
9847.625000
9933.069336
9879.505859
9889.101562
9752.088867
9955.993164
9923.088867
9824.133789
9984.992188
9834.881836
9823.152344
10013.202148
9970.304688
9922.816406
9798.939453
9889.698242
9790.633789
9951.000977
9791.834961
9854.269531
9895.955078
9793.097656
9968.992188
9838.505859
9922.281250
9957.913086
9827.324219
9882.111328
9938.189453
9841.398438
9777.079102
9890.716797
9789.746094
9818.739258
9937.569336
9729.462891
9742.937500
9828.000000
9847.176758
9798.996094
9812.665039
9758.454102
9785.748047
9844.226562
9932.867188
9879.321289
9854.233398
9903.444336
9770.647461
9829.648438
9891.667969
9916.786133
9919.145508
9825.417969
9728.419922
9779.654297
9870.741211
10037.314453
9886.125977
9749.873047
9967.189453
9941.097656
9796.751953
9845.942383
9859.235352
9860.401367
9863.857422
10023.000000
9844.911133
9828.048828
9851.678711
9884.517578
9710.956055
9973.918945
10087.120117
9877.500977
9750.588867
9934.295898
9956.761719
9871.477539
9992.830078
9781.130859
9811.500000
9890.003906
9752.722656
9822.036133
9943.756836
9877.232422
9910.735352
9824.955078
9993.057617
9862.919922
9740.626953
9759.727539
9804.730469
9840.189453
9807.674805
9923.314453
9955.906250
9723.244141
9926.462891
9872.395508
9924.194336
9929.855469
9876.891602
9887.854492
9864.995117
9965.542969
9992.712891
9801.544922
9905.645508
9894.725586
9811.308594
9815.160156
9970.545898
9938.712891
9816.439453
9966.297852
9975.017578
9879.920898
9953.508789
9964.930664
9865.549805
9883.035156
9873.900391
9845.102539
9915.560547
9889.305664
9805.861328
9827.952148
10045.344727
9846.567383
9832.174805
10000.410156
9930.249023
9914.189453
9921.468750
9936.073242
9855.224609
9800.542969
9881.967773
9878.832031
9821.410156
9953.794922
9921.621094
9748.630859
9954.776367
9990.550781
9901.882812
9954.056641
9806.431641
9868.222656
9802.066406
10063.173828
9864.794922
9874.168945
9909.048828
9932.167969
9796.395508
9951.351562
9987.844727
9976.220703
9982.633789
9805.047852
9896.696289
9729.320312
9922.165039
9964.225586
9740.569336
9807.875977
9920.399414
9999.632812
9785.651367
9723.165039
10063.575195
9820.018555
9744.770508
9805.663086
9824.004883
9830.187500
9757.370117
9916.418945
9771.295898
9791.335938
10146.630859
9905.417969
9888.933594
9941.526367
9870.305664
9740.511719
9896.288086
9893.426758
9717.314453
9767.312500
9924.443359
9936.123047
9754.642578
9847.392578
9862.612305
9803.232422
9740.832031
9849.756836
9838.944336
9792.856445
9803.067383
9869.077148
9863.304688
9677.596680
9939.482422
9855.678711
9834.926758
9751.834961
9843.724609
9857.764648
9737.124023
9976.644531
9946.037109
9905.556641
9796.894531
10053.433594
9787.407227
9827.506836
9827.110352
9839.977539
9641.515625
9811.623047
9966.456055
9822.386719
9877.682617
9978.068359
9909.173828
9828.582031
9892.195312
9966.977539
9909.191406
9867.496094
9930.269531
9936.298828
9807.923828
10035.702148
9988.056641
9842.250977
10067.329102
10043.719727
9795.870117
9808.625000
9862.854492
9689.852539
9810.714844
9795.873047
9874.542969
9733.304688
9905.889648
9796.795898
9830.830078
9903.043945
9906.738281
9834.523438
9867.110352
10007.814453
9991.391602
9844.812500
9940.400391
9919.275391
9903.707031
9897.643555
9907.866211
9929.410156
9883.914062
9873.412109
9933.813477
9757.263672
9851.738281
9816.449219
9806.763672
10027.045898
10083.850586
9874.651367
9916.286133
9823.087891
9916.174805
9999.807617
9867.160156
9835.869141
9883.786133
9863.797852
10011.416992
10025.419922
9907.570312
9880.201172
9843.404297
9768.506836
9999.383789
9924.650391
9936.420898
9921.415039
9957.094727
9784.257812
9903.325195
9975.232422
9933.981445
9759.220703
9954.727539
9915.719727
9845.061523
9945.529297
9849.779297
9883.595703
9932.192383
9921.801758
9856.780273
9742.820312
9938.022461
9854.356445
9837.297852
9829.818359
9948.144531
9838.147461
9904.437500
10007.569336
9848.030273
9949.966797
9935.650391
9985.385742
9894.797852
9766.932617
9721.183594
9630.298828
9761.688477
9831.282227
9866.584961
9714.912109
9687.241211
9771.838867
9876.375000
9638.976562
9676.922852
9681.992188
9846.051758
9678.854492
9885.345703
9760.894531
9836.227539
9830.705078
9874.093750
9818.350586
9795.314453
9781.136719
9980.257812
9861.530273
9914.385742
10046.314453
10003.980469
9713.209961
9761.639648
9936.992188
9671.199219
9716.304688
9858.536133
9985.099609
9968.899414
10194.341797
10018.830078
9801.910156
9916.174805
9901.938477
9867.944336
9844.152344
9901.638672
9792.717773
9759.751953
9848.132812
9833.300781
9913.898438
10040.274414
9981.011719
9885.057617
9888.412109
9833.595703
9705.997070
9785.906250
9828.873047
9871.081055
9826.613281
9927.466797
9923.900391
9641.565430
9844.121094
9896.475586
9650.277344
9725.176758
9790.652344
9787.718750
9863.588867
9821.993164
9980.717773
9914.868164
9869.312500
9847.227539
9815.125977
9826.569336
9946.535156
9903.347656
9814.806641
9769.450195
9840.387695
9859.702148
9918.147461
10103.361328
9934.154297
9976.104492
9941.379883
9794.071289
9942.623047
9742.613281
9831.036133
9863.707031
9930.819336
9852.850586
9711.618164
9880.925781
9868.964844
9781.323242
9933.149414
9808.158203
9765.041992
9871.255859
9867.527344
9947.180664
9840.455078
9928.319336
9894.410156
9765.569336
9923.050781
9902.702148
9819.323242
9836.087891
9754.213867
9864.503906
9914.383789
9909.417969
9851.531250
9859.214844
9983.893555
9897.211914
9894.395508
9917.538086
9896.808594
9776.506836
9842.719727
9903.849609
9902.500977
9784.142578
9899.047852
9899.844727
10056.422852
9803.746094
9859.923828
9928.950195
9736.981445
9789.045898
9802.439453
9958.178711
9748.061523
9845.808594
9946.145508
9668.336914
9846.798828
9931.026367
9925.560547
9769.826172
9722.724609
9856.110352
9850.332031
9673.959961
9735.481445
9837.293945
9687.946289
9796.648438
9836.413086
9702.367188
9741.306641
9817.724609
9746.157227
9702.771484
9709.776367
```
