## Supplementary material for "Functional connectivity across the human subcortical auditory system using an autoregressive matrix-Gaussian copula graphical model approach with partial correlations": Code: roi-11_mean_ts.txt

```
10185.123047
10149.951172
10222.329102
10094.226562
10036.280273
10191.965820
10208.365234
10096.882812
10146.368164
10257.907227
10208.860352
10284.766602
10195.938477
10272.166016
10107.458984
10144.034180
10305.071289
10071.708984
10091.900391
10033.372070
10149.257812
10173.009766
10080.682617
10157.530273
10168.863281
10127.375977
10250.234375
10007.865234
10037.949219
9958.344727
10028.360352
10052.707031
10062.747070
10096.000977
10150.198242
10179.131836
10142.673828
10149.728516
10175.027344
10208.191406
10053.807617
10030.659180
10250.448242
10129.625000
10079.477539
10084.175781
10177.441406
10092.917969
10102.821289
10111.061523
10163.044922
10030.807617
10183.330078
10183.600586
10084.082031
10120.949219
10228.060547
10194.801758
10000.332031
10156.765625
10185.701172
10320.884766
10185.728516
10272.263672
10232.823242
10122.750000
10124.816406
10218.098633
10212.907227
10129.499023
10051.507812
10281.638672
10240.588867
10247.001953
10153.335938
10198.826172
10150.625977
10054.832031
10240.693359
10245.413086
10185.849609
10104.854492
10241.159180
10300.225586
10248.284180
10106.440430
10395.154297
10257.260742
10131.243164
10220.855469
10161.341797
10125.749023
10160.686523
10265.410156
10060.749023
10172.696289
10153.191406
10191.676758
10083.027344
10138.649414
10119.505859
9991.643555
10108.522461
10137.033203
10145.161133
10123.975586
10302.900391
10084.117188
10124.674805
9992.061523
10156.999023
10012.271484
10063.583984
10144.886719
10196.731445
10040.238281
10073.784180
10082.148438
10220.680664
10113.103516
10037.041992
9880.654297
10246.633789
10037.442383
10100.634766
10275.275391
10139.882812
10199.953125
10169.187500
10062.043945
10006.345703
10141.172852
10156.384766
10185.301758
10240.303711
10263.569336
10085.676758
10268.959961
10183.055664
10078.240234
10064.461914
10050.157227
10220.616211
10312.929688
10329.072266
10184.598633
10252.940430
10138.033203
10266.021484
10211.285156
10127.160156
10096.797852
10207.107422
10153.856445
10094.778320
10177.965820
10124.339844
10270.952148
10284.185547
10105.507812
10137.909180
9976.666992
10030.264648
10023.964844
10050.739258
9951.204102
10007.012695
9922.450195
10105.488281
10025.994141
9957.071289
10170.568359
10075.538086
10128.634766
10103.082031
10136.534180
10121.373047
10145.573242
10104.549805
10231.792969
10159.416992
10126.229492
10037.285156
10139.784180
10164.264648
10056.735352
10073.064453
10102.094727
10195.950195
10182.542969
10101.202148
10163.652344
10025.416016
10078.581055
10109.196289
10085.741211
10149.345703
10127.991211
10171.802734
10134.072266
10145.417969
10123.898438
10133.292969
10131.799805
10245.528320
10245.041016
10135.953125
10061.848633
10155.102539
10187.800781
10111.839844
10117.465820
10121.021484
10306.866211
10225.663086
10164.623047
10288.213867
10163.134766
10146.917969
10176.140625
10206.020508
10206.512695
10227.825195
10328.739258
10081.062500
10060.015625
10135.727539
10128.629883
10128.575195
10109.394531
10116.847656
9960.348633
9959.313477
10110.687500
10198.316406
10020.165039
10099.422852
10051.752930
10196.537109
10137.224609
10161.951172
10073.079102
10171.070312
10229.392578
10247.876953
10105.319336
10285.261719
10073.026367
10120.833008
10217.382812
10065.672852
10043.239258
10097.169922
10157.091797
10109.272461
10096.353516
10093.767578
10095.874023
10090.635742
10267.909180
10183.804688
10030.807617
10133.809570
10036.377930
10075.642578
10124.003906
10119.959961
10199.732422
10187.436523
10149.179688
10274.265625
10243.978516
10027.825195
10135.287109
10214.884766
10144.498047
10198.603516
10150.827148
10152.644531
10126.290039
10100.688477
10041.669922
10092.818359
10113.690430
10173.633789
10056.839844
10199.947266
10138.819336
10106.277344
9976.317383
10106.341797
10000.559570
10065.624023
10135.195312
10132.035156
9995.097656
10037.694336
10056.441406
10054.875000
10173.083008
10108.168945
10102.803711
10231.482422
10045.962891
10056.523438
10140.660156
10151.759766
10187.629883
10038.595703
10144.000977
10262.414062
10097.272461
10023.471680
10161.978516
10106.600586
10106.717773
10106.997070
10125.283203
10157.489258
10069.306641
10039.372070
10058.192383
10098.967773
10125.797852
10057.145508
10105.498047
10143.053711
10029.590820
10195.099609
10020.327148
10275.966797
10155.457031
10001.146484
10102.778320
10130.288086
10143.924805
10121.066406
9936.519531
10025.080078
10075.038086
10061.357422
10122.978516
10188.729492
10055.181641
10109.160156
10082.161133
10060.440430
10126.305664
10125.986328
10059.353516
9964.892578
10167.713867
10164.724609
10016.275391
10035.927734
10141.293945
10109.704102
10167.801758
10167.973633
10093.915039
9984.330078
9993.331055
10029.571289
10063.980469
10116.797852
10049.340820
10111.796875
10218.900391
10212.892578
10086.532227
10062.377930
9961.491211
10161.987305
9973.672852
10156.492188
10100.117188
10077.933594
9889.886719
9814.554688
10025.851562
10121.825195
10039.855469
10091.332031
9944.989258
9917.428711
10075.062500
10178.000977
10118.854492
10194.246094
9913.662109
9927.969727
9870.700195
9982.396484
9950.733398
9950.030273
9877.142578
10073.958008
10168.735352
10148.398438
10053.366211
10102.882812
10236.900391
10060.896484
10180.665039
10111.729492
10194.857422
10027.268555
10131.535156
10004.631836
9936.445312
10048.763672
10145.241211
10115.567383
10013.716797
10090.844727
10006.670898
10078.938477
10134.373047
10009.489258
9953.775391
10158.935547
10274.697266
10172.272461
10160.123047
10046.274414
10197.400391
10022.615234
10245.210938
10098.193359
10202.541016
10033.107422
10074.434570
10237.292969
9946.576172
10066.086914
10074.433594
10122.317383
10196.614258
10189.142578
10137.361328
10250.034180
10216.014648
10067.727539
9937.753906
10177.058594
10067.318359
10060.614258
10131.365234
10126.464844
10044.666992
10072.980469
10023.245117
10057.132812
10046.434570
9989.529297
10014.928711
10004.466797
10033.595703
10141.649414
10060.223633
10163.825195
10095.657227
10142.989258
10125.905273
10088.039062
10102.177734
10141.950195
10012.248047
10105.220703
10113.075195
10113.317383
10232.083008
10138.353516
9944.307617
10062.111328
10103.175781
10108.665039
10117.442383
10099.295898
10035.000000
10191.099609
10275.611328
10063.255859
10138.773438
10031.277344
10131.806641
10117.797852
10244.530273
10202.658203
10150.332031
10201.958984
10083.688477
10112.596680
10206.135742
10009.133789
10017.268555
10039.298828
10019.417969
10065.380859
10233.336914
10149.808594
9993.488281
9947.614258
10069.830078
10012.459961
10051.744141
10211.649414
10193.933594
10085.953125
9974.303711
10198.044922
10165.603516
10100.434570
10088.768555
9992.867188
10088.311523
10080.204102
10144.200195
10115.059570
10001.699219
10059.888672
10052.848633
10120.756836
9962.376953
10186.848633
10077.227539
10049.153320
10043.103516
10118.964844
10027.915039
10158.479492
10109.629883
10187.241211
9988.894531
10147.320312
10148.401367
10083.800781
10093.953125
9989.866211
10105.663086
9979.005859
10055.262695
9969.444336
10081.501953
10063.337891
10045.053711
10063.491211
10221.421875
10125.827148
10115.250977
10087.890625
10055.979492
10217.916016
10158.576172
10035.521484
9883.670898
10046.580078
10160.567383
10054.254883
10145.326172
10041.974609
10132.897461
10021.765625
10043.337891
10044.908203
9981.534180
9968.425781
10076.160156
10083.451172
10090.734375
10008.275391
10027.891602
10036.520508
10061.462891
10223.641602
9996.245117
10079.313477
10119.111328
9935.561523
10083.270508
10116.060547
10185.095703
10026.787109
10090.719727
9918.775391
9910.715820
9969.362305
10030.762695
10057.195312
10071.340820
10005.605469
10139.714844
10060.550781
10055.099609
10156.351562
10172.283203
10073.056641
10017.769531
10193.530273
10015.421875
9976.319336
10179.227539
10018.936523
9980.589844
10078.295898
10052.130859
9980.578125
10098.136719
10129.035156
10058.973633
9999.347656
10090.834961
9935.954102
10037.509766
9999.313477
9996.023438
9959.496094
10048.030273
10064.184570
10072.462891
9988.289062
10015.403320
10052.259766
10026.277344
9930.705078
10128.244141
10069.021484
9989.221680
10029.576172
10192.576172
10007.033203
10079.453125
9971.811523
10052.957031
10071.416992
9951.402344
9966.053711
9966.568359
9951.634766
10038.768555
10116.067383
9960.875000
9918.296875
10052.827148
9984.551758
9974.550781
10109.381836
10017.432617
9983.221680
9975.535156
10047.386719
9919.848633
9910.333008
10029.769531
10014.216797
10118.496094
9972.329102
9978.583008
10027.805664
10014.390625
10090.875000
10098.473633
9950.575195
10168.207031
10076.734375
10175.000000
10056.275391
10181.180664
10003.360352
9989.408203
10008.638672
10023.360352
10027.772461
10057.988281
10038.853516
10043.176758
9965.554688
10070.589844
10133.068359
10133.766602
9972.140625
9944.682617
9915.207031
10034.323242
10055.693359
9976.301758
9998.981445
9916.966797
10125.165039
10145.500000
9969.840820
10085.288086
10115.518555
9996.860352
10038.151367
9906.391602
9949.627930
10065.623047
10155.107422
10148.283203
10221.174805
10233.311523
9995.071289
10029.245117
9937.273438
10062.434570
10195.096680
10057.925781
10025.108398
10159.606445
10063.636719
10082.155273
10174.749023
10091.681641
10134.569336
10005.659180
9964.699219
10081.862305
10098.803711
10107.576172
10065.759766
10011.754883
9969.809570
10033.698242
9993.077148
9990.356445
10022.204102
10033.590820
10027.827148
10007.914062
10016.147461
9985.389648
10103.096680
10291.261719
10073.081055
10038.090820
10173.051758
10173.311523
10081.994141
10069.412109
10133.178711
10079.216797
10173.136719
10000.289062
10161.013672
10179.941406
10103.768555
10084.170898
9963.501953
9867.632812
9837.957031
9941.778320
10089.901367
9918.594727
10074.633789
10016.899414
9966.411133
10095.286133
10043.133789
10002.431641
9953.555664
9931.913086
10142.291016
10092.787109
9933.938477
10109.305664
10133.756836
10151.154297
10265.037109
10285.870117
10040.631836
10115.964844
10173.792969
10175.848633
9953.809570
10262.975586
10071.927734
10026.775391
10070.862305
10072.377930
10065.608398
10157.129883
10170.692383
10072.748047
10026.364258
10172.415039
10090.902344
9922.561523
10021.165039
10155.560547
10026.338867
10128.720703
10018.482422
9995.316406
10023.849609
10119.473633
10023.923828
10164.925781
10058.441406
10108.935547
10085.692383
10118.222656
10076.714844
9890.527344
10045.969727
10177.100586
10141.305664
9999.525391
10067.676758
10052.768555
10047.197266
10172.710938
10150.440430
10024.375977
10042.879883
10093.464844
10040.590820
9975.102539
10087.830078
10142.388672
10122.569336
10018.572266
9989.158203
10016.496094
10175.304688
9983.151367
9901.458008
10144.410156
10112.214844
10088.364258
10065.859375
10091.972656
9977.510742
10093.015625
10145.746094
10206.926758
10131.049805
10055.312500
10121.730469
10092.884766
10049.083984
10176.297852
10097.770508
10174.614258
10084.950195
10121.210938
10160.375977
10055.858398
10027.860352
10176.588867
10118.905273
10062.101562
9969.921875
10162.460938
10147.904297
10130.164062
9964.913086
10165.489258
10085.245117
10115.054688
10125.197266
10081.239258
9969.038086
10192.854492
10067.125000
10071.140625
10137.309570
10148.107422
10208.705078
10108.622070
9957.955078
10109.308594
9978.099609
9990.041016
10128.826172
10207.027344
10181.173828
10009.390625
10067.827148
10157.567383
10100.368164
9993.020508
10247.421875
10002.944336
10058.275391
10086.134766
10018.056641
10083.241211
10020.796875
10075.296875
10232.456055
10077.331055
10081.751953
10078.644531
10083.380859
10135.832031
10082.847656
10001.091797
10027.339844
9992.646484
```
