## Supplementary material for "Functional connectivity across the human subcortical auditory system using an autoregressive matrix-Gaussian copula graphical model approach with partial correlations": Code: roi-12_mean_ts.txt

```
12845.595703
12804.927734
12673.628906
12564.136719
12592.421875
12581.991211
12537.014648
12578.000000
12675.695312
12562.116211
12526.226562
12653.281250
12632.796875
12553.984375
12562.044922
12608.057617
12558.172852
12484.715820
12612.461914
12577.891602
12511.227539
12587.669922
12538.644531
12471.521484
12525.922852
12584.726562
12450.002930
12464.144531
12619.837891
12569.628906
12507.742188
12553.361328
12556.588867
12496.428711
12533.053711
12589.855469
12512.793945
12489.388672
12575.785156
12525.990234
12509.709961
12523.161133
12516.666992
12465.023438
12444.754883
12546.562500
12495.544922
12487.683594
12592.598633
12496.291016
12471.343750
12521.805664
12525.102539
12376.569336
12370.756836
12449.911133
12448.287109
12425.152344
12454.125000
12580.127930
12544.371094
12451.214844
12524.110352
12697.460938
12620.976562
12571.633789
12587.481445
12608.580078
12488.762695
12526.892578
12471.356445
12624.994141
12603.341797
12578.641602
12562.605469
12542.467773
12474.185547
12497.056641
12618.162109
12548.181641
12501.406250
12563.765625
12591.748047
12578.808594
12619.611328
12694.960938
12507.852539
12472.750977
12486.263672
12568.358398
12536.179688
12519.808594
12517.269531
12469.892578
12523.296875
12600.356445
12576.900391
12467.502930
12479.837891
12562.934570
12490.224609
12530.466797
12625.490234
12527.362305
12495.829102
12540.916016
12444.422852
12427.949219
12503.704102
12543.338867
12462.388672
12485.406250
12595.281250
12519.153320
12483.840820
12568.909180
12511.186523
12502.937500
12567.027344
12534.072266
12469.275391
12498.631836
12517.200195
12500.557617
12506.856445
12583.130859
12493.637695
12505.330078
12552.383789
12583.748047
12488.344727
12480.434570
12467.765625
12502.223633
12590.515625
12519.454102
12529.895508
12555.500977
12474.410156
12475.796875
12605.765625
12552.437500
12471.341797
12450.869141
12531.921875
12505.943359
12444.179688
12501.843750
12596.257812
12506.852539
12448.700195
12414.623047
12537.200195
12623.885742
12720.847656
12765.307617
12610.361328
12521.578125
12487.608398
12451.005859
12518.341797
12513.428711
12522.951172
12522.458008
12542.875000
12467.704102
12448.242188
12398.350586
12497.787109
12509.352539
12483.903320
12516.113281
12580.347656
12577.701172
12547.808594
12614.143555
12688.494141
12613.138672
12567.089844
12561.133789
12600.161133
12525.841797
12496.661133
12555.553711
12568.667969
12534.919922
12527.353516
12546.557617
12469.814453
12426.700195
12518.503906
12555.978516
12531.913086
12551.568359
12582.279297
12515.602539
12491.568359
12541.829102
12496.092773
12456.363281
12536.617188
12578.792969
12527.197266
12461.665039
12501.403320
12543.221680
12554.176758
12542.919922
12545.631836
12473.547852
12525.428711
12564.491211
12553.120117
12577.788086
12574.520508
12618.284180
12619.051758
12552.271484
12515.449219
12597.424805
12563.827148
12530.083984
12588.647461
12651.832031
12628.849609
12565.833008
12585.186523
12587.050781
12563.353516
12553.272461
12549.724609
12534.879883
12541.443359
12568.104492
12535.533203
12495.903320
12561.518555
12665.428711
12622.152344
12604.801758
12630.095703
12585.089844
12509.263672
12496.262695
12611.996094
12605.078125
12555.604492
12537.652344
12544.430664
12522.051758
12562.909180
12637.490234
12619.249023
12539.086914
12519.754883
12554.443359
12525.388672
12492.251953
12525.788086
12577.850586
12493.638672
12452.793945
12494.215820
12504.377930
12548.057617
12566.916016
12581.089844
12477.240234
12399.524414
12472.726562
12623.628906
12611.026367
12590.226562
12592.478516
12514.956055
12523.559570
12614.611328
12613.765625
12549.347656
12577.832031
12525.897461
12523.640625
12527.993164
12614.879883
12534.802734
12488.827148
12489.169922
12572.475586
12572.673828
12607.694336
12620.991211
12534.226562
12496.515625
12528.107422
12592.095703
12554.877930
12532.273438
12589.182617
12581.518555
12506.769531
12531.009766
12599.017578
12668.795898
12641.963867
12638.843750
12625.681641
12542.593750
12483.411133
12513.201172
12557.772461
12529.785156
12504.792969
12529.801758
12579.730469
12501.788086
12480.895508
12555.433594
12522.608398
12545.172852
12571.276367
12606.211914
12550.596680
12492.253906
12570.818359
12549.041016
12502.208984
12536.662109
12505.939453
12451.143555
12509.086914
12570.907227
12537.585938
12531.043945
12606.901367
12601.458008
12475.748047
12451.044922
12543.015625
12528.675781
12440.969727
12509.994141
12517.740234
12507.146484
12548.313477
12566.098633
12531.292969
12511.388672
12544.249023
12464.625977
12469.481445
12551.175781
12473.634766
12474.254883
12499.622070
12538.479492
12486.078125
12485.320312
12561.991211
12565.226562
12550.778320
12533.081055
12620.448242
12536.066406
12479.956055
12548.156250
12550.104492
12537.101562
12493.554688
12607.631836
12603.802734
12615.921875
12591.203125
12528.676758
12493.248047
12501.843750
12640.620117
12572.942383
12519.907227
12491.580078
12573.799805
12657.918945
12624.946289
12489.727539
12391.942383
12347.105469
12539.272461
12549.679688
12578.967773
12568.659180
12566.871094
12436.527344
12448.827148
12419.119141
12423.869141
12365.236328
12402.195312
12509.665039
12553.002930
12528.344727
12542.437500
12587.949219
12502.469727
12483.958008
12567.837891
12549.861328
12509.855469
12514.347656
12560.933594
12461.672852
12442.323242
12463.524414
12508.798828
12449.952148
12398.636719
12506.427734
12490.646484
12476.669922
12563.251953
12537.262695
12493.866211
12528.961914
12558.686523
12501.640625
12508.080078
12560.460938
12478.170898
12468.200195
12532.512695
12543.643555
12541.979492
12608.217773
12599.138672
12457.318359
12425.877930
12541.487305
12523.960938
12492.951172
12553.041016
12545.866211
12513.449219
12524.234375
12520.536133
12484.198242
12542.338867
12541.704102
12502.942383
12487.262695
12541.793945
12447.529297
12397.875000
12524.721680
12520.051758
12493.826172
12544.029297
12448.133789
12417.156250
12513.662109
12553.958008
12478.539062
12506.734375
12535.793945
12446.496094
12465.532227
12546.820312
12469.416992
12417.585938
12508.882812
12466.709961
12448.111328
12510.692383
12532.394531
12483.290039
12494.499023
12567.673828
12493.658203
12520.585938
12612.678711
12524.362305
12478.105469
12524.203125
12492.138672
12488.053711
12540.291016
12589.605469
12519.392578
12490.033203
12612.159180
12543.275391
12527.574219
12564.799805
12545.515625
12517.455078
12554.400391
12508.341797
12413.182617
12439.849609
12540.886719
12492.425781
12443.503906
12434.251953
12454.834961
12460.871094
12527.356445
12632.862305
12599.156250
12562.678711
12580.762695
12495.188477
12468.497070
12536.266602
12509.650391
12456.271484
12463.958984
12460.574219
12391.943359
12384.463867
12524.631836
12527.592773
12493.956055
12478.832031
12545.733398
12528.578125
12458.231445
12560.830078
12581.029297
12474.434570
12511.692383
12550.865234
12499.053711
12509.826172
12510.724609
12476.691406
12474.343750
12578.625977
12503.144531
12479.263672
12527.544922
12481.014648
12445.688477
12458.640625
12495.119141
12444.692383
12470.428711
12520.027344
12480.533203
12455.715820
12561.655273
12525.006836
12457.456055
12490.449219
12492.045898
12490.448242
12565.041016
12604.271484
12586.099609
12536.517578
12577.858398
12510.271484
12469.631836
12533.742188
12486.150391
12468.268555
12501.970703
12493.721680
12457.120117
12471.846680
12607.733398
12503.155273
12480.585938
12540.153320
12462.708984
12454.116211
12524.863281
12471.414062
12383.113281
12393.201172
12452.382812
12443.919922
12455.583984
12540.649414
12483.481445
12399.727539
12448.278320
12439.631836
12356.075195
12430.362305
12390.083984
12454.526367
12472.358398
12491.512695
12584.863281
12459.733398
12388.374023
12467.119141
12512.182617
12457.116211
12551.759766
12575.526367
12525.072266
12517.038086
12610.179688
12508.788086
12489.885742
12527.595703
12511.159180
12477.251953
12492.410156
12577.209961
12491.619141
12426.431641
12513.419922
12486.907227
12412.223633
12399.409180
12492.745117
12479.973633
12496.919922
12578.284180
12523.428711
12405.948242
12410.242188
12486.820312
12446.750977
12424.021484
12480.430664
12448.439453
12422.666992
12450.484375
12466.565430
12486.643555
12471.683594
12493.664062
12599.563477
12569.000000
12521.872070
12586.871094
12480.835938
12396.344727
12428.081055
12465.295898
12378.278320
12432.709961
12511.712891
12493.020508
12526.178711
12630.946289
12559.310547
12443.987305
12431.715820
12458.727539
12409.596680
12431.565430
12505.332031
12447.113281
12431.023438
12452.443359
12393.811523
12435.602539
12493.194336
12419.487305
12407.460938
12476.069336
12482.808594
12424.669922
12467.220703
12465.877930
12510.251953
12520.846680
12552.608398
12474.879883
12427.152344
12460.382812
12470.559570
12427.733398
12429.886719
12460.419922
12447.524414
12435.532227
12512.652344
12487.053711
12489.826172
12520.730469
12465.243164
12430.924805
12456.458008
12438.041992
12378.062500
12420.581055
12435.588867
12445.973633
12508.392578
12499.628906
12493.181641
12531.392578
12588.335938
12513.446289
12355.795898
12381.156250
12507.385742
12599.293945
12532.493164
12481.085938
12496.956055
12369.448242
12358.263672
12498.376953
12486.029297
12457.551758
12539.919922
12446.068359
12385.821289
12508.200195
12554.068359
12478.649414
12492.327148
12430.829102
12352.562500
12452.014648
12517.452148
12477.970703
12449.197266
12506.231445
12466.356445
12448.389648
12442.782227
12433.826172
12403.318359
12401.830078
12443.230469
12434.043945
12417.846680
12521.952148
12453.975586
12354.085938
12386.617188
12558.521484
12560.936523
12519.150391
12494.801758
12497.116211
12587.060547
12642.913086
12570.368164
12500.340820
12457.239258
12435.386719
12482.804688
12474.497070
12432.422852
12383.279297
12381.993164
12325.712891
12328.641602
12436.214844
12422.068359
12387.751953
12404.837891
12432.997070
12392.759766
12400.045898
12418.840820
12331.407227
12401.799805
12399.119141
12480.479492
12469.175781
12453.150391
12469.101562
12514.105469
12431.431641
12452.170898
12455.072266
12403.359375
12479.939453
12540.697266
12502.976562
12402.827148
12455.133789
12431.566406
12411.362305
12458.759766
12545.517578
12484.918945
12423.692383
12455.580078
12401.234375
12360.105469
12416.718750
12399.242188
12417.333008
12449.478516
12447.236328
12451.889648
12523.217773
12577.724609
12491.030273
12349.371094
12387.281250
12410.032227
12412.140625
12466.363281
12460.494141
12402.249023
12382.961914
12412.250977
12434.156250
12439.172852
12485.736328
12414.414062
12317.490234
12386.976562
12442.823242
12467.667969
12510.041992
12544.414062
12427.361328
12395.979492
12454.170898
12444.659180
12440.499023
12462.673828
12452.788086
12432.869141
12506.697266
12498.307617
12453.897461
12507.550781
12467.628906
12419.692383
12505.000000
12484.529297
12451.779297
12444.130859
12457.113281
12404.484375
12439.623047
12536.458008
12481.625977
12417.838867
12404.721680
12384.637695
12361.978516
12448.048828
12487.855469
12475.768555
12475.050781
12491.750977
12453.122070
12414.585938
12466.877930
12515.961914
12489.063477
12482.801758
12493.727539
12476.072266
12486.156250
12561.791016
12512.866211
12492.081055
12492.296875
12407.973633
12396.488281
12472.035156
12462.683594
12426.431641
12463.939453
12414.179688
12480.485352
12436.237305
12431.211914
12481.706055
12432.655273
12335.323242
12396.324219
12476.032227
12483.858398
12470.098633
12523.834961
12438.060547
12384.948242
12409.728516
12448.565430
12428.380859
12450.014648
12506.782227
12369.134766
12283.499023
12341.487305
12499.260742
12451.560547
12525.281250
12581.162109
12543.409180
12482.101562
12421.178711
12523.811523
12519.127930
12541.829102
12555.404297
12497.246094
```
