## Supplementary material for "Functional connectivity across the human subcortical auditory system using an autoregressive matrix-Gaussian copula graphical model approach with partial correlations": Code: roi-13_mean_ts.txt

```
10504.021484
10423.110352
10424.236328
10400.398438
10381.513672
10370.217773
10370.440430
10339.354492
10330.949219
10384.469727
10387.388672
10400.155273
10401.647461
10422.897461
10399.229492
10380.682617
10419.680664
10373.431641
10358.209961
10371.385742
10383.262695
10359.812500
10344.171875
10353.560547
10322.206055
10310.583008
10335.562500
10315.687500
10320.736328
10341.669922
10339.012695
10345.954102
10357.856445
10396.614258
10396.804688
10392.201172
10416.276367
10374.302734
10367.766602
10374.728516
10371.990234
10351.730469
10337.547852
10367.078125
10361.044922
10342.605469
10338.706055
10336.946289
10338.002930
10360.614258
10379.824219
10349.220703
10303.880859
10291.421875
10282.601562
10300.194336
10289.389648
10319.172852
10311.191406
10322.377930
10320.101562
10341.863281
10339.089844
10332.211914
10346.402344
10350.365234
10344.367188
10358.898438
10409.130859
10439.746094
10430.678711
10428.796875
10431.273438
10416.944336
10364.851562
10331.308594
10346.586914
10331.224609
10338.303711
10364.220703
10371.895508
10374.621094
10370.049805
10412.808594
10414.590820
10412.842773
10420.276367
10436.012695
10401.625000
10347.166016
10349.937500
10310.710938
10329.930664
10356.399414
10358.522461
10334.994141
10326.813477
10367.148438
10365.040039
10366.242188
10413.311523
10405.706055
10387.730469
10396.038086
10359.099609
10314.531250
10341.489258
10356.719727
10346.333008
10328.996094
10355.550781
10351.928711
10353.889648
10369.863281
10361.912109
10350.877930
10341.617188
10355.070312
10324.334961
10316.713867
10353.836914
10362.765625
10364.714844
10394.032227
10359.784180
10325.956055
10306.790039
10267.211914
10253.706055
10236.675781
10282.478516
10293.389648
10317.337891
10355.024414
10359.240234
10400.920898
10373.446289
10372.502930
10388.903320
10414.942383
10416.082031
10410.380859
10449.003906
10435.686523
10424.163086
10410.301758
10411.955078
10373.171875
10330.904297
10323.191406
10331.992188
10314.762695
10276.911133
10254.496094
10261.255859
10259.891602
10324.784180
10328.239258
10283.505859
10265.821289
10286.447266
10312.589844
10302.961914
10303.987305
10279.910156
10222.908203
10167.635742
10148.949219
10174.560547
10209.298828
10195.312500
10238.070312
10275.057617
10329.197266
10348.735352
10355.535156
10334.905273
10359.254883
10326.742188
10339.942383
10321.360352
10356.688477
10340.135742
10335.373047
10330.260742
10318.391602
10322.668945
10322.947266
10365.285156
10353.053711
10362.395508
10360.680664
10379.610352
10337.581055
10335.662109
10348.701172
10336.735352
10329.259766
10319.064453
10339.866211
10325.150391
10349.656250
10373.200195
10392.470703
10372.624023
10362.522461
10372.244141
10357.094727
10349.836914
10387.375977
10374.587891
10418.078125
10398.562500
10410.465820
10411.283203
10375.723633
10344.499023
10367.896484
10344.057617
10342.789062
10342.051758
10353.846680
10369.825195
10367.052734
10410.896484
10387.617188
10357.627930
10328.558594
10310.542969
10315.958984
10326.230469
10359.642578
10327.816406
10316.992188
10307.167969
10334.457031
10324.158203
10327.182617
10326.971680
10307.429688
10302.382812
10299.137695
10352.440430
10349.684570
10360.599609
10351.762695
10370.856445
10366.207031
10362.587891
10382.415039
10367.087891
10349.616211
10339.855469
10350.459961
10325.084961
10317.572266
10321.659180
10327.788086
10326.070312
10320.473633
10352.541016
10354.709961
10353.524414
10331.687500
10339.792969
10316.666016
10341.025391
10365.819336
10398.576172
10404.334961
10411.904297
10397.573242
10360.133789
10342.284180
10361.541016
10363.983398
10361.906250
10366.265625
10381.166016
10350.317383
10314.819336
10338.378906
10333.698242
10353.090820
10362.643555
10366.834961
10340.946289
10327.697266
10355.364258
10357.917969
10352.500000
10357.152344
10323.977539
10288.088867
10272.069336
10300.583008
10286.463867
10287.338867
10291.445312
10315.076172
10342.911133
10362.592773
10381.799805
10418.914062
10380.112305
10348.239258
10342.547852
10314.935547
10297.729492
10292.794922
10332.700195
10337.820312
10339.805664
10326.293945
10355.116211
10349.211914
10355.924805
10357.022461
10342.652344
10316.887695
10297.748047
10328.007812
10325.144531
10332.566406
10314.837891
10291.413086
10280.174805
10266.412109
10285.883789
10280.159180
10270.602539
10279.829102
10297.192383
10332.709961
10347.805664
10384.723633
10364.663086
10346.811523
10359.261719
10361.458008
10363.638672
10349.202148
10352.032227
10326.223633
10325.404297
10360.756836
10357.268555
10352.134766
10319.090820
10291.444336
10268.423828
10257.658203
10292.272461
10268.306641
10281.283203
10306.255859
10342.657227
10352.006836
10356.513672
10355.632812
10299.071289
10258.017578
10243.342773
10271.646484
10287.358398
10308.720703
10369.154297
10330.841797
10323.760742
10320.269531
10311.927734
10310.246094
10344.575195
10358.579102
10373.147461
10386.473633
10401.795898
10381.531250
10336.193359
10291.430664
10269.413086
10330.769531
10393.363281
10364.469727
10374.976562
10329.730469
10309.585938
10328.528320
10282.402344
10230.636719
10178.636719
10160.564453
10173.919922
10201.542969
10213.181641
10224.203125
10260.714844
10291.998047
10360.543945
10377.644531
10402.126953
10434.232422
10398.490234
10369.054688
10324.663086
10328.682617
10289.605469
10277.291016
10292.081055
10289.360352
10293.828125
10306.392578
10343.580078
10333.416992
10344.229492
10333.538086
10326.253906
10316.714844
10300.529297
10314.216797
10297.454102
10300.268555
10331.118164
10329.773438
10343.422852
10333.267578
10329.530273
10297.083984
10280.335938
10303.408203
10302.857422
10313.829102
10315.050781
10296.530273
10289.919922
10286.875977
10303.640625
10316.533203
10309.853516
10346.962891
10331.722656
10319.878906
10352.590820
10336.424805
10314.694336
10328.227539
10290.749023
10297.092773
10306.798828
10280.434570
10287.043945
10295.944336
10298.129883
10309.054688
10307.500977
10312.449219
10302.132812
10283.196289
10301.723633
10300.482422
10300.200195
10330.740234
10320.547852
10334.790039
10343.332031
10318.937500
10303.463867
10294.736328
10285.025391
10286.408203
10281.935547
10321.757812
10312.677734
10320.267578
10339.088867
10309.522461
10302.819336
10284.955078
10272.582031
10258.049805
10265.666016
10291.217773
10317.412109
10318.396484
10359.196289
10319.013672
10313.920898
10314.941406
10340.830078
10328.685547
10318.473633
10357.445312
10335.329102
10310.767578
10334.156250
10308.370117
10313.455078
10296.322266
10288.709961
10264.456055
10271.923828
10309.297852
10325.961914
10339.314453
10365.295898
10355.481445
10344.873047
10306.880859
10308.311523
10301.501953
10304.592773
10332.342773
10302.416992
10287.440430
10294.192383
10291.564453
10314.712891
10316.621094
10319.244141
10376.928711
10355.985352
10372.467773
10399.529297
10397.906250
10388.181641
10409.644531
10397.821289
10369.362305
10386.115234
10364.708008
10352.687500
10385.474609
10350.732422
10342.137695
10343.313477
10346.073242
10337.227539
10315.336914
10319.280273
10295.207031
10274.394531
10274.670898
10268.458008
10278.563477
10309.678711
10326.205078
10326.938477
10307.699219
10311.614258
10291.540039
10295.951172
10321.060547
10301.678711
10288.707031
10319.797852
10310.440430
10327.084961
10320.486328
10278.539062
10252.363281
10230.776367
10259.258789
10275.677734
10286.326172
10324.790039
10318.164062
10332.938477
10338.897461
10301.199219
10278.134766
10284.913086
10303.798828
10329.673828
10339.077148
10387.830078
10370.909180
10345.767578
10340.690430
10271.815430
10269.622070
10292.040039
10335.791016
10344.457031
10344.276367
10358.362305
10400.468750
10390.496094
10361.075195
10379.256836
10331.877930
10300.498047
10287.828125
10291.777344
10313.304688
10334.025391
10384.702148
10384.901367
10359.627930
10390.884766
10347.393555
10335.796875
10352.040039
10361.787109
10350.664062
10347.799805
10348.548828
10310.888672
10288.786133
10275.267578
10279.911133
10300.421875
10300.639648
10334.036133
10295.416992
10272.214844
10272.780273
10262.767578
10267.743164
10294.990234
10320.668945
10309.817383
10301.617188
10317.208984
10305.562500
10311.107422
10316.423828
10337.354492
10323.975586
10325.042969
10381.143555
10412.542969
10422.872070
10410.350586
10395.155273
10357.481445
10347.872070
10336.913086
10335.333984
10307.537109
10296.648438
10341.560547
10336.667969
10355.181641
10397.527344
10387.340820
10394.344727
10388.879883
10402.429688
10405.955078
10400.842773
10417.573242
10390.401367
10369.479492
10386.499023
10387.436523
10392.452148
10424.919922
10424.516602
10416.477539
10391.973633
10339.779297
10321.451172
10331.578125
10355.428711
10357.328125
10367.610352
10412.304688
10390.286133
10370.509766
10343.727539
10302.776367
10304.235352
10314.818359
10381.815430
10376.487305
10384.400391
10402.915039
10400.457031
10407.153320
10409.793945
10405.154297
10381.294922
10362.401367
10356.357422
10346.099609
10343.738281
10364.222656
10360.701172
10350.132812
10376.219727
10351.658203
10342.649414
10354.506836
10330.857422
10327.542969
10337.089844
10342.345703
10369.149414
10378.652344
10364.265625
10378.391602
10338.667969
10315.827148
10314.728516
10325.822266
10340.172852
10344.921875
10402.397461
10414.208984
10410.172852
10416.822266
10394.019531
10376.187500
10389.681641
10368.920898
10348.933594
10384.233398
10382.998047
10400.764648
10426.792969
10383.276367
10366.627930
10343.946289
10360.479492
10359.250977
10309.056641
10303.918945
10264.468750
10285.796875
10319.095703
10339.979492
10345.951172
10316.084961
10320.696289
10302.583984
10337.670898
10354.161133
10359.373047
10331.926758
10285.242188
10249.166992
10257.519531
10331.535156
10386.964844
10340.379883
10300.589844
10286.325195
10285.160156
10270.506836
10237.678711
10233.032227
10237.312500
10265.267578
10302.166992
10333.781250
10350.512695
10314.843750
10311.093750
10324.552734
10316.335938
10320.856445
10322.655273
10332.466797
10394.044922
10441.004883
10464.487305
10495.579102
10469.613281
10453.030273
10465.736328
10451.312500
10435.326172
10465.284180
10469.645508
10465.793945
10474.643555
10463.899414
10439.041992
10408.110352
10402.175781
10399.121094
10396.298828
10407.003906
10362.492188
10338.780273
10344.564453
10359.198242
10375.360352
10407.973633
10448.301758
10446.596680
10424.974609
10405.325195
10353.842773
10350.023438
10365.070312
10337.124023
10332.926758
10347.064453
10371.463867
10379.756836
10394.267578
10414.438477
10394.739258
10384.703125
10390.017578
10358.293945
10352.164062
10350.875977
10365.829102
10366.639648
10377.132812
10429.537109
10410.622070
10408.371094
10399.012695
10354.713867
10337.079102
10355.891602
10384.487305
10393.784180
10397.555664
10389.372070
10362.117188
10353.308594
10384.897461
10379.511719
10374.782227
10377.075195
10359.665039
10344.437500
10356.101562
10345.371094
10336.445312
10359.645508
10350.618164
10374.484375
10395.195312
10402.685547
10388.323242
10368.787109
10369.860352
10359.028320
10363.927734
10393.106445
10373.028320
10357.981445
10362.115234
10359.365234
10352.213867
10340.447266
10343.452148
10318.797852
10304.822266
10331.858398
10353.458008
10386.288086
10440.929688
10450.757812
10449.158203
10460.603516
10444.375000
10422.165039
10386.668945
10388.343750
10418.836914
10445.722656
10495.960938
10495.864258
10483.541992
10433.640625
10367.429688
10355.414062
10338.416016
10331.241211
10353.570312
10350.474609
10348.982422
10342.381836
10381.232422
10385.122070
10383.868164
10407.678711
10381.008789
10356.840820
10310.582031
10308.290039
10285.599609
10299.836914
10329.037109
10304.542969
10284.134766
10286.155273
10297.810547
10306.299805
10318.020508
10336.955078
10298.127930
10272.111328
10265.167969
```
