## Supplementary material for "Functional connectivity across the human subcortical auditory system using an autoregressive matrix-Gaussian copula graphical model approach with partial correlations": Code: roi-14_mean_ts.txt

```
12653.740234
12636.397461
12516.467773
12435.922852
12424.562500
12371.995117
12351.519531
12413.398438
12497.779297
12368.270508
12338.780273
12512.187500
12461.498047
12401.919922
12443.522461
12442.644531
12350.817383
12324.091797
12471.325195
12408.377930
12312.176758
12359.083984
12306.186523
12291.747070
12390.790039
12446.480469
12287.941406
12260.647461
12418.911133
12404.804688
12341.420898
12427.665039
12379.824219
12298.799805
12351.880859
12415.260742
12349.664062
12313.443359
12382.773438
12361.169922
12354.477539
12380.712891
12346.844727
12244.637695
12271.672852
12366.578125
12314.627930
12338.169922
12423.853516
12318.172852
12278.493164
12331.236328
12321.451172
12170.553711
12149.751953
12283.177734
12259.843750
12278.531250
12307.408203
12440.809570
12374.320312
12284.945312
12379.049805
12517.323242
12482.705078
12463.511719
12475.949219
12435.592773
12391.585938
12365.440430
12350.135742
12450.984375
12436.064453
12424.224609
12423.963867
12396.899414
12298.916016
12306.375977
12445.585938
12386.307617
12359.707031
12442.642578
12466.875977
12427.847656
12456.312500
12514.147461
12304.850586
12267.139648
12346.613281
12404.341797
12362.133789
12334.775391
12363.331055
12295.406250
12328.914062
12406.573242
12394.573242
12307.498047
12352.077148
12376.458008
12353.800781
12415.347656
12482.368164
12360.251953
12360.130859
12371.270508
12260.934570
12242.134766
12336.552734
12365.547852
12304.280273
12366.009766
12453.628906
12384.115234
12313.396484
12352.946289
12291.317383
12330.547852
12434.768555
12377.698242
12308.785156
12314.045898
12333.316406
12308.371094
12320.763672
12410.591797
12341.476562
12382.591797
12455.488281
12455.201172
12334.068359
12330.135742
12338.697266
12426.377930
12455.277344
12403.751953
12387.090820
12403.095703
12305.873047
12328.849609
12445.825195
12405.955078
12300.478516
12263.573242
12310.930664
12290.962891
12302.528320
12372.019531
12445.502930
12328.931641
12281.929688
12225.103516
12298.934570
12432.676758
12510.498047
12549.373047
12396.043945
12299.331055
12244.873047
12262.538086
12383.285156
12373.207031
12458.345703
12428.875977
12367.955078
12256.091797
12248.768555
12263.471680
12354.683594
12335.015625
12321.473633
12358.611328
12417.859375
12424.114258
12410.069336
12487.782227
12533.878906
12452.623047
12403.915039
12397.074219
12410.723633
12376.843750
12371.770508
12425.147461
12387.408203
12329.470703
12348.627930
12332.069336
12241.664062
12229.958008
12296.191406
12351.905273
12380.855469
12409.975586
12401.454102
12328.916016
12288.642578
12335.566406
12296.785156
12275.764648
12364.785156
12448.848633
12327.764648
12237.718750
12298.833984
12327.397461
12357.527344
12371.140625
12364.398438
12284.480469
12383.417969
12345.632812
12445.088867
12431.883789
12460.119141
12479.417969
12444.768555
12335.471680
12352.496094
12415.309570
12388.519531
12367.963867
12429.339844
12463.519531
12423.526367
12405.010742
12394.918945
12388.593750
12382.788086
12384.371094
12378.688477
12351.953125
12354.147461
12359.226562
12333.577148
12339.023438
12419.954102
12494.265625
12488.793945
12456.237305
12498.411133
12430.172852
12349.983398
12352.634766
12474.025391
12422.969727
12376.508789
12344.210938
12338.201172
12316.224609
12404.658203
12477.739258
12445.227539
12361.993164
12348.956055
12345.234375
12311.626953
12312.117188
12393.330078
12423.357422
12342.194336
12296.155273
12276.668945
12271.226562
12361.000977
12412.276367
12428.125977
12278.111328
12173.985352
12262.285156
12438.591797
12436.334961
12439.294922
12428.739258
12379.508789
12363.151367
12433.226562
12416.780273
12419.336914
12436.388672
12382.388672
12324.034180
12336.908203
12409.122070
12354.472656
12311.089844
12335.990234
12384.299805
12406.068359
12449.930664
12434.900391
12335.471680
12284.124023
12328.448242
12411.460938
12382.724609
12402.528320
12438.219727
12400.418945
12374.114258
12422.282227
12484.288086
12545.402344
12479.486328
12477.612305
12442.366211
12337.386719
12298.325195
12324.953125
12370.196289
12337.061523
12347.585938
12401.728516
12397.506836
12316.230469
12299.852539
12357.488281
12381.700195
12400.756836
12421.096680
12407.041992
12384.690430
12335.983398
12402.418945
12359.777344
12341.323242
12401.644531
12284.785156
12253.280273
12363.310547
12389.342773
12399.522461
12430.984375
12474.410156
12389.568359
12237.209961
12237.791992
12363.568359
12348.863281
12263.408203
12281.323242
12269.162109
12309.524414
12426.089844
12444.165039
12390.416992
12326.845703
12340.948242
12236.261719
12284.219727
12361.809570
12319.172852
12277.387695
12367.810547
12383.949219
12316.875000
12347.131836
12409.079102
12391.299805
12367.774414
12348.215820
12419.202148
12335.559570
12319.702148
12397.112305
12383.815430
12354.663086
12321.729492
12432.222656
12442.870117
12494.790039
12443.993164
12374.472656
12348.683594
12359.237305
12442.750000
12426.084961
12397.466797
12400.243164
12414.647461
12454.208008
12411.994141
12294.346680
12276.451172
12261.320312
12371.499023
12431.401367
12462.579102
12433.528320
12387.678711
12272.385742
12290.823242
12264.591797
12253.432617
12199.546875
12225.767578
12361.894531
12381.707031
12391.522461
12426.516602
12430.467773
12321.869141
12282.554688
12345.793945
12376.426758
12363.215820
12374.306641
12435.287109
12313.416016
12257.141602
12295.242188
12335.783203
12295.461914
12284.873047
12357.673828
12280.231445
12279.687500
12396.496094
12373.865234
12360.511719
12370.762695
12404.307617
12323.884766
12317.908203
12380.695312
12323.312500
12335.903320
12383.711914
12344.889648
12372.150391
12458.094727
12430.719727
12286.053711
12252.676758
12358.333008
12372.951172
12359.116211
12423.431641
12376.089844
12357.594727
12353.478516
12337.950195
12348.789062
12397.438477
12393.398438
12324.774414
12301.471680
12315.667969
12222.526367
12201.782227
12351.733398
12374.009766
12359.040039
12389.653320
12285.437500
12217.282227
12320.299805
12361.606445
12305.884766
12368.346680
12341.205078
12253.025391
12275.220703
12359.739258
12258.812500
12208.295898
12275.473633
12252.407227
12243.217773
12335.202148
12365.818359
12351.739258
12366.300781
12435.246094
12342.671875
12367.875000
12446.567383
12355.388672
12292.506836
12332.639648
12322.792969
12315.401367
12362.562500
12378.348633
12358.414062
12361.154297
12457.445312
12379.269531
12386.371094
12380.835938
12356.671875
12363.071289
12375.975586
12315.653320
12210.041992
12229.471680
12352.749023
12306.518555
12269.541992
12266.418945
12253.250000
12268.385742
12383.224609
12494.222656
12473.104492
12442.125977
12423.396484
12309.571289
12311.750000
12384.045898
12363.413086
12299.898438
12277.126953
12242.572266
12161.137695
12198.311523
12349.545898
12375.476562
12401.660156
12352.797852
12430.082031
12387.742188
12355.995117
12435.136719
12401.202148
12328.421875
12348.312500
12357.598633
12334.023438
12385.583008
12374.870117
12334.567383
12346.094727
12410.160156
12292.709961
12292.345703
12346.583984
12301.287109
12284.090820
12266.644531
12258.513672
12258.889648
12324.582031
12378.568359
12363.299805
12351.280273
12403.378906
12305.075195
12231.979492
12273.417969
12278.709961
12333.063477
12428.728516
12474.778320
12460.254883
12394.850586
12385.356445
12308.511719
12289.543945
12347.526367
12315.255859
12291.883789
12312.104492
12287.660156
12312.380859
12311.103516
12380.768555
12311.105469
12326.637695
12354.789062
12307.842773
12263.288086
12354.029297
12274.149414
12223.636719
12209.875000
12231.980469
12262.681641
12280.949219
12351.777344
12273.929688
12220.512695
12236.235352
12226.492188
12192.307617
12234.775391
12296.763672
12335.785156
12311.079102
12345.425781
12368.617188
12296.125000
12246.250977
12302.250000
12305.775391
12301.081055
12378.749023
12378.511719
12344.863281
12351.224609
12387.898438
12316.778320
12316.945312
12335.521484
12322.927734
12317.498047
12366.730469
12431.367188
12309.059570
12242.024414
12293.679688
12291.543945
12243.869141
12248.554688
12289.161133
12327.827148
12371.767578
12408.199219
12354.229492
12251.817383
12236.758789
12258.606445
12282.292969
12306.583984
12319.174805
12283.105469
12256.674805
12270.934570
12257.609375
12303.929688
12341.975586
12368.427734
12471.739258
12424.817383
12372.919922
12396.671875
12303.958984
12249.382812
12264.827148
12257.602539
12238.833984
12292.041016
12345.457031
12325.522461
12394.259766
12468.531250
12381.061523
12291.820312
12304.739258
12306.114258
12240.466797
12289.875977
12338.125977
12245.859375
12243.089844
12303.010742
12260.482422
12273.518555
12341.542969
12265.689453
12259.257812
12343.195312
12306.999023
12260.175781
12285.348633
12333.888672
12339.716797
12382.622070
12404.709961
12308.831055
12309.000000
12323.251953
12304.254883
12241.397461
12250.976562
12276.608398
12256.055664
12278.142578
12337.653320
12313.970703
12326.169922
12331.019531
12259.900391
12239.054688
12289.512695
12265.833008
12182.976562
12210.583008
12231.433594
12272.995117
12354.824219
12364.010742
12350.446289
12379.168945
12414.692383
12291.460938
12215.583984
12245.754883
12361.216797
12399.406250
12343.397461
12302.482422
12317.166016
12211.825195
12215.597656
12315.287109
12313.682617
12318.853516
12372.877930
12246.432617
12179.883789
12318.944336
12387.601562
12314.014648
12311.191406
12200.795898
12149.792969
12257.793945
12328.985352
12336.887695
12295.157227
12313.903320
12287.355469
12272.792969
12265.322266
12212.024414
12176.458008
12219.224609
12283.857422
12299.873047
12316.366211
12342.222656
12248.345703
12147.803711
12188.427734
12384.192383
12381.142578
12337.709961
12302.935547
12280.561523
12347.527344
12411.636719
12370.582031
12377.471680
12341.994141
12323.396484
12377.522461
12359.571289
12289.607422
12228.322266
12194.098633
12168.812500
12181.808594
12288.700195
12250.499023
12237.617188
12256.917969
12275.126953
12259.445312
12272.770508
12262.931641
12201.551758
12266.001953
12281.609375
12376.671875
12374.026367
12325.608398
12333.468750
12317.313477
12254.217773
12269.020508
12307.558594
12288.105469
12347.056641
12375.477539
12334.487305
12232.793945
12258.760742
12236.536133
12227.001953
12291.636719
12345.973633
12328.345703
12239.583008
12256.808594
12198.133789
12160.768555
12236.199219
12240.302734
12248.235352
12298.141602
12294.616211
12299.880859
12344.556641
12393.285156
12279.733398
12197.694336
12228.322266
12261.375000
12255.313477
12307.008789
12252.484375
12221.924805
12212.780273
12201.262695
12223.834961
12268.286133
12320.799805
12206.892578
12152.822266
12212.154297
12262.769531
12291.186523
12350.930664
12336.310547
12220.884766
12227.740234
12299.461914
12305.860352
12272.668945
12292.100586
12258.475586
12266.091797
12332.775391
12335.229492
12307.498047
12368.708984
12313.782227
12227.436523
12268.412109
12269.727539
12279.468750
12285.708984
12235.629883
12213.743164
12251.681641
12345.657227
12326.083984
12241.366211
12201.927734
12166.176758
12166.250000
12276.296875
12299.904297
12263.682617
12283.625000
12276.232422
12275.236328
12248.237305
12311.099609
12352.257812
12305.599609
12296.747070
12308.719727
12304.848633
12332.165039
12384.202148
12372.421875
12342.496094
12306.904297
12245.537109
12236.623047
12303.476562
12289.563477
12239.155273
12271.277344
12295.207031
12340.693359
12290.939453
12302.612305
12325.290039
12238.152344
12176.421875
12202.695312
12300.682617
12287.069336
12333.085938
12338.852539
12240.632812
12200.448242
12226.011719
12220.252930
12239.581055
12291.225586
12307.738281
12162.827148
12098.852539
12134.194336
12274.724609
12292.068359
12368.445312
12419.553711
12415.500977
12297.472656
12231.764648
12277.100586
12342.180664
12380.539062
12372.177734
12334.390625
```
