## Supplementary material for "Functional connectivity across the human subcortical auditory system using an autoregressive matrix-Gaussian copula graphical model approach with partial correlations": Code: roi-15_mean_ts.txt

```
10978.116211
10915.041016
10956.416016
10919.649414
10888.883789
10891.113281
10856.839844
10805.464844
10801.918945
10873.127930
10874.327148
10880.474609
10901.501953
10923.548828
10884.881836
10852.084961
10899.905273
10838.684570
10848.766602
10870.181641
10849.830078
10804.670898
10787.878906
10827.054688
10817.825195
10819.519531
10839.199219
10797.658203
10780.048828
10780.685547
10744.823242
10731.616211
10777.405273
10823.441406
10843.690430
10861.459961
10903.246094
10833.996094
10800.658203
10826.429688
10795.976562
10751.124023
10730.551758
10752.665039
10739.366211
10746.590820
10766.305664
10776.838867
10792.838867
10826.571289
10821.190430
10779.387695
10754.910156
10778.070312
10779.365234
10783.504883
10802.606445
10826.258789
10799.439453
10791.285156
10795.080078
10813.373047
10817.882812
10831.459961
10846.205078
10827.409180
10802.134766
10806.081055
10845.617188
10886.289062
10890.344727
10921.488281
10945.574219
10889.584961
10835.945312
10811.648438
10822.962891
10810.555664
10826.103516
10854.999023
10843.861328
10824.063477
10833.192383
10898.936523
10906.540039
10914.127930
10917.257812
10917.381836
10884.462891
10861.856445
10876.764648
10833.464844
10835.548828
10851.646484
10853.072266
10845.324219
10845.198242
10861.799805
10836.043945
10833.821289
10872.869141
10846.708008
10853.841797
10894.875000
10869.358398
10847.722656
10860.608398
10838.542969
10807.790039
10777.603516
10772.366211
10753.146484
10768.107422
10825.626953
10827.556641
10830.488281
10849.761719
10845.590820
10805.444336
10804.248047
10829.531250
10827.380859
10835.387695
10868.485352
10822.936523
10800.291016
10792.062500
10752.813477
10739.991211
10744.479492
10783.380859
10779.000000
10797.295898
10819.787109
10814.244141
10837.759766
10803.061523
10807.094727
10833.225586
10849.404297
10858.572266
10857.603516
10898.436523
10872.530273
10850.833008
10856.424805
10870.633789
10851.958008
10837.205078
10842.422852
10846.144531
10816.904297
10787.118164
10763.361328
10779.597656
10811.242188
10862.360352
10855.937500
10784.320312
10737.125000
10786.270508
10804.119141
10806.394531
10809.898438
10770.126953
10726.774414
10633.307617
10613.827148
10638.062500
10683.053711
10660.843750
10690.397461
10729.256836
10798.993164
10838.332031
10873.069336
10866.905273
10875.972656
10834.489258
10839.136719
10826.959961
10841.458008
10803.382812
10771.419922
10779.707031
10762.798828
10772.289062
10791.854492
10815.554688
10782.021484
10795.276367
10807.627930
10828.984375
10809.059570
10815.427734
10833.044922
10802.856445
10802.000977
10802.220703
10811.862305
10809.583984
10839.275391
10867.250000
10872.247070
10852.844727
10844.742188
10844.048828
10827.926758
10848.140625
10873.269531
10869.056641
10912.795898
10889.917969
10924.218750
10914.912109
10887.805664
10857.732422
10842.988281
10792.431641
10791.401367
10810.370117
10825.189453
10861.487305
10883.318359
10901.977539
10840.400391
10819.690430
10817.069336
10798.370117
10793.958008
10821.892578
10856.216797
10825.288086
10821.112305
10816.741211
10817.904297
10807.990234
10800.415039
10819.621094
10776.787109
10747.937500
10759.582031
10832.884766
10845.112305
10872.030273
10888.351562
10875.892578
10858.956055
10847.444336
10848.277344
10822.412109
10828.984375
10845.748047
10852.875977
10829.854492
10820.091797
10809.542969
10772.035156
10767.690430
10797.277344
10843.083984
10838.088867
10840.770508
10836.643555
10837.529297
10813.666992
10835.027344
10849.479492
10858.102539
10862.011719
10892.314453
10882.930664
10842.782227
10829.120117
10848.621094
10834.863281
10822.723633
10843.232422
10860.415039
10853.059570
10847.356445
10845.407227
10804.792969
10806.525391
10830.572266
10840.001953
10819.897461
10829.138672
10852.899414
10857.037109
10852.964844
10865.217773
10822.147461
10778.317383
10744.040039
10748.055664
10752.068359
10785.366211
10829.906250
10847.589844
10866.275391
10861.365234
10892.130859
10926.610352
10895.925781
10888.632812
10875.304688
10823.657227
10815.708008
10823.064453
10850.824219
10863.707031
10874.088867
10857.589844
10845.644531
10796.930664
10800.562500
10827.666992
10829.878906
10832.450195
10810.749023
10807.073242
10755.977539
10771.620117
10814.405273
10809.378906
10797.716797
10763.222656
10754.121094
10757.479492
10787.227539
10809.775391
10787.416016
10764.029297
10760.377930
10777.197266
10790.371094
10798.962891
10798.314453
10767.323242
10775.643555
10795.967773
10798.918945
10766.266602
10788.823242
10843.787109
10825.707031
10811.795898
10803.500977
10794.467773
10816.668945
10809.666992
10832.149414
10795.011719
10817.765625
10828.838867
10842.513672
10834.933594
10846.840820
10854.763672
10819.684570
10808.787109
10793.828125
10781.698242
10756.160156
10766.476562
10828.623047
10829.167969
10838.137695
10820.706055
10788.866211
10767.415039
10830.363281
10835.318359
10859.994141
10879.397461
10874.821289
10826.379883
10764.277344
10765.308594
10793.326172
10852.004883
10892.110352
10847.283203
10845.233398
10822.939453
10818.447266
10856.175781
10827.963867
10767.694336
10678.995117
10600.188477
10611.019531
10649.499023
10680.446289
10663.737305
10693.510742
10749.561523
10801.082031
10828.727539
10847.587891
10889.049805
10863.972656
10834.963867
10802.879883
10796.847656
10771.801758
10768.171875
10783.990234
10786.398438
10800.225586
10824.988281
10854.007812
10850.823242
10856.462891
10845.011719
10790.223633
10752.665039
10747.897461
10780.125977
10768.774414
10799.140625
10863.703125
10873.161133
10891.916016
10889.767578
10872.327148
10834.560547
10804.640625
10775.563477
10755.265625
10776.020508
10810.017578
10801.682617
10787.184570
10786.416992
10785.652344
10780.517578
10790.699219
10814.218750
10806.772461
10800.060547
10829.223633
10787.824219
10783.988281
10811.835938
10808.172852
10833.392578
10834.930664
10797.603516
10786.893555
10812.179688
10799.072266
10799.510742
10818.032227
10810.474609
10802.580078
10796.889648
10776.604492
10763.425781
10774.054688
10806.030273
10801.922852
10831.549805
10851.667969
10825.255859
10806.521484
10804.294922
10792.912109
10779.630859
10771.869141
10795.345703
10773.455078
10790.153320
10813.195312
10787.496094
10801.589844
10820.370117
10819.178711
10799.122070
10807.741211
10821.506836
10815.529297
10822.494141
10846.405273
10818.349609
10837.223633
10847.161133
10859.866211
10841.589844
10850.347656
10862.057617
10819.510742
10808.989258
10820.838867
10799.561523
10807.675781
10812.105469
10807.035156
10797.478516
10798.628906
10809.508789
10804.044922
10810.831055
10806.434570
10793.967773
10806.105469
10808.230469
10806.274414
10793.514648
10824.305664
10829.061523
10791.512695
10767.677734
10775.942383
10766.386719
10783.546875
10794.310547
10777.858398
10812.324219
10789.637695
10839.179688
10864.935547
10849.472656
10846.491211
10843.672852
10833.845703
10840.387695
10882.337891
10853.826172
10852.075195
10866.987305
10801.041016
10788.737305
10814.598633
10831.605469
10830.422852
10831.313477
10818.648438
10783.865234
10787.370117
10788.697266
10766.625977
10772.808594
10793.584961
10783.816406
10792.847656
10802.606445
10838.101562
10815.306641
10826.617188
10821.187500
10778.409180
10773.998047
10822.462891
10811.367188
10803.850586
10788.013672
10737.650391
10695.225586
10693.824219
10719.548828
10736.358398
10748.236328
10786.475586
10770.851562
10773.639648
10781.607422
10758.200195
10725.954102
10734.745117
10740.896484
10740.661133
10764.888672
10804.386719
10789.570312
10790.430664
10806.963867
10763.812500
10764.717773
10776.199219
10795.601562
10791.567383
10792.693359
10785.100586
10831.378906
10827.209961
10815.241211
10855.880859
10808.321289
10776.384766
10792.873047
10787.410156
10797.625977
10818.588867
10873.901367
10852.070312
10829.334961
10843.444336
10805.434570
10835.665039
10862.311523
10849.721680
10826.026367
10800.135742
10796.576172
10753.629883
10747.206055
10770.902344
10786.196289
10799.165039
10818.916992
10849.998047
10790.736328
10744.943359
10715.463867
10685.674805
10707.472656
10754.037109
10795.622070
10787.833984
10759.828125
10756.402344
10716.491211
10739.633789
10780.204102
10808.410156
10818.223633
10844.709961
10909.833984
10924.260742
10941.624023
10917.226562
10910.975586
10858.888672
10827.376953
10825.419922
10812.316406
10789.662109
10800.070312
10854.880859
10855.939453
10874.850586
10916.131836
10859.539062
10821.805664
10799.801758
10803.379883
10818.283203
10830.066406
10869.073242
10857.364258
10850.409180
10877.103516
10839.539062
10829.505859
10845.036133
10849.550781
10856.473633
10875.311523
10873.881836
10858.054688
10845.757812
10815.004883
10774.906250
10767.749023
10838.942383
10847.881836
10851.396484
10859.524414
10826.794922
10810.861328
10810.746094
10848.938477
10822.351562
10811.288086
10822.954102
10816.868164
10843.113281
10880.513672
10881.892578
10836.802734
10813.124023
10799.682617
10792.024414
10785.444336
10828.833008
10830.699219
10838.268555
10862.925781
10809.073242
10781.065430
10793.208984
10784.848633
10806.035156
10830.503906
10854.389648
10895.017578
10909.779297
10909.217773
10924.813477
10877.160156
10847.979492
10846.416992
10838.687500
10834.615234
10840.479492
10861.464844
10858.610352
10860.562500
10866.183594
10808.940430
10781.496094
10791.253906
10789.472656
10803.320312
10842.570312
10836.929688
10844.964844
10860.834961
10824.250000
10813.144531
10811.291992
10816.390625
10802.166016
10770.436523
10754.457031
10714.899414
10722.655273
10762.405273
10793.306641
10813.298828
10807.583984
10823.072266
10811.848633
10819.092773
10836.468750
10833.179688
10793.033203
10771.320312
10769.581055
10793.333008
10838.976562
10883.015625
10850.952148
10837.516602
10828.962891
10832.065430
10800.883789
10737.223633
10692.491211
10682.774414
10712.787109
10737.783203
10761.605469
10763.293945
10713.389648
10710.646484
10749.965820
10758.313477
10775.641602
10783.132812
10811.038086
10858.681641
10874.833008
10920.202148
10935.967773
10880.966797
10850.245117
10852.194336
10836.453125
10838.809570
10869.206055
10882.121094
10883.288086
10911.282227
10877.633789
10844.222656
10822.170898
10826.112305
10836.434570
10845.098633
10877.145508
10808.165039
10744.956055
10738.222656
10755.052734
10781.444336
10827.164062
10882.691406
10885.395508
10878.420898
10863.938477
10815.999023
10829.331055
10855.630859
10855.135742
10849.308594
10859.932617
10873.190430
10879.646484
10864.572266
10833.129883
10793.972656
10794.340820
10845.102539
10840.401367
10857.561523
10860.386719
10873.807617
10849.265625
10840.473633
10868.946289
10844.592773
10856.133789
10868.686523
10829.929688
10810.604492
10838.750000
10859.144531
10844.152344
10848.754883
10843.219727
10812.558594
10820.889648
10837.811523
10811.593750
10818.757812
10826.375977
10806.815430
10811.064453
10827.355469
10809.920898
10794.976562
10830.251953
10838.088867
10846.125000
10865.214844
10861.360352
10852.716797
10860.511719
10877.655273
10852.955078
10832.845703
10843.986328
10820.760742
10836.644531
10859.106445
10867.761719
10851.513672
10829.919922
10818.754883
10768.244141
10741.601562
10783.242188
10810.507812
10816.393555
10867.076172
10849.714844
10845.459961
10854.316406
10846.986328
10831.676758
10835.787109
10836.663086
10893.873047
10898.054688
10922.228516
10931.189453
10926.394531
10895.872070
10853.624023
10821.813477
10786.212891
10768.643555
10805.893555
10805.798828
10819.195312
10839.067383
10867.489258
10869.750977
10881.718750
10892.277344
10844.200195
10811.498047
10776.000000
10779.556641
10763.967773
10784.000977
10812.848633
10777.770508
10760.378906
10774.548828
10770.711914
10767.066406
10788.202148
10815.473633
10793.949219
10776.144531
10766.685547
```
