## Supplementary material for "Functional connectivity across the human subcortical auditory system using an autoregressive matrix-Gaussian copula graphical model approach with partial correlations": Code: roi-00_mean_ts.txt

```
8666.126953
8650.148438
8626.222656
8601.493164
8564.079102
8526.019531
8515.871094
8543.880859
8546.074219
8526.333984
8518.827148
8526.365234
8533.867188
8549.285156
8552.964844
8536.530273
8515.889648
8498.335938
8499.383789
8503.277344
8530.285156
8538.206055
8545.677734
8556.165039
8527.477539
8517.569336
8536.874023
8532.708008
8556.795898
8570.735352
8555.775391
8552.997070
8561.537109
8534.312500
8534.095703
8559.657227
8560.279297
8572.590820
8578.306641
8568.803711
8552.831055
8539.381836
8548.333008
8553.024414
8567.303711
8588.510742
8572.585938
8543.054688
8518.536133
8517.361328
8533.813477
8563.165039
8561.362305
8549.981445
8536.551758
8522.192383
8531.179688
8550.989258
8563.880859
8554.026367
8580.521484
8577.033203
8570.736328
8588.734375
8557.074219
8551.272461
8556.740234
8543.830078
8551.863281
8573.748047
8574.057617
8575.061523
8555.660156
8525.750000
8517.835938
8532.552734
8567.792969
8585.166016
8580.164062
8573.174805
8550.279297
8542.036133
8558.991211
8569.475586
8568.591797
8593.078125
8575.534180
8551.380859
8565.066406
8565.629883
8560.839844
8580.760742
8565.236328
8572.076172
8576.777344
8580.846680
8577.588867
8586.418945
8587.913086
8580.992188
8569.876953
8589.055664
8588.612305
8582.448242
8579.028320
8559.511719
8544.780273
8522.313477
8528.790039
8546.768555
8540.967773
8561.080078
8562.909180
8553.666016
8545.010742
8539.880859
8523.373047
8511.198242
8526.834961
8545.279297
8541.772461
8545.123047
8555.262695
8531.731445
8544.400391
8540.109375
8533.716797
8567.844727
8541.353516
8539.484375
8556.952148
8547.087891
8543.634766
8543.644531
8546.491211
8547.477539
8588.066406
8585.984375
8552.489258
8532.374023
8511.263672
8504.759766
8540.589844
8541.289062
8536.854492
8568.142578
8554.016602
8548.619141
8532.400391
8533.626953
8538.911133
8562.139648
8557.892578
8553.474609
8556.618164
8572.875000
8596.939453
8614.386719
8600.444336
8566.439453
8543.802734
8554.179688
8519.261719
8519.573242
8494.323242
8481.612305
8441.838867
8399.697266
8386.748047
8392.004883
8383.000977
8408.923828
8409.219727
8436.262695
8452.596680
8465.270508
8478.099609
8476.724609
8487.089844
8490.863281
8512.585938
8497.291992
8529.084961
8527.186523
8563.081055
8541.612305
8539.784180
8549.143555
8564.879883
8536.252930
8545.120117
8543.485352
8560.991211
8569.878906
8577.536133
8599.258789
8574.253906
8559.099609
8551.662109
8565.454102
8567.028320
8603.744141
8603.039062
8590.514648
8558.966797
8549.041016
8558.277344
8552.887695
8561.669922
8578.959961
8555.520508
8575.189453
8563.496094
8573.605469
8583.574219
8597.042969
8611.383789
8607.063477
8579.902344
8542.926758
8523.935547
8525.422852
8540.269531
8569.692383
8571.665039
8563.696289
8549.273438
8535.358398
8545.824219
8558.407227
8592.956055
8606.487305
8582.662109
8538.078125
8505.674805
8506.894531
8515.994141
8546.919922
8576.352539
8593.534180
8604.127930
8589.165039
8565.065430
8546.436523
8546.403320
8561.858398
8595.172852
8582.982422
8597.514648
8581.827148
8540.557617
8520.938477
8523.074219
8569.928711
8582.360352
8592.776367
8599.128906
8575.589844
8573.039062
8567.628906
8616.875977
8618.079102
8588.348633
8562.587891
8564.725586
8545.892578
8543.345703
8566.546875
8569.489258
8579.317383
8578.903320
8548.026367
8561.418945
8554.342773
8568.725586
8588.339844
8591.683594
8598.119141
8581.340820
8576.934570
8585.135742
8564.374023
8556.505859
8540.806641
8546.834961
8552.953125
8553.478516
8555.984375
8546.298828
8533.171875
8543.305664
8541.273438
8548.370117
8567.613281
8561.771484
8550.945312
8548.573242
8519.196289
8538.531250
8555.282227
8580.422852
8592.307617
8580.226562
8596.093750
8583.231445
8590.126953
8592.968750
8579.872070
8567.430664
8555.415039
8541.984375
8538.669922
8546.632812
8554.582031
8555.825195
8567.319336
8569.845703
8558.037109
8541.009766
8545.079102
8542.481445
8533.810547
8549.808594
8549.895508
8557.041016
8564.151367
8532.937500
8508.479492
8502.245117
8491.828125
8527.723633
8534.522461
8555.953125
8562.276367
8569.630859
8570.886719
8535.653320
8521.009766
8521.414062
8515.000977
8529.910156
8540.929688
8545.296875
8570.653320
8563.503906
8565.074219
8553.342773
8561.991211
8564.444336
8549.034180
8562.515625
8573.905273
8555.280273
8544.104492
8548.245117
8535.110352
8562.384766
8559.521484
8562.711914
8566.162109
8560.283203
8560.305664
8536.193359
8520.306641
8542.049805
8563.427734
8584.833008
8592.129883
8626.999023
8612.774414
8561.235352
8546.198242
8556.664062
8563.884766
8552.809570
8553.295898
8539.073242
8525.674805
8538.254883
8544.004883
8547.161133
8556.416992
8536.242188
8523.209961
8521.234375
8530.880859
8540.086914
8545.028320
8528.888672
8516.011719
8513.387695
8499.178711
8497.193359
8502.016602
8522.575195
8521.390625
8542.681641
8543.184570
8536.945312
8525.811523
8549.467773
8556.884766
8568.484375
8567.578125
8539.371094
8545.868164
8538.928711
8518.584961
8534.474609
8531.675781
8561.889648
8559.187500
8549.227539
8556.773438
8528.344727
8491.434570
8517.123047
8528.426758
8531.846680
8541.368164
8527.976562
8527.504883
8537.421875
8544.189453
8553.988281
8563.757812
8573.296875
8527.571289
8491.957031
8497.963867
8514.525391
8508.174805
8528.558594
8517.131836
8511.002930
8513.881836
8511.694336
8523.974609
8534.827148
8535.839844
8523.458984
8522.548828
8517.775391
8497.137695
8501.011719
8500.067383
8506.553711
8513.417969
8539.040039
8559.468750
8547.496094
8533.954102
8547.871094
8540.323242
8515.763672
8527.039062
8552.435547
8559.489258
8556.183594
8533.821289
8510.564453
8518.224609
8537.746094
8549.760742
8556.690430
8542.387695
8528.366211
8503.899414
8508.675781
8494.053711
8501.635742
8502.492188
8516.154297
8529.491211
8532.644531
8550.597656
8535.431641
8543.509766
8520.234375
8515.150391
8518.841797
8530.052734
8525.665039
8542.470703
8516.964844
8504.204102
8527.144531
8511.655273
8500.464844
8470.920898
8410.214844
8414.370117
8427.350586
8446.156250
8454.279297
8461.031250
8474.667969
8471.838867
8456.424805
8471.119141
8445.589844
8453.565430
8488.470703
8483.819336
8484.560547
8483.893555
8470.342773
8477.397461
8481.392578
8519.155273
8527.103516
8523.168945
8516.737305
8500.697266
8480.910156
8485.166016
8496.540039
8503.715820
8505.421875
8517.266602
8532.407227
8542.582031
8521.593750
8513.727539
8493.850586
8486.920898
8498.808594
8512.467773
8526.607422
8550.428711
8564.424805
8546.755859
8517.685547
8503.013672
8519.716797
8533.758789
8547.128906
8542.756836
8522.364258
8497.373047
8495.590820
8510.422852
8538.404297
8546.317383
8532.917969
8515.208008
8503.793945
8503.965820
8518.039062
8559.932617
8583.669922
8569.866211
8542.406250
8514.034180
8531.000977
8542.734375
8572.110352
8588.987305
8581.844727
8554.434570
8533.961914
8518.790039
8504.831055
8503.986328
8520.362305
8528.786133
8529.543945
8539.520508
8539.032227
8527.705078
8510.280273
8524.370117
8519.620117
8531.399414
8541.846680
8521.780273
8507.536133
8496.502930
8499.867188
8507.230469
8511.189453
8523.214844
8512.355469
8510.096680
8509.299805
8522.587891
8529.413086
8528.655273
8541.635742
8526.115234
8524.315430
8529.398438
8537.500000
8528.899414
8541.305664
8540.567383
8541.063477
8541.542969
8533.725586
8527.954102
8506.157227
8484.744141
8483.463867
8484.280273
8512.439453
8527.791992
8517.135742
8489.919922
8470.509766
8449.659180
8471.808594
8477.605469
8486.252930
8513.937500
8516.284180
8512.495117
8508.127930
8490.272461
8496.304688
8482.156250
8489.784180
8529.010742
8540.523438
8530.311523
8523.933594
8504.192383
8500.820312
8498.893555
8501.906250
8516.618164
8513.392578
8506.163086
8495.720703
8492.701172
8504.188477
8511.745117
8508.633789
8496.227539
8475.451172
8441.149414
8450.454102
8462.433594
8475.769531
8500.561523
8497.000977
8500.948242
8472.173828
8453.427734
8452.796875
8461.445312
8476.910156
8496.792969
8476.134766
8478.166992
8466.058594
8448.718750
8480.927734
8473.852539
8518.976562
8545.507812
8548.771484
8517.780273
8513.093750
8507.244141
8509.262695
8518.878906
8509.863281
8491.634766
8495.045898
8500.491211
8506.531250
8524.759766
8526.451172
8523.643555
8527.743164
8515.801758
8527.450195
8516.526367
8519.465820
8510.981445
8499.316406
8491.644531
8479.679688
8478.896484
8491.362305
8517.221680
8535.124023
8541.106445
8513.665039
8464.954102
8452.403320
8475.748047
8480.828125
8475.610352
8474.997070
8484.330078
8467.529297
8480.979492
8473.944336
8471.441406
8483.274414
8469.176758
8476.465820
8489.840820
8498.000000
8503.693359
8506.744141
8495.421875
8462.903320
8443.995117
8463.890625
8475.754883
8505.573242
8518.606445
8512.975586
8513.448242
8512.803711
8491.666992
8481.974609
8494.254883
8525.922852
8527.625000
8495.125000
8459.684570
8446.996094
8447.609375
8484.747070
8496.513672
8505.112305
8503.916016
8494.453125
8457.045898
8430.944336
8444.710938
8456.492188
8483.564453
8521.754883
8516.466797
8508.719727
8491.125000
8480.838867
8463.937500
8466.869141
8487.205078
8502.261719
8495.585938
8510.446289
8539.250977
8567.107422
8554.951172
8540.969727
8511.291992
8486.862305
8485.605469
8500.448242
8522.429688
8537.641602
8545.990234
8564.022461
8534.416016
8509.438477
8468.089844
8469.607422
8492.292969
8529.410156
8549.740234
8568.544922
8536.966797
8500.392578
8483.403320
8476.879883
8513.693359
8524.750000
8512.982422
8503.855469
8469.862305
8500.180664
8523.334961
8545.799805
8541.095703
8514.507812
8485.382812
8483.751953
8471.728516
8481.147461
8489.283203
8503.149414
8523.142578
8528.959961
8510.022461
8491.533203
8497.645508
8489.511719
8477.727539
8491.135742
8511.138672
8522.241211
8514.889648
8499.441406
8499.713867
8476.155273
8471.160156
8490.339844
8474.912109
8510.416016
8511.985352
8502.667969
8494.915039
8481.520508
8486.391602
8482.933594
8485.557617
8505.111328
8514.589844
8499.554688
8490.884766
8484.487305
8481.107422
8483.487305
8467.916016
8476.542969
8478.714844
8489.534180
8490.552734
8499.795898
8514.940430
8526.114258
8545.674805
8548.562500
8506.324219
8470.975586
8459.478516
8459.697266
8473.857422
8498.355469
8477.653320
8482.982422
8505.794922
8499.896484
8498.281250
8498.311523
8453.916992
8390.931641
8356.516602
8361.507812
8371.977539
8409.179688
8409.191406
8427.366211
8437.604492
8426.853516
8428.664062
8427.872070
8459.260742
8484.326172
8494.158203
8518.516602
8521.761719
8519.112305
8519.055664
8511.040039
8513.383789
8515.753906
8502.687500
8494.593750
8490.794922
8479.026367
8492.438477
8491.893555
8505.256836
8495.388672
8495.791016
8516.211914
8514.009766
8535.083984
8524.478516
8533.106445
8529.698242
8514.291992
8534.528320
8516.899414
8497.082031
8502.383789
8524.596680
8534.062500
8536.619141
8517.722656
8484.145508
8487.500977
8502.596680
8527.589844
8531.454102
8524.092773
8502.308594
8482.852539
8489.589844
8504.333008
8506.954102
8513.446289
8502.225586
```
