## Supplementary material for "Functional connectivity across the human subcortical auditory system using an autoregressive matrix-Gaussian copula graphical model approach with partial correlations": Code: roi-01_mean_ts.txt

```
10639.705078
10538.794922
10419.958008
10454.118164
10482.296875
10517.016602
10425.759766
10440.015625
10451.105469
10398.686523
10371.405273
10427.618164
10420.812500
10515.452148
10549.890625
10530.120117
10497.933594
10508.178711
10467.470703
10483.217773
10505.117188
10525.281250
10496.019531
10544.497070
10477.989258
10432.126953
10479.821289
10478.700195
10459.419922
10538.564453
10579.855469
10548.500000
10514.353516
10543.014648
10453.145508
10517.053711
10521.650391
10457.840820
10470.332031
10528.872070
10497.583008
10490.178711
10569.724609
10551.041016
10592.717773
10582.703125
10563.145508
10528.029297
10502.995117
10507.386719
10493.215820
10480.049805
10507.301758
10529.671875
10525.812500
10510.665039
10507.979492
10508.016602
10508.900391
10519.002930
10526.776367
10565.564453
10546.630859
10541.391602
10542.535156
10539.257812
10515.020508
10526.696289
10549.575195
10523.932617
10578.007812
10557.814453
10545.100586
10611.732422
10572.257812
10549.070312
10591.175781
10519.116211
10503.687500
10518.140625
10536.018555
10476.426758
10513.887695
10539.411133
10552.469727
10582.070312
10524.380859
10462.864258
10530.439453
10581.166016
10508.708984
10554.258789
10577.540039
10470.786133
10498.590820
10539.279297
10529.290039
10510.308594
10497.803711
10649.185547
10414.709961
10507.849609
10595.130859
10688.093750
10600.049805
10494.579102
10438.953125
10480.725586
10472.826172
10477.154297
10477.897461
10488.930664
10528.349609
10520.930664
10544.249023
10525.180664
10522.211914
10538.323242
10600.650391
10619.040039
10526.247070
10541.437500
10555.538086
10498.985352
10563.167969
10529.548828
10524.358398
10499.757812
10463.602539
10398.119141
10429.184570
10466.798828
10451.779297
10488.333008
10487.459961
10484.403320
10532.464844
10560.829102
10477.316406
10505.450195
10528.826172
10472.934570
10473.426758
10466.742188
10445.740234
10496.573242
10548.062500
10569.773438
10501.960938
10514.138672
10556.727539
10602.764648
10557.713867
10538.057617
10422.000000
10381.372070
10352.497070
10477.377930
10596.583984
10519.899414
10575.720703
10531.982422
10226.682617
10207.032227
10217.206055
10201.397461
10123.576172
10090.499023
10247.147461
10353.271484
10248.527344
10246.915039
10336.563477
10326.613281
10377.679688
10320.043945
10419.672852
10382.446289
10447.486328
10511.250977
10491.654297
10513.481445
10528.906250
10443.252930
10463.681641
10471.648438
10360.452148
10453.413086
10495.227539
10477.669922
10480.846680
10510.514648
10529.696289
10520.787109
10418.000977
10403.009766
10503.823242
10494.426758
10442.311523
10527.426758
10490.156250
10440.821289
10443.361328
10461.259766
10439.570312
10410.810547
10471.374023
10482.925781
10456.994141
10463.431641
10457.063477
10465.506836
10416.972656
10496.400391
10509.975586
10474.933594
10511.675781
10496.803711
10490.879883
10434.530273
10491.378906
10447.423828
10401.451172
10427.077148
10493.531250
10439.204102
10457.235352
10505.505859
10500.653320
10460.266602
10405.211914
10429.842773
10379.296875
10373.736328
10445.400391
10427.304688
10405.406250
10479.634766
10493.418945
10469.691406
10493.902344
10459.612305
10375.488281
10453.590820
10485.821289
10517.024414
10476.847656
10513.342773
10380.692383
10433.657227
10454.369141
10526.211914
10511.227539
10496.617188
10488.556641
10429.960938
10453.606445
10646.066406
10487.838867
10436.301758
10528.208008
10530.966797
10476.716797
10414.423828
10348.983398
10321.771484
10321.499023
10407.354492
10396.847656
10409.763672
10463.745117
10478.753906
10483.452148
10433.755859
10466.411133
10477.093750
10423.035156
10480.374023
10425.271484
10401.295898
10402.096680
10394.694336
10386.250977
10425.518555
10452.629883
10432.173828
10390.569336
10423.123047
10378.251953
10335.514648
10404.536133
10397.411133
10399.132812
10387.673828
10400.060547
10409.815430
10427.808594
10448.169922
10444.014648
10435.878906
10435.436523
10487.005859
10494.504883
10534.143555
10481.758789
10388.457031
10397.701172
10446.929688
10476.573242
10430.750000
10386.082031
10361.328125
10359.506836
10401.101562
10385.562500
10402.861328
10387.217773
10379.890625
10285.520508
10374.305664
10309.752930
10367.835938
10409.781250
10403.830078
10375.959961
10416.503906
10383.416016
10405.576172
10475.163086
10449.249023
10402.760742
10383.650391
10412.587891
10447.108398
10426.939453
10447.237305
10358.338867
10361.803711
10344.183594
10382.974609
10393.983398
10407.619141
10414.367188
10429.301758
10426.871094
10480.696289
10461.990234
10476.793945
10495.800781
10424.939453
10411.553711
10415.725586
10483.363281
10430.080078
10357.313477
10485.345703
10460.183594
10457.531250
10461.195312
10460.759766
10421.411133
10481.029297
10402.969727
10405.468750
10362.623047
10351.405273
10496.836914
10381.282227
10408.817383
10500.087891
10470.308594
10460.700195
10434.634766
10364.093750
10356.993164
10432.358398
10379.955078
10289.608398
10379.462891
10383.184570
10312.246094
10399.138672
10305.754883
10333.371094
10401.735352
10378.670898
10418.535156
10401.541992
10396.408203
10363.258789
10350.773438
10303.683594
10299.453125
10399.188477
10402.208984
10398.608398
10382.659180
10384.007812
10351.727539
10296.211914
10368.500977
10408.611328
10434.513672
10420.920898
10385.472656
10305.031250
10303.835938
10384.156250
10439.393555
10408.768555
10445.913086
10367.785156
10290.852539
10332.808594
10327.042969
10301.564453
10328.781250
10309.333008
10307.504883
10323.380859
10374.141602
10408.333008
10399.334961
10400.916016
10352.236328
10309.104492
10376.424805
10399.594727
10379.012695
10378.596680
10406.115234
10281.183594
10248.761719
10328.246094
10309.960938
10373.033203
10424.428711
10442.740234
10344.558594
10335.806641
10347.180664
10305.365234
10306.364258
10330.113281
10330.868164
10311.867188
10336.776367
10362.948242
10319.031250
10422.325195
10434.766602
10451.836914
10435.624023
10412.084961
10363.412109
10317.856445
10328.779297
10321.938477
10421.000977
10355.706055
10340.402344
10353.560547
10354.374023
10399.252930
10351.867188
10344.893555
10339.648438
10302.530273
10349.162109
10325.812500
10340.088867
10371.560547
10374.950195
10341.486328
10394.442383
10378.203125
10305.655273
10343.491211
10348.436523
10321.837891
10349.798828
10357.165039
10302.532227
10362.008789
10409.248047
10406.575195
10400.543945
10340.121094
10264.647461
10195.467773
10197.170898
10213.080078
10283.729492
10298.738281
10257.964844
10210.210938
10272.370117
10280.565430
10321.503906
10370.837891
10295.879883
10301.134766
10342.899414
10340.427734
10391.187500
10356.620117
10344.897461
10298.580078
10304.977539
10310.560547
10425.941406
10388.180664
10396.275391
10360.694336
10250.099609
10227.013672
10311.138672
10358.251953
10371.673828
10472.736328
10487.428711
10413.229492
10342.699219
10328.878906
10364.343750
10297.345703
10396.208984
10433.611328
10359.176758
10457.125977
10419.245117
10375.095703
10382.455078
10344.655273
10369.662109
10424.531250
10433.875977
10397.666992
10258.244141
10249.048828
10312.226562
10349.650391
10370.678711
10405.828125
10317.561523
10280.954102
10349.528320
10342.306641
10341.173828
10381.223633
10420.946289
10328.556641
10223.632812
10244.618164
10362.031250
10290.810547
10341.735352
10302.791992
10365.728516
10289.838867
10254.082031
10238.403320
10216.967773
10224.500977
10270.985352
10338.710938
10292.003906
10347.895508
10353.071289
10281.842773
10276.254883
10324.900391
10307.957031
10341.697266
10355.504883
10307.525391
10249.639648
10268.255859
10264.829102
10315.574219
10271.736328
10273.656250
10243.659180
10311.955078
10318.016602
10360.620117
10411.237305
10366.898438
10404.645508
10304.277344
10343.717773
10353.539062
10316.833984
10297.508789
10370.514648
10378.512695
10345.513672
10326.473633
10344.690430
10303.399414
10318.327148
10304.824219
10262.369141
10242.548828
10261.327148
10290.155273
10301.196289
10227.244141
10272.643555
10300.056641
10326.518555
10283.220703
10338.282227
10331.358398
10301.745117
10298.669922
10319.740234
10259.314453
10325.814453
10380.145508
10296.938477
10332.270508
10385.974609
10339.360352
10320.590820
10287.894531
10290.473633
10332.970703
10322.521484
10367.479492
10315.714844
10288.470703
10257.422852
10229.774414
10235.296875
10289.319336
10334.011719
10321.373047
10276.191406
10301.859375
10327.890625
10317.291016
10279.176758
10269.547852
10224.838867
10204.176758
10211.171875
10252.810547
10224.584961
10284.442383
10261.997070
10218.527344
10283.575195
10273.143555
10303.030273
10275.154297
10305.450195
10242.791016
10332.355469
10400.924805
10459.218750
10441.308594
10412.535156
10355.121094
10326.484375
10325.575195
10360.079102
10270.162109
10287.466797
10241.083008
10229.812500
10315.191406
10342.422852
10287.605469
10297.601562
10363.487305
10378.663086
10394.976562
10431.939453
10344.254883
10234.858398
10231.724609
10256.426758
10219.970703
10269.527344
10328.518555
10305.508789
10319.208984
10330.695312
10261.224609
10266.504883
10294.115234
10338.181641
10257.052734
10255.347656
10310.315430
10218.450195
10291.078125
10288.329102
10228.997070
10298.255859
10288.268555
10267.881836
10272.192383
10317.104492
10317.906250
10271.448242
10252.652344
10256.122070
10241.096680
10282.351562
10253.412109
10267.729492
10282.356445
10327.857422
10328.607422
10370.861328
10315.435547
10300.507812
10260.057617
10252.554688
10229.007812
10262.416016
10231.478516
10273.881836
10242.843750
10232.729492
10267.810547
10289.747070
10268.994141
10275.715820
10262.551758
10199.569336
10258.265625
10324.776367
10255.408203
10296.567383
10242.242188
10209.951172
10271.615234
10319.713867
10366.038086
10365.537109
10321.192383
10310.974609
10205.826172
10220.667969
10252.208984
10337.484375
10346.079102
10306.255859
10311.736328
10308.727539
10297.016602
10311.601562
10294.281250
10297.284180
10241.250000
10274.715820
10300.210938
10374.087891
10334.191406
10281.306641
10311.825195
10275.670898
10266.262695
10281.357422
10300.741211
10365.595703
10357.090820
10329.450195
10331.338867
10302.758789
10339.276367
10285.527344
10276.540039
10307.158203
10310.873047
10301.931641
10279.635742
10250.270508
10246.016602
10249.937500
10298.700195
10360.592773
10304.186523
10287.713867
10311.502930
10271.907227
10317.487305
10295.370117
10282.596680
10308.546875
10288.196289
10241.349609
10217.317383
10188.281250
10245.488281
10267.950195
10324.635742
10341.317383
10261.171875
10285.278320
10300.687500
10351.363281
10313.622070
10299.740234
10309.060547
10267.546875
10206.601562
10241.750000
10225.845703
10326.335938
10302.132812
10328.764648
10286.902344
10213.654297
10230.622070
10249.955078
10246.111328
10220.958984
10261.006836
10231.021484
10243.179688
10255.786133
10305.674805
10261.102539
10319.891602
10308.666992
10320.639648
10260.652344
10222.026367
10218.843750
10224.314453
10298.236328
10397.112305
10294.777344
10282.967773
10297.654297
10357.039062
10299.453125
10165.353516
10072.015625
10016.446289
10087.022461
10064.946289
10084.937500
10053.184570
10138.615234
10114.092773
10153.061523
10238.127930
10223.446289
10197.018555
10272.726562
10238.944336
10234.484375
10223.763672
10224.831055
10298.821289
10272.867188
10286.765625
10272.102539
10241.458008
10203.967773
10226.566406
10250.900391
10258.707031
10213.495117
10253.907227
10206.841797
10225.561523
10249.968750
10268.011719
10306.347656
10305.547852
10288.551758
10236.518555
10131.347656
10239.180664
10260.261719
10182.114258
10220.552734
10234.977539
10251.252930
10201.873047
10219.650391
10239.627930
10213.893555
10251.855469
10302.720703
10224.718750
10291.064453
10246.665039
10309.132812
10272.195312
10225.955078
10180.482422
10227.814453
10243.999023
```
