## Supplementary material for "Functional connectivity across the human subcortical auditory system using an autoregressive matrix-Gaussian copula graphical model approach with partial correlations": Code: roi-02_mean_ts.txt

```
10163.833984
10152.669922
10100.217773
10074.213867
10060.459961
10025.604492
10010.388672
10034.545898
10013.405273
9979.178711
9992.338867
9999.284180
10015.538086
10044.848633
10064.060547
10034.817383
10025.928711
10012.541016
9991.548828
10000.733398
10040.088867
10037.039062
10030.967773
10036.806641
9981.142578
9993.737305
10033.799805
10027.027344
10050.801758
10078.375977
10047.404297
10016.750977
10022.722656
10012.776367
10014.520508
10036.614258
10043.470703
10047.579102
10059.277344
10052.423828
10021.257812
10042.437500
10055.017578
10048.762695
10073.361328
10093.053711
10054.053711
10016.681641
9993.237305
9975.509766
10009.322266
10030.128906
10034.683594
10032.163086
10027.199219
9998.089844
10000.292969
10013.011719
10013.963867
10033.340820
10075.500977
10067.230469
10030.000977
10027.277344
10017.460938
9989.655273
10005.788086
10009.322266
10003.696289
10024.416016
10044.421875
10028.225586
10027.521484
10016.428711
9995.838867
10000.196289
10026.765625
10013.159180
10001.949219
10006.558594
9987.197266
9992.003906
10022.260742
10004.741211
10007.006836
10034.212891
10015.269531
10002.259766
10016.478516
10014.798828
10012.547852
10033.143555
10027.927734
10002.884766
10023.594727
10030.319336
10007.009766
10027.386719
10005.504883
9941.912109
9955.848633
9979.531250
10044.139648
10066.056641
10069.045898
10035.180664
9985.402344
9940.876953
9956.693359
9973.510742
9976.541016
10005.200195
10011.848633
9983.024414
9983.727539
9991.547852
9958.712891
9998.902344
10020.181641
10008.045898
10005.163086
9998.948242
9956.060547
9936.440430
9968.130859
9970.634766
9970.321289
9986.434570
9950.725586
9945.300781
9970.941406
9959.230469
9962.110352
9968.700195
9972.210938
9977.028320
10007.375977
10012.171875
9981.916016
9959.761719
9958.128906
9961.767578
9979.472656
9999.712891
9980.905273
10006.950195
10000.742188
9992.157227
10005.771484
10011.975586
9988.621094
9986.760742
9998.547852
10002.416016
10028.598633
10074.324219
10092.658203
10098.108398
10029.029297
9993.159180
9969.705078
9964.777344
9952.789062
9963.732422
9919.321289
9876.097656
9843.913086
9812.844727
9790.291992
9809.880859
9795.923828
9793.427734
9816.802734
9833.616211
9875.315430
9900.047852
9907.275391
9898.789062
9922.553711
9933.204102
9944.806641
9946.247070
9944.233398
9960.318359
9981.891602
9971.637695
9960.712891
9981.301758
9985.344727
9982.501953
9980.839844
10003.521484
10022.828125
10006.830078
10020.449219
10010.990234
10009.184570
9980.982422
9973.351562
10005.889648
9994.723633
10008.512695
10015.410156
9997.285156
9977.224609
9965.919922
10003.035156
10003.461914
10002.827148
10012.020508
10000.013672
9993.521484
9992.674805
10002.809570
10020.149414
10046.885742
10061.060547
10043.881836
10004.500000
9972.871094
9965.419922
9950.903320
9961.200195
9988.086914
9984.784180
9950.500000
9983.219727
9999.118164
10000.268555
9983.317383
9987.045898
9979.779297
9968.682617
9966.242188
9955.731445
9938.200195
9928.234375
9951.165039
9967.953125
10004.845703
10037.297852
10011.079102
9982.557617
9978.720703
9955.704102
9966.739258
10007.237305
10022.285156
10019.375000
10011.692383
9984.050781
9937.407227
9934.911133
9974.055664
9992.105469
10013.037109
10015.857422
9979.365234
9968.444336
9960.680664
9996.757812
10025.012695
10015.029297
10021.115234
10018.849609
9964.519531
9954.843750
9970.902344
9976.046875
9995.108398
10024.234375
10012.843750
9980.323242
9974.474609
9988.334961
9985.328125
10006.468750
10034.185547
9992.347656
9963.971680
9971.505859
9958.926758
9959.732422
9980.115234
9977.729492
9950.699219
9946.691406
9967.232422
9950.058594
9962.373047
9983.987305
9969.210938
9959.420898
9956.214844
9951.265625
9957.862305
9977.218750
9983.389648
9970.013672
9993.880859
10032.697266
10011.617188
10011.317383
10028.808594
10009.880859
10021.035156
10012.182617
9969.435547
9974.561523
9985.287109
9971.397461
9957.063477
9966.013672
9951.502930
9944.666016
9962.176758
9989.837891
9975.331055
9967.541016
9969.429688
9924.963867
9927.786133
9968.419922
9977.398438
9994.118164
10010.870117
9966.882812
9955.234375
9961.564453
9959.173828
9964.987305
9968.463867
9974.454102
9975.409180
9979.829102
9983.836914
9956.708008
9939.836914
9962.816406
9956.575195
9950.683594
9971.404297
9967.709961
9970.198242
9991.683594
10010.805664
9983.874023
9973.185547
9994.851562
9969.669922
9979.720703
10003.718750
9994.652344
9975.702148
9981.916992
9982.289062
9959.743164
9988.382812
10006.018555
9997.628906
10000.869141
9997.220703
9966.615234
9934.033203
9976.667969
9971.604492
9989.354492
10020.999023
10046.547852
10041.289062
9989.095703
9961.851562
9987.590820
9958.549805
9960.741211
9974.604492
9971.018555
9952.726562
9969.168945
9935.689453
9942.043945
9958.696289
9940.334961
9934.263672
9957.817383
9959.820312
9965.290039
9975.480469
9930.629883
9916.455078
9920.706055
9916.750977
9910.342773
9933.309570
9960.132812
9950.831055
9948.013672
9970.476562
9957.259766
9943.971680
9975.471680
9967.752930
9992.140625
10010.389648
9992.811523
9969.456055
9969.649414
9956.312500
9938.472656
9954.514648
9985.605469
9984.709961
9985.626953
10001.415039
9954.145508
9914.958984
9908.662109
9899.384766
9898.035156
9920.018555
9951.799805
9968.304688
9989.272461
10004.443359
9987.495117
9980.809570
9972.970703
9942.030273
9901.186523
9929.015625
9943.084961
9930.731445
9939.001953
9934.520508
9915.938477
9935.632812
9956.724609
9946.308594
9959.587891
9984.951172
9977.291016
9947.246094
9944.794922
9913.991211
9905.423828
9929.667969
9943.020508
9940.427734
9964.113281
9995.206055
9983.027344
9978.019531
9980.987305
9974.584961
9995.648438
10014.272461
9999.283203
9972.469727
9964.339844
9919.842773
9914.085938
9952.669922
9972.584961
9978.839844
9996.136719
9970.141602
9935.134766
9951.581055
9934.382812
9928.924805
9938.057617
9938.747070
9941.939453
9957.810547
9993.240234
9995.290039
10007.743164
10018.666992
9970.445312
9943.151367
9972.599609
9990.573242
9958.912109
9951.560547
9933.392578
9941.955078
9954.067383
9961.415039
9954.042969
9927.691406
9870.427734
9831.843750
9840.448242
9847.719727
9868.504883
9907.368164
9937.287109
9925.790039
9903.327148
9884.721680
9855.508789
9893.727539
9936.374023
9943.270508
9974.032227
9937.577148
9908.234375
9894.711914
9917.262695
9952.419922
9984.652344
9977.973633
9986.324219
9956.691406
9908.713867
9890.542969
9921.541992
9953.001953
9955.313477
9991.751953
10042.352539
10030.640625
9996.321289
9967.641602
9932.691406
9923.768555
9971.399414
9983.087891
9989.551758
9995.078125
9968.416016
9920.909180
9930.565430
9944.672852
9972.649414
10006.342773
10012.865234
9981.074219
9938.861328
9923.723633
9918.845703
9936.658203
9987.246094
9986.698242
9938.917969
9937.697266
9948.909180
9960.408203
9984.375000
10036.829102
10049.030273
10005.868164
9965.531250
9963.248047
9951.033203
9967.557617
9993.019531
9987.800781
9990.472656
9957.609375
9955.806641
9963.082031
9929.804688
9934.474609
9960.402344
9973.173828
9966.472656
9984.158203
9984.954102
9950.731445
9953.382812
9977.893555
9969.487305
9973.104492
9969.765625
9973.590820
9934.305664
9944.163086
9947.195312
9924.995117
9935.449219
9958.317383
9932.391602
9941.692383
9963.700195
9994.773438
9992.087891
9986.503906
10000.255859
9966.652344
9955.904297
9985.090820
9989.884766
9969.614258
9970.340820
9990.709961
9997.342773
9976.083984
9981.999023
9984.569336
9965.921875
9959.445312
9949.913086
9952.761719
9940.233398
9950.333984
9940.579102
9914.408203
9922.582031
9924.895508
9931.688477
9945.943359
9969.501953
9973.595703
9983.265625
9991.844727
9960.307617
9948.458984
9956.132812
9945.166016
9946.934570
10010.274414
10015.272461
9973.777344
9961.971680
9947.437500
9927.851562
9962.185547
10003.907227
9997.460938
9993.710938
9994.640625
9943.631836
9944.101562
9944.492188
9939.417969
9933.237305
9960.545898
9954.034180
9906.317383
9904.097656
9914.038086
9919.172852
9938.184570
9948.084961
9951.099609
9902.814453
9883.666992
9899.801758
9898.218750
9910.598633
9948.441406
9913.487305
9920.277344
9928.644531
9927.132812
9942.336914
9935.635742
9976.890625
10010.111328
9990.460938
9985.035156
10014.034180
9980.260742
9974.665039
9969.252930
9944.625000
9929.434570
9943.836914
9939.226562
9940.812500
9964.667969
9958.528320
9967.768555
10007.174805
10020.338867
10010.923828
10023.794922
9993.173828
9937.943359
9923.916992
9923.915039
9916.473633
9927.531250
9959.073242
9972.538086
9952.508789
9974.249023
9964.285156
9915.302734
9934.803711
9946.491211
9935.518555
9934.029297
9924.404297
9916.703125
9903.850586
9928.810547
9918.316406
9923.445312
9941.150391
9942.675781
9930.313477
9947.422852
9965.400391
9946.785156
9938.337891
9968.705078
9915.091797
9916.008789
9934.289062
9933.202148
9933.359375
9975.498047
9964.279297
9972.738281
9974.992188
10000.290039
9976.948242
9965.039062
9979.305664
9932.432617
9900.426758
9908.133789
9908.269531
9903.635742
9934.326172
9943.813477
9936.072266
9922.183594
9928.903320
9894.185547
9888.392578
9912.912109
9907.000000
9906.709961
9930.289062
9944.812500
9918.867188
9947.935547
9953.412109
9934.026367
9919.727539
9917.583984
9933.471680
9917.180664
9959.303711
10006.915039
10017.922852
10004.988281
10001.080078
9963.960938
9963.833984
9958.195312
9950.897461
9942.043945
9969.641602
9984.449219
9954.409180
9968.287109
9988.421875
9960.032227
9953.051758
9981.732422
9984.062500
9975.480469
10011.099609
10003.284180
9987.892578
9994.486328
9991.744141
9994.269531
9998.338867
10013.799805
9975.795898
9982.330078
9998.820312
9996.008789
9989.909180
10000.111328
9954.889648
9950.992188
9965.093750
9974.095703
9979.403320
9998.987305
9996.935547
9979.275391
9980.209961
10000.438477
9977.149414
9971.023438
9964.827148
9969.213867
9942.966797
9958.016602
9979.730469
9960.941406
9973.173828
9987.242188
9972.639648
9951.712891
9975.996094
9981.443359
9986.365234
10013.483398
10006.996094
9955.147461
9935.664062
9942.559570
9945.666016
9936.682617
9974.874023
9983.808594
9961.196289
9978.269531
9950.742188
9925.260742
9950.183594
9956.924805
9958.454102
9968.365234
9984.248047
9965.804688
9977.362305
10001.172852
9990.270508
10021.440430
10056.978516
10035.683594
9996.291016
9971.143555
9944.680664
9957.853516
9966.294922
10031.905273
9975.666992
9961.318359
9972.062500
9977.587891
9977.511719
9936.043945
9896.925781
9850.096680
9833.630859
9841.062500
9840.399414
9850.049805
9902.728516
9935.309570
9941.834961
9919.220703
9921.514648
9926.725586
9972.559570
9987.962891
9986.336914
9985.852539
10001.375977
9984.154297
9984.980469
10011.482422
9996.952148
10000.801758
9985.671875
9978.287109
9947.017578
9960.738281
9963.969727
9986.199219
9983.639648
9996.125977
9997.265625
10019.661133
10030.274414
10060.221680
10075.590820
10056.420898
10035.877930
10028.041016
10006.816406
9997.991211
10005.851562
10026.241211
10050.354492
10061.220703
10037.868164
9991.701172
9993.048828
9987.320312
9997.685547
10013.740234
10018.580078
10008.343750
10000.421875
10015.916992
10027.981445
10008.669922
10016.155273
9998.396484
```
