## Supplementary material for "Functional connectivity across the human subcortical auditory system using an autoregressive matrix-Gaussian copula graphical model approach with partial correlations": Code: roi-03_mean_ts.txt

```
11028.355469
11001.289062
10880.758789
10863.614258
10852.408203
10905.711914
10843.853516
10873.980469
10839.458008
10756.155273
10768.219727
10826.362305
10796.190430
10916.484375
10901.525391
10865.379883
10833.953125
10816.926758
10789.545898
10803.455078
10844.033203
10816.314453
10788.418945
10826.353516
10755.666016
10798.869141
10807.792969
10864.421875
10897.754883
10933.725586
10884.971680
10878.472656
10929.345703
10875.232422
10877.744141
10853.589844
10878.976562
10872.722656
10835.500977
10842.032227
10880.666016
10886.522461
10887.461914
10837.037109
10839.775391
10862.974609
10797.062500
10793.309570
10797.276367
10793.242188
10822.292969
10832.698242
10851.100586
10868.635742
10867.963867
10855.100586
10812.527344
10851.053711
10861.792969
10862.578125
10888.892578
10863.985352
10817.479492
10776.799805
10837.222656
10818.267578
10875.162109
10817.446289
10810.476562
10865.078125
10874.459961
10852.267578
10790.031250
10815.549805
10806.809570
10861.540039
10855.404297
10798.052734
10780.619141
10805.645508
10798.581055
10726.267578
10789.277344
10827.146484
10859.815430
10859.135742
10844.965820
10743.375977
10823.643555
10776.635742
10804.078125
10839.653320
10840.497070
10813.432617
10791.191406
10818.944336
10836.938477
10876.210938
10867.010742
10831.684570
10711.500000
10798.415039
10926.230469
11007.184570
10932.966797
10849.028320
10737.612305
10690.916992
10764.688477
10774.550781
10788.486328
10824.067383
10844.027344
10842.907227
10816.461914
10757.894531
10700.902344
10699.239258
10745.610352
10795.935547
10798.297852
10781.688477
10748.165039
10693.491211
10720.007812
10769.629883
10786.556641
10833.541992
10730.522461
10709.160156
10721.426758
10771.921875
10784.131836
10824.207031
10768.707031
10735.590820
10846.604492
10852.239258
10808.270508
10792.170898
10815.290039
10821.697266
10839.070312
10787.928711
10770.899414
10796.499023
10761.700195
10796.062500
10805.646484
10783.094727
10803.871094
10780.418945
10802.426758
10837.321289
10891.871094
10963.404297
10982.411133
11020.661133
10964.597656
10908.088867
10890.167969
10805.533203
10662.450195
10564.117188
10565.930664
10509.374023
10491.491211
10473.302734
10513.773438
10583.084961
10545.938477
10607.884766
10617.517578
10703.833984
10701.788086
10717.524414
10713.987305
10706.115234
10698.194336
10735.915039
10793.875000
10817.777344
10784.701172
10813.232422
10783.177734
10787.049805
10746.128906
10772.915039
10816.434570
10772.500000
10826.792969
10815.527344
10881.874023
10801.777344
10820.790039
10820.918945
10800.995117
10783.003906
10805.328125
10839.316406
10804.679688
10792.730469
10778.034180
10757.618164
10739.739258
10727.162109
10774.778320
10812.299805
10845.013672
10873.873047
10805.527344
10840.603516
10715.582031
10808.665039
10816.219727
10786.573242
10788.665039
10749.932617
10742.462891
10758.022461
10739.229492
10759.632812
10776.725586
10817.645508
10811.316406
10836.567383
10815.938477
10841.399414
10824.302734
10754.954102
10728.239258
10725.674805
10698.943359
10780.921875
10759.903320
10766.583984
10713.658203
10746.356445
10771.682617
10751.865234
10804.453125
10809.488281
10766.698242
10828.457031
10823.441406
10835.505859
10822.070312
10831.083984
10782.510742
10780.440430
10767.266602
10725.389648
10725.839844
10799.502930
10773.290039
10777.287109
10788.820312
10812.692383
10752.591797
10746.556641
10839.168945
10896.693359
10832.871094
10779.631836
10743.618164
10740.112305
10753.296875
10751.796875
10774.246094
10781.573242
10831.533203
10827.194336
10807.223633
10791.582031
10765.676758
10771.450195
10740.501953
10795.084961
10822.476562
10792.174805
10739.037109
10715.980469
10740.747070
10790.840820
10784.069336
10726.735352
10715.321289
10744.822266
10714.114258
10746.757812
10781.492188
10793.255859
10743.103516
10771.629883
10744.475586
10761.146484
10806.918945
10836.606445
10809.932617
10793.503906
10773.153320
10801.667969
10846.856445
10846.962891
10842.725586
10777.814453
10739.416016
10756.673828
10864.506836
10829.841797
10783.251953
10777.634766
10785.070312
10752.145508
10762.341797
10731.693359
10754.486328
10755.874023
10722.730469
10724.357422
10690.895508
10731.943359
10830.713867
10805.583984
10791.500977
10765.153320
10732.055664
10764.572266
10796.054688
10712.719727
10683.702148
10695.017578
10728.567383
10747.444336
10784.205078
10732.091797
10714.412109
10742.429688
10747.799805
10703.498047
10788.920898
10767.737305
10785.385742
10781.323242
10821.499023
10833.511719
10772.233398
10818.443359
10854.481445
10750.916016
10823.087891
10804.781250
10851.637695
10857.118164
10771.601562
10784.635742
10788.485352
10806.030273
10808.963867
10841.774414
10822.086914
10812.451172
10735.660156
10711.665039
10757.801758
10760.839844
10763.107422
10773.013672
10789.564453
10873.992188
10883.899414
10854.713867
10801.299805
10764.166992
10696.702148
10759.065430
10732.390625
10687.673828
10720.426758
10747.385742
10768.335938
10773.190430
10706.550781
10729.042969
10759.108398
10786.983398
10778.255859
10797.059570
10779.476562
10727.746094
10697.272461
10696.235352
10667.341797
10755.078125
10764.304688
10755.194336
10776.540039
10767.405273
10732.503906
10682.057617
10727.941406
10786.354492
10775.344727
10841.107422
10757.418945
10716.350586
10686.059570
10729.412109
10773.899414
10761.544922
10777.755859
10778.267578
10771.209961
10784.916016
10801.615234
10709.624023
10712.943359
10717.139648
10718.667969
10721.201172
10766.913086
10739.885742
10740.783203
10713.027344
10714.200195
10723.889648
10786.168945
10767.013672
10755.443359
10757.177734
10723.946289
10725.107422
10712.838867
10691.004883
10748.793945
10749.458008
10752.270508
10705.080078
10672.757812
10681.007812
10704.780273
10706.050781
10707.173828
10745.331055
10742.873047
10750.402344
10759.354492
10754.239258
10750.011719
10811.152344
10780.962891
10759.379883
10805.664062
10755.106445
10746.565430
10732.340820
10712.736328
10724.625000
10778.652344
10777.530273
10750.677734
10785.202148
10791.670898
10785.319336
10797.429688
10682.020508
10717.979492
10746.022461
10764.604492
10765.087891
10748.110352
10708.562500
10702.240234
10723.703125
10797.393555
10782.953125
10761.950195
10737.705078
10730.022461
10690.933594
10791.857422
10799.601562
10718.154297
10729.748047
10748.063477
10813.918945
10818.927734
10739.130859
10649.191406
10573.382812
10574.093750
10644.676758
10649.082031
10706.008789
10685.297852
10714.055664
10714.251953
10682.354492
10667.896484
10696.205078
10715.118164
10680.134766
10738.840820
10736.994141
10792.791992
10701.127930
10654.591797
10670.308594
10686.486328
10749.084961
10802.328125
10824.862305
10835.434570
10785.217773
10686.381836
10662.444336
10693.646484
10798.373047
10754.980469
10815.649414
10789.905273
10756.055664
10737.749023
10719.620117
10723.221680
10759.943359
10834.232422
10849.594727
10821.729492
10815.912109
10778.889648
10756.297852
10745.300781
10761.402344
10733.374023
10810.473633
10797.697266
10752.512695
10663.472656
10644.531250
10686.589844
10740.987305
10802.486328
10796.185547
10749.809570
10726.332031
10717.270508
10726.722656
10775.436523
10879.549805
10854.378906
10816.929688
10705.263672
10695.626953
10762.220703
10798.190430
10826.119141
10803.413086
10804.361328
10736.027344
10710.065430
10775.143555
10685.700195
10682.219727
10745.799805
10776.011719
10825.309570
10852.345703
10825.359375
10737.209961
10790.046875
10803.921875
10760.098633
10746.972656
10722.491211
10753.176758
10697.902344
10717.001953
10755.825195
10752.702148
10730.914062
10724.245117
10735.654297
10733.715820
10757.853516
10761.868164
10744.520508
10796.333984
10809.325195
10773.054688
10747.735352
10735.159180
10727.525391
10771.899414
10761.065430
10808.132812
10806.407227
10790.333984
10772.639648
10761.011719
10739.188477
10732.396484
10735.652344
10710.642578
10729.229492
10700.120117
10688.466797
10675.600586
10724.319336
10733.002930
10701.162109
10657.001953
10695.287109
10734.618164
10729.937500
10754.132812
10687.517578
10738.240234
10734.762695
10751.004883
10765.132812
10793.170898
10770.681641
10767.826172
10783.045898
10706.042969
10715.780273
10785.917969
10773.180664
10781.584961
10769.081055
10783.064453
10814.052734
10724.803711
10648.557617
10692.317383
10708.991211
10747.197266
10788.998047
10734.187500
10766.165039
10778.336914
10764.359375
10681.803711
10667.187500
10701.569336
10659.884766
10723.573242
10742.356445
10790.830078
10787.075195
10721.277344
10643.480469
10652.235352
10659.287109
10654.950195
10718.445312
10706.432617
10724.670898
10863.519531
10821.116211
10816.196289
10798.929688
10685.432617
10661.679688
10683.281250
10704.334961
10749.697266
10699.401367
10685.905273
10673.978516
10658.926758
10683.498047
10716.401367
10708.988281
10810.767578
10815.655273
10807.393555
10757.132812
10717.240234
10653.016602
10646.541016
10708.130859
10688.128906
10723.364258
10744.871094
10785.587891
10772.387695
10775.204102
10725.912109
10649.803711
10657.940430
10717.874023
10698.943359
10658.775391
10636.898438
10665.356445
10695.228516
10673.429688
10747.825195
10699.317383
10732.319336
10717.357422
10747.055664
10749.266602
10697.471680
10729.302734
10755.270508
10706.671875
10708.142578
10776.576172
10733.446289
10690.171875
10700.553711
10691.485352
10729.222656
10734.103516
10779.942383
10774.858398
10733.068359
10738.408203
10719.844727
10673.132812
10723.246094
10707.480469
10702.632812
10679.289062
10765.741211
10689.867188
10658.480469
10670.898438
10619.885742
10598.668945
10694.607422
10754.477539
10727.019531
10741.038086
10689.324219
10622.350586
10647.308594
10722.274414
10788.916016
10771.940430
10766.662109
10744.867188
10686.432617
10733.140625
10760.522461
10797.866211
10798.667969
10856.680664
10816.405273
10769.452148
10690.624023
10700.512695
10734.177734
10765.761719
10793.654297
10738.998047
10799.312500
10768.569336
10761.610352
10754.319336
10771.309570
10772.006836
10717.657227
10762.927734
10798.202148
10782.565430
10811.155273
10786.332031
10782.020508
10755.443359
10792.296875
10747.488281
10739.149414
10832.666016
10801.292969
10759.645508
10748.421875
10711.370117
10715.087891
10729.188477
10756.036133
10715.901367
10729.125977
10680.224609
10693.235352
10702.655273
10736.760742
10732.001953
10738.947266
10816.950195
10777.065430
10692.556641
10694.310547
10777.378906
10681.013672
10769.281250
10772.962891
10707.905273
10691.104492
10697.742188
10715.890625
10716.932617
10767.691406
10705.892578
10657.034180
10670.474609
10758.193359
10754.049805
10778.492188
10783.504883
10691.732422
10698.632812
10746.026367
10723.509766
10710.475586
10720.465820
10720.911133
10654.939453
10669.438477
10696.314453
10672.797852
10711.453125
10755.118164
10760.612305
10815.559570
10848.427734
10821.977539
10779.364258
10709.215820
10653.828125
10668.010742
10752.474609
10784.885742
10716.488281
10724.767578
10780.934570
10827.322266
10810.194336
10732.754883
10574.254883
10562.162109
10567.089844
10617.715820
10577.744141
10624.165039
10720.875977
10734.223633
10689.918945
10660.069336
10707.449219
10705.922852
10848.522461
10838.413086
10764.690430
10701.702148
10712.433594
10759.445312
10756.017578
10799.477539
10803.137695
10785.738281
10760.519531
10769.680664
10749.603516
10755.064453
10735.806641
10778.137695
10777.160156
10729.024414
10704.344727
10739.785156
10776.700195
10795.617188
10829.546875
10765.155273
10709.398438
10719.453125
10769.231445
10751.175781
10745.044922
10745.747070
10739.540039
10750.202148
10776.424805
10740.894531
10746.412109
10737.809570
10721.702148
10749.238281
10754.932617
10774.155273
10821.745117
10775.322266
10735.221680
10691.941406
10643.910156
10694.982422
```
