## Supplementary material for "Functional connectivity across the human subcortical auditory system using an autoregressive matrix-Gaussian copula graphical model approach with partial correlations": Code: roi-04_mean_ts.txt

```
8743.542969
8799.607422
8819.913086
8803.284180
8701.900391
8761.524414
8840.957031
8692.796875
8828.654297
8690.144531
8620.368164
8661.544922
8717.929688
8705.501953
8688.462891
8984.349609
8795.541016
8605.432617
8769.898438
8756.527344
8743.339844
8681.219727
8517.103516
8509.404297
8493.271484
8871.798828
8611.031250
8706.240234
8604.964844
8537.523438
8875.957031
8917.367188
8676.751953
8635.014648
8797.644531
8807.935547
8762.515625
8693.517578
8583.884766
8636.824219
8592.945312
8697.393555
8595.817383
8862.117188
8792.119141
8726.558594
8601.511719
8636.226562
8541.654297
8578.531250
8590.739258
8598.651367
8529.194336
8632.899414
8776.100586
8545.917969
8641.675781
8767.487305
8601.316406
8459.375000
8438.210938
8695.568359
8681.261719
8714.951172
8885.051758
8476.545898
8639.210938
8608.333984
8633.046875
8791.613281
8692.848633
8425.472656
8580.304688
8629.350586
8589.935547
8606.416016
8647.337891
8742.085938
8580.931641
8614.291016
8736.003906
8571.282227
8683.215820
8730.125000
8808.543945
8631.638672
8542.965820
8675.814453
8722.074219
8853.584961
8663.716797
8450.980469
8625.560547
8565.762695
8724.910156
8631.959961
8502.835938
8602.597656
8891.736328
8902.814453
8544.666016
8478.252930
8723.968750
8880.691406
8906.271484
8569.451172
8666.052734
8672.175781
8587.513672
8605.353516
8795.513672
8771.843750
8737.767578
8810.380859
8704.311523
8664.334961
8663.027344
8702.291016
8468.478516
8432.158203
8623.175781
8431.685547
8567.816406
8691.379883
8585.203125
8467.544922
8505.447266
8622.001953
8604.177734
8671.245117
8575.669922
8522.408203
8557.919922
8795.958984
8685.501953
8537.667969
8689.232422
8711.379883
8667.583984
8720.480469
8501.369141
8544.404297
8527.160156
8638.595703
8518.839844
8333.705078
8546.724609
8482.294922
8746.958984
8397.144531
8650.636719
8563.302734
8568.945312
8547.400391
8232.123047
8103.285156
8157.819336
8173.055664
8312.847656
8454.837891
8564.624023
8731.175781
8322.558594
8437.457031
8453.786133
8672.141602
8459.333984
8406.656250
8365.262695
8561.023438
8307.117188
8209.438477
8226.771484
8388.579102
8136.463379
8258.857422
8405.310547
8336.650391
8230.528320
8579.656250
8613.029297
8495.708984
8640.572266
8616.367188
8616.187500
8452.154297
8461.869141
8558.224609
8582.035156
8535.443359
8625.494141
8578.294922
8637.000000
8664.607422
8557.440430
8533.659180
8708.146484
8575.289062
8513.105469
8523.953125
8552.541016
8579.106445
8475.704102
8551.900391
8604.876953
8578.048828
8731.769531
8521.917969
8653.816406
8483.615234
8730.023438
8456.332031
8469.058594
8531.548828
8562.659180
8681.771484
8611.110352
8477.476562
8676.514648
8458.787109
8464.191406
8382.647461
8646.910156
8628.712891
8517.044922
8503.119141
8438.124023
8620.191406
8706.753906
8472.863281
8378.765625
8618.960938
8487.617188
8399.246094
8476.828125
8524.204102
8652.219727
8672.700195
8420.953125
8464.541016
8664.269531
8560.661133
8571.917969
8584.525391
8712.361328
8601.251953
8505.861328
8730.802734
8426.802734
8883.191406
8650.220703
8535.057617
8738.822266
8570.703125
8704.068359
8673.187500
8846.483398
8773.199219
8536.303711
8472.865234
8728.993164
8600.569336
8642.458984
8600.419922
8619.277344
8457.650391
8483.816406
8650.748047
8590.574219
8530.066406
8576.578125
8717.542969
8691.000977
8648.269531
8358.332031
8645.447266
8530.103516
8534.542969
8622.407227
8576.997070
8412.161133
8454.071289
8606.976562
8621.482422
8360.238281
8529.376953
8491.834961
8622.277344
8538.998047
8527.312500
8515.451172
8649.710938
8640.745117
8605.378906
8790.396484
8625.842773
8658.835938
8677.171875
8615.853516
8628.523438
8427.095703
8751.212891
8648.545898
8599.823242
8646.941406
8419.145508
8682.919922
8621.839844
8502.755859
8605.000000
8506.056641
8654.371094
8522.966797
8621.414062
8531.305664
8480.227539
8560.062500
8564.258789
8604.951172
8578.748047
8554.082031
8522.943359
8650.046875
8596.794922
8645.889648
8546.792969
8465.730469
8725.950195
8543.691406
8493.742188
8652.152344
8638.582031
8537.237305
8492.139648
8549.401367
8365.731445
8493.491211
8584.265625
8366.778320
8309.253906
8659.298828
8405.128906
8523.445312
8581.467773
8605.644531
8547.195312
8440.322266
8676.093750
8502.789062
8527.908203
8630.182617
8361.792969
8674.023438
8543.365234
8509.804688
8212.187500
8461.049805
8560.833008
8503.041016
8568.603516
8432.542969
8502.503906
8704.751953
8316.255859
8604.381836
8722.597656
8857.622070
8298.505859
8637.910156
8721.437500
8514.202148
8457.853516
8604.472656
8482.642578
8632.146484
8347.678711
8482.898438
8445.794922
8343.170898
8497.726562
8567.131836
8465.342773
8674.873047
8472.212891
8663.852539
8573.539062
8590.271484
8496.441406
8577.761719
8637.152344
8515.996094
8522.832031
8617.773438
8503.968750
8486.204102
8410.198242
8587.060547
8392.616211
8333.050781
8490.463867
8512.597656
8711.794922
8679.556641
8400.238281
8544.083984
8272.889648
8474.708008
8488.798828
8427.579102
8591.640625
8511.285156
8536.783203
8524.969727
8597.902344
8547.808594
8420.419922
8367.926758
8459.357422
8511.443359
8494.668945
8573.847656
8484.077148
8619.037109
8563.326172
8579.638672
8555.647461
8531.994141
8571.640625
8509.974609
8523.089844
8526.269531
8479.640625
8423.398438
8392.393555
8707.007812
8450.247070
8580.148438
8548.658203
8455.484375
8319.584961
8644.092773
8472.942383
8454.001953
8451.710938
8482.796875
8269.183594
8318.894531
8361.401367
8514.273438
8566.457031
8486.308594
8574.837891
8611.582031
8536.798828
8559.442383
8415.504883
8494.143555
8379.967773
8457.688477
8509.320312
8585.173828
8332.324219
8570.253906
8490.763672
8589.849609
8642.935547
8808.572266
8366.446289
8553.899414
8542.103516
8459.457031
8432.505859
8382.690430
8384.525391
8599.244141
8646.064453
8423.701172
8516.267578
8658.150391
8657.700195
8619.578125
8680.773438
8216.387695
8226.994141
8498.861328
8521.375977
8378.780273
8500.519531
8538.545898
8325.733398
8470.917969
8612.291016
8429.350586
8380.223633
8379.966797
8468.527344
8441.894531
8331.007812
8300.646484
8458.423828
8298.562500
8487.759766
8401.538086
8444.492188
8319.089844
8337.083984
8331.078125
8561.891602
8313.125000
8300.266602
8512.359375
8756.048828
8563.385742
8554.546875
8367.013672
8337.605469
8459.074219
8556.929688
8405.671875
8438.888672
8422.994141
8589.999023
8514.331055
8538.388672
8487.437500
8471.098633
8575.275391
8566.537109
8489.685547
8386.652344
8500.325195
8451.849609
8454.365234
8580.972656
8276.687500
8442.154297
8498.287109
8359.750000
8451.483398
8513.074219
8490.607422
8389.103516
8620.537109
8517.150391
8607.778320
8466.886719
8616.812500
8335.378906
8537.358398
8467.877930
8547.451172
8522.117188
8469.609375
8259.670898
8544.945312
8445.314453
8459.720703
8551.429688
8692.084961
8717.669922
8468.138672
8525.085938
8623.584961
8491.342773
8430.509766
8654.337891
8475.491211
8584.101562
8586.995117
8632.357422
8503.460938
8555.709961
8571.662109
8471.281250
8493.296875
8638.744141
8265.906250
8572.759766
8444.259766
8368.362305
8489.339844
8483.535156
8405.826172
8460.333984
8420.645508
8658.904297
8628.152344
8503.324219
8570.311523
8475.214844
8623.664062
8640.983398
8441.057617
8539.001953
8512.140625
8426.691406
8713.378906
8632.801758
8326.194336
8563.876953
8603.014648
8382.787109
8583.691406
8533.601562
8352.860352
8385.108398
8491.470703
8644.966797
8483.084961
8453.500000
8439.252930
8528.140625
8485.517578
8390.931641
8542.036133
8422.513672
8663.749023
8771.916016
8460.302734
8283.120117
8638.423828
8548.445312
8359.806641
8545.112305
8490.019531
8435.101562
8489.939453
8430.227539
8515.173828
8541.326172
8538.935547
8446.656250
8512.259766
8473.451172
8381.150391
8452.120117
8449.119141
8549.939453
8441.640625
8518.551758
8551.814453
8412.587891
8487.730469
8463.050781
8559.613281
8525.742188
8625.417969
8577.625000
8332.026367
8294.981445
8543.498047
8455.763672
8658.320312
8521.032227
8456.905273
8434.374023
8729.719727
8396.345703
8518.989258
8447.090820
8706.404297
8453.683594
8516.111328
8353.019531
8422.810547
8441.740234
8344.313477
8620.095703
8611.175781
8508.257812
8544.777344
8593.484375
8369.915039
8424.331055
8349.069336
8520.405273
8526.136719
8474.134766
8487.392578
8558.668945
8625.789062
8631.789062
8539.722656
8637.849609
8368.722656
8394.673828
8461.416992
8430.381836
8496.361328
8726.408203
8440.548828
8320.285156
8568.556641
8349.208984
8303.837891
8545.314453
8441.456055
8613.212891
8549.033203
8665.244141
8533.646484
8410.070312
8251.481445
8393.607422
8407.369141
8427.544922
8432.517578
8540.814453
8491.721680
8379.001953
8442.195312
8481.167969
8545.707031
8432.197266
8355.765625
8565.182617
8490.240234
8515.608398
8407.440430
8499.060547
8571.959961
8691.090820
8514.108398
8610.203125
8369.179688
8449.265625
8595.416016
8425.130859
8499.568359
8538.770508
8412.607422
8447.042969
8224.430664
8509.596680
8510.669922
8486.291992
8255.486328
8380.519531
8505.748047
8445.554688
8574.169922
8302.572266
8465.308594
8448.216797
8359.554688
8557.580078
8550.908203
8248.794922
8352.366211
8389.725586
8519.423828
8376.807617
8443.240234
8486.666016
8386.767578
8363.414062
8575.642578
8413.618164
8623.759766
8493.816406
8703.382812
8441.710938
8362.760742
8537.531250
8509.406250
8278.875977
8361.387695
8439.375000
8376.885742
8747.486328
8419.854492
8515.113281
8400.071289
8648.896484
8409.171875
8338.609375
8312.636719
8398.935547
8530.052734
8290.648438
8260.429688
8515.269531
8674.216797
8533.390625
8399.220703
8252.500000
8460.853516
8612.616211
8351.824219
8432.966797
8534.746094
8399.703125
8465.751953
8314.908203
8474.184570
8503.473633
8367.189453
8376.709961
8582.644531
8589.109375
8391.599609
8373.246094
8513.386719
8477.660156
8420.662109
8598.046875
8402.172852
8419.909180
8485.243164
8563.021484
8439.175781
8472.831055
8361.138672
8439.783203
8366.708008
8321.183594
8283.713867
8370.894531
8361.404297
8433.334961
8531.045898
8474.120117
8325.372070
8414.251953
8442.127930
8446.149414
8579.887695
8437.741211
8583.105469
8356.704102
8494.054688
8576.998047
8340.669922
8278.888672
8327.033203
8364.102539
8376.753906
8541.519531
8386.916016
8482.632812
8573.500000
8556.320312
8416.160156
8506.563477
8418.080078
8450.362305
8437.794922
8402.413086
8390.880859
8417.910156
8395.311523
8446.246094
8441.171875
8534.333984
8226.767578
8615.837891
8504.208984
8534.896484
8578.109375
8595.348633
8353.851562
8600.416016
8721.876953
8598.478516
8498.399414
8445.865234
8421.023438
8347.392578
8423.557617
8467.540039
8613.219727
8439.959961
8576.594727
8693.546875
8480.876953
8701.125977
8561.751953
8575.794922
8624.660156
8571.951172
8546.195312
8494.302734
8575.437500
8502.570312
8634.886719
8484.167969
8392.775391
8509.289062
8365.496094
8381.052734
8511.041016
8451.069336
8512.595703
8509.214844
8710.367188
8692.511719
8706.263672
8448.562500
8628.767578
8534.945312
```
