## Supplementary material for "Functional connectivity across the human subcortical auditory system using an autoregressive matrix-Gaussian copula graphical model approach with partial correlations": Code: roi-05_mean_ts.txt

```
8808.585938
8842.368164
8820.139648
8898.581055
8754.719727
8768.677734
8801.980469
8802.217773
8863.615234
8677.283203
8854.596680
8915.797852
8879.541016
8956.689453
8825.894531
8776.936523
8749.343750
8679.549805
8759.769531
8894.376953
8728.700195
8928.693359
8937.460938
8801.849609
8901.009766
8892.675781
8887.768555
8998.831055
8965.133789
8857.066406
8739.405273
8952.355469
8919.846680
8850.316406
8926.702148
8852.858398
8723.434570
8777.674805
8883.862305
8787.702148
8726.785156
8748.293945
8733.204102
8735.468750
8921.159180
8801.654297
8750.455078
8888.945312
8849.697266
8769.878906
8914.607422
8727.280273
8800.729492
8774.558594
8847.944336
8863.605469
8785.402344
8731.708008
8804.805664
8920.715820
8938.059570
8952.787109
8837.226562
8831.893555
8724.159180
8917.038086
8806.577148
8860.618164
8737.720703
8712.446289
8778.974609
8795.832031
8662.071289
8733.939453
8851.845703
9035.752930
8781.334961
8836.084961
8856.273438
8851.880859
8784.602539
8796.927734
8756.444336
8751.302734
8967.382812
8614.554688
8790.731445
8635.196289
8741.577148
8821.861328
8697.099609
8840.420898
8661.933594
8844.477539
8877.522461
8705.843750
8810.692383
8797.382812
8606.549805
9216.682617
8865.200195
8847.982422
8907.633789
8717.241211
8901.638672
8908.892578
8641.583008
8913.943359
8727.634766
8713.560547
8698.890625
8729.173828
8644.241211
8689.814453
8750.392578
8636.226562
8945.416992
8816.922852
8652.912109
8698.136719
8828.257812
8860.296875
8687.371094
8855.291016
8782.793945
8793.476562
8799.914062
8635.868164
8536.800781
8778.344727
8734.336914
8891.682617
8801.804688
8769.838867
8720.235352
8669.071289
8776.259766
8720.795898
8899.338867
8745.079102
8781.729492
8941.721680
8713.421875
8827.255859
8672.871094
8723.608398
8975.843750
8623.140625
8766.587891
8671.276367
8879.522461
8669.675781
8764.369141
8677.240234
8629.634766
8626.264648
8270.892578
8313.624023
8783.979492
8952.360352
8870.429688
9036.325195
9000.416992
8922.062500
8851.698242
8771.696289
8771.364258
8792.652344
8654.170898
8842.753906
8736.790039
8844.805664
8842.608398
8953.775391
8696.245117
8931.928711
8824.840820
8796.836914
9022.021484
8866.347656
8787.771484
8960.235352
8755.276367
8714.837891
8824.645508
8971.639648
9006.638672
8823.657227
8913.772461
8960.774414
8944.169922
8943.923828
8858.686523
8804.154297
8749.915039
8985.279297
8866.396484
8858.813477
8996.282227
8984.030273
9006.265625
8889.930664
8838.071289
8869.876953
8897.627930
9082.983398
8970.353516
8967.086914
9095.068359
9012.375000
8812.201172
8982.717773
8744.483398
8721.780273
8891.788086
8792.183594
8849.946289
8900.599609
8906.690430
8998.894531
8774.543945
8815.042969
8986.446289
8910.763672
8887.309570
9028.311523
9143.616211
9019.230469
8819.600586
8876.103516
8887.888672
8692.566406
8761.178711
8945.055664
8737.461914
8844.224609
8976.397461
8869.064453
9035.207031
9010.560547
8996.683594
8924.184570
8878.895508
8842.670898
8947.293945
8944.007812
8849.965820
8829.211914
8959.432617
8841.291992
8959.007812
8990.763672
9049.493164
8834.951172
8842.611328
8801.551758
8790.154297
9050.198242
8911.186523
8839.971680
8960.494141
8922.599609
8905.650391
9069.822266
8815.806641
8829.274414
8783.187500
8750.481445
8802.889648
9067.980469
8786.255859
8558.003906
8868.285156
8843.297852
8610.239258
8946.108398
8892.212891
8771.854492
8868.012695
8825.179688
8848.084961
9056.452148
8814.688477
8691.216797
8726.632812
8965.460938
8864.374023
8988.740234
8840.960938
8902.206055
8889.169922
8741.873047
8888.736328
8837.055664
8957.701172
9058.313477
8876.145508
8959.367188
8903.327148
8907.574219
8718.981445
8846.290039
8940.861328
8935.158203
9005.963867
9035.602539
8749.621094
8774.323242
8773.364258
8939.237305
8834.717773
8972.928711
8910.619141
8907.126953
8887.729492
8981.948242
8954.612305
8864.190430
9014.104492
8982.245117
8824.542969
8944.959961
8794.571289
8925.971680
8900.397461
8950.836914
9013.793945
8738.868164
8788.500977
8675.151367
8887.805664
9058.534180
8911.873047
9139.230469
8931.417969
9028.908203
8999.226562
8971.277344
9030.019531
8844.666992
8861.254883
8868.585938
8893.953125
8814.054688
9144.964844
8893.236328
8983.667969
8945.458984
9001.229492
8927.628906
9008.844727
8971.219727
9016.208984
8695.468750
9142.233398
8887.179688
8845.547852
8996.802734
8753.596680
9033.326172
9052.814453
8842.888672
8941.292969
9036.503906
8978.538086
8889.937500
8938.532227
8983.168945
8889.153320
8950.951172
8830.037109
8909.629883
8798.667969
8938.011719
8941.448242
8870.236328
8927.049805
9013.566406
8898.924805
8905.498047
9083.361328
9111.615234
9052.415039
9097.189453
8968.734375
9071.437500
8952.518555
8953.688477
8886.126953
8707.194336
9050.746094
8693.885742
8864.961914
8891.004883
8919.981445
8938.213867
9064.195312
8854.627930
8896.779297
8783.686523
8843.521484
9030.652344
8799.509766
8855.608398
8897.454102
8934.612305
8987.202148
8696.519531
8928.820312
8844.278320
9094.390625
8924.550781
9049.436523
8963.702148
8869.972656
9032.547852
8957.442383
8874.120117
8877.906250
9109.989258
8952.873047
8980.752930
9097.865234
8939.262695
8747.964844
8957.220703
8965.026367
8851.808594
8980.938477
8881.037109
8832.560547
8857.513672
8872.233398
8931.584961
8732.496094
8752.187500
9093.623047
9033.960938
9004.026367
8840.102539
8902.583984
8936.122070
8863.500977
8981.908203
8839.966797
8832.409180
8960.964844
8878.541992
8943.926758
8900.666016
8962.394531
8959.581055
8891.214844
8859.921875
8980.356445
8907.622070
8927.908203
8994.516602
9016.274414
8961.012695
8861.106445
9013.884766
8867.863281
9028.803711
8982.228516
8879.400391
8993.985352
9097.640625
8878.245117
8819.598633
8968.178711
8984.851562
8890.792969
9042.109375
8963.441406
8775.790039
8925.232422
8834.973633
8978.318359
8934.372070
8927.971680
9045.125000
8845.094727
8786.043945
8930.674805
9091.965820
8942.083008
8952.791992
8775.625000
8979.716797
8899.670898
8803.556641
9017.689453
8865.640625
8925.490234
8984.599609
8956.202148
9086.518555
8952.802734
8879.789062
8878.651367
8895.367188
8739.557617
8905.161133
8824.716797
8962.314453
8982.021484
8936.517578
8840.486328
8715.680664
8870.918945
8854.318359
8912.130859
8849.506836
8854.544922
9009.835938
8692.496094
8816.597656
8776.911133
9057.477539
8786.709961
8755.343750
8913.044922
8839.776367
8900.235352
8573.465820
9042.842773
9016.531250
8834.594727
8903.565430
8761.544922
8837.601562
9002.569336
8789.927734
8889.618164
8754.705078
8933.231445
8663.924805
8704.308594
8852.632812
8736.549805
8967.694336
8638.739258
8837.458008
8958.976562
8929.841797
9015.311523
8868.551758
8814.700195
8936.735352
8865.982422
8850.833984
8985.940430
8873.997070
8877.300781
9121.260742
8983.414062
8953.966797
8787.313477
8939.226562
8838.740234
8644.779297
8733.858398
9049.793945
8854.369141
8852.314453
8917.356445
8973.805664
8915.905273
9143.550781
9048.084961
8895.126953
8824.605469
9102.232422
9020.910156
8979.142578
8944.979492
8866.310547
8709.393555
8885.976562
8936.084961
8741.155273
8898.139648
8949.961914
8963.478516
8874.201172
8956.235352
8941.792969
8964.503906
8801.641602
8979.328125
9023.403320
8804.118164
8974.334961
8919.122070
9118.435547
8813.747070
9058.820312
8929.918945
9007.465820
8940.452148
9105.679688
8907.361328
8995.246094
9000.609375
8856.928711
8906.633789
9014.740234
8844.655273
8840.848633
8845.826172
8818.132812
8804.098633
8822.364258
9040.025391
8873.049805
8768.698242
8990.490234
8938.907227
8969.431641
9033.161133
8848.473633
8851.137695
8904.388672
8709.514648
8851.979492
8815.177734
9073.635742
9035.518555
8986.945312
9051.960938
8838.080078
8933.305664
8880.723633
8834.354492
9000.639648
8817.992188
9006.556641
9046.360352
8874.016602
8971.289062
8757.942383
8820.081055
8864.668945
8836.602539
8821.898438
8948.389648
8948.434570
8879.365234
8866.100586
8926.400391
8701.521484
8857.269531
9013.797852
8917.100586
8827.280273
9083.923828
8892.622070
8813.151367
8786.517578
8846.977539
8664.258789
8762.630859
8859.812500
8889.866211
8828.381836
8934.571289
8911.633789
8844.192383
8882.783203
8854.358398
9074.670898
8739.050781
8785.592773
9028.803711
8639.184570
9205.703125
8981.586914
8873.682617
9092.088867
8950.193359
8984.003906
8895.818359
8990.355469
9009.913086
8705.651367
8859.554688
8937.201172
8959.468750
8906.972656
8808.504883
8992.753906
8947.173828
8907.712891
9027.624023
8869.037109
8899.584961
9003.223633
8912.571289
9014.383789
9090.532227
9052.619141
8898.500000
9029.902344
8868.548828
8978.497070
9065.426758
8974.195312
8785.973633
9064.986328
8899.491211
8799.779297
9004.155273
8667.956055
8860.733398
9045.467773
8866.747070
8971.548828
8993.198242
8797.208984
8820.518555
9100.083008
9090.978516
8885.428711
8896.828125
8782.861328
8970.480469
8892.828125
8888.480469
8862.878906
8865.736328
8879.171875
9007.003906
8917.281250
9073.827148
9067.864258
8878.616211
8815.438477
8946.846680
8987.869141
8895.196289
8831.078125
8895.590820
8956.741211
8698.719727
8821.641602
8858.921875
8908.563477
8907.875977
8914.335938
8914.247070
8789.259766
8926.000977
8950.837891
9076.711914
8904.095703
9114.540039
8969.676758
8896.459961
9053.217773
9031.448242
9134.870117
9070.007812
8991.231445
9045.211914
8912.889648
8840.166016
8982.899414
8916.626953
8860.337891
8975.824219
8978.635742
8949.151367
8835.758789
8955.699219
9050.781250
8954.899414
8949.251953
9158.357422
9171.018555
8939.259766
8862.161133
8829.052734
8799.969727
8974.929688
8953.773438
8970.643555
8905.115234
9065.463867
8949.742188
8800.788086
9097.142578
8958.572266
9011.502930
9035.182617
8897.199219
8861.034180
8759.805664
8874.439453
8982.112305
9035.005859
8892.486328
8834.964844
8848.015625
8954.010742
8988.811523
9062.471680
9088.338867
8989.503906
8856.649414
8998.115234
8876.937500
9066.307617
8920.629883
8932.701172
8972.248047
8991.459961
8980.023438
8902.459961
8848.402344
8868.166016
8882.645508
8849.721680
9030.361328
8943.538086
9065.980469
8920.895508
9067.676758
8925.160156
8991.943359
8889.180664
8977.062500
8707.501953
8727.758789
8828.302734
8982.454102
8895.248047
8901.585938
8893.336914
8858.731445
8761.060547
8691.274414
9066.266602
8843.756836
8630.304688
8759.865234
8814.726562
8824.185547
8940.983398
8985.575195
9002.851562
8690.563477
8852.180664
8816.954102
8804.746094
8886.496094
8765.901367
8975.441406
8828.233398
8949.065430
9026.862305
9062.460938
9101.877930
8844.567383
8800.062500
8980.516602
8875.428711
8873.013672
8979.879883
8768.138672
9017.033203
8882.795898
9157.260742
8978.053711
8797.315430
8976.907227
8864.912109
8880.669922
9056.425781
9092.341797
9075.067383
9064.988281
8991.685547
9201.420898
8921.469727
9037.445312
9023.818359
9011.656250
8808.374023
8996.736328
9070.733398
9021.689453
8934.212891
9098.001953
8937.652344
8876.023438
9004.500977
9128.610352
8928.637695
9027.397461
```
