## Supplementary material for "Functional connectivity across the human subcortical auditory system using an autoregressive matrix-Gaussian copula graphical model approach with partial correlations": Code: roi-06_mean_ts.txt

```
9142.222656
9282.980469
9280.999023
9021.249023
9148.609375
9181.578125
9056.013672
9143.816406
9057.235352
9155.449219
8996.308594
9027.888672
9120.935547
9065.059570
8885.350586
9094.962891
9095.931641
8983.035156
9061.358398
8983.353516
9156.147461
9004.442383
9143.546875
9084.196289
9077.201172
9022.304688
9076.231445
9212.704102
9075.823242
9026.214844
9111.591797
9049.274414
8995.639648
9090.562500
9182.114258
9065.446289
9053.172852
9017.529297
9129.621094
9112.525391
9052.652344
9045.378906
9215.022461
9133.408203
9071.227539
9044.539062
9065.445312
9162.255859
8928.769531
9034.382812
9018.035156
8974.564453
9065.076172
9119.997070
9140.684570
8949.314453
9096.027344
8994.068359
9046.781250
8834.414062
9033.805664
9021.134766
8984.032227
9051.235352
9062.395508
8915.821289
8975.997070
9036.339844
9120.680664
9236.449219
9105.341797
9125.589844
9176.201172
9022.550781
8900.408203
8937.788086
8978.102539
8935.390625
8959.378906
9064.205078
9159.756836
9050.389648
8878.759766
9103.386719
8910.902344
9080.208008
9076.035156
9023.762695
9108.943359
9143.560547
8976.152344
9125.944336
9048.537109
9091.861328
9056.381836
9095.770508
9143.746094
9193.170898
9151.034180
9260.830078
8811.997070
8957.980469
9110.483398
9168.105469
9285.514648
9150.471680
9150.634766
9088.759766
9075.741211
9292.250977
8922.777344
9193.362305
9096.998047
9113.287109
9107.383789
9067.496094
9065.041992
9088.501953
8833.518555
9086.731445
8793.614258
8997.057617
8860.378906
8845.875977
9011.183594
8994.556641
9031.888672
9034.117188
8978.386719
8923.318359
9109.873047
9047.865234
9111.791992
9160.482422
9080.668945
9062.556641
8960.404297
8977.920898
8970.431641
8929.306641
8993.416016
9078.906250
8997.207031
8909.033203
9029.102539
8920.241211
9047.292969
8920.835938
9075.489258
9007.224609
8915.064453
8942.663086
8975.068359
9203.590820
9157.111328
9276.850586
9260.186523
9326.620117
9220.351562
9234.983398
9210.495117
9316.631836
8881.728516
8792.906250
9018.487305
8964.781250
9065.515625
8973.329102
8801.207031
8879.912109
8811.623047
8820.144531
8965.681641
8767.064453
8820.671875
8892.820312
8950.558594
8881.191406
8949.718750
8823.572266
8994.468750
8832.257812
8686.685547
8655.595703
8876.121094
8704.138672
8799.287109
8947.406250
8977.646484
9089.709961
8936.782227
8832.096680
9048.438477
8968.777344
8878.471680
8995.611328
9088.201172
9104.303711
9119.320312
9018.780273
9029.826172
9068.193359
8827.316406
9037.549805
8758.852539
8870.106445
8974.467773
8935.041016
8923.126953
8947.954102
8784.928711
8951.208984
8996.509766
9104.664062
9068.749023
8918.878906
8968.349609
8931.746094
8932.915039
9044.833984
8974.006836
8720.855469
8929.228516
8876.581055
8936.424805
8835.980469
8916.488281
9019.062500
8924.416992
8972.946289
8849.966797
9001.858398
8897.207031
8925.765625
9051.742188
9118.228516
9119.331055
8994.832031
8917.189453
8914.699219
8769.765625
8937.203125
9016.468750
8956.156250
8969.000000
8719.545898
8993.942383
8970.476562
8875.068359
9025.009766
9036.687500
9077.289062
9034.096680
9061.782227
9058.363281
8902.224609
9081.649414
9086.833008
8821.221680
8703.382812
9140.564453
9187.802734
9185.846680
9037.062500
8999.468750
9056.561523
9006.207031
9057.832031
9149.945312
8917.572266
9129.887695
9145.891602
9155.935547
9087.878906
9010.279297
9107.076172
8975.609375
9212.444336
9107.022461
9131.984375
9095.886719
8845.476562
9052.015625
8984.053711
8873.062500
9003.275391
9008.237305
8979.559570
8888.493164
8952.054688
9029.842773
8941.730469
8967.876953
9111.527344
9128.694336
9101.186523
9001.239258
9134.193359
9167.734375
9035.474609
9109.592773
9162.349609
9129.541016
9134.436523
8936.921875
9056.038086
9079.639648
9122.639648
8865.732422
9104.104492
9104.143555
8955.210938
8891.951172
8975.973633
8998.567383
8802.804688
9073.630859
8881.574219
8903.287109
9083.323242
8990.916016
9005.217773
9065.285156
9121.824219
9078.656250
9057.839844
8986.286133
9109.638672
8965.115234
8991.608398
9038.758789
8975.156250
8870.164062
8940.445312
8913.288086
8840.958984
9009.901367
8942.688477
8980.638672
8926.708008
8934.153320
9063.850586
8842.544922
8951.843750
8815.253906
9029.590820
8887.216797
9026.492188
8973.682617
8827.565430
8873.840820
8908.386719
8954.477539
8948.384766
9138.106445
9078.546875
8912.874023
9006.140625
9185.312500
9053.652344
8867.973633
8852.333984
9045.825195
8929.173828
9115.254883
9071.044922
9328.916016
8854.868164
8808.272461
9272.138672
9056.121094
8983.497070
9020.734375
8977.631836
8956.498047
9036.473633
9037.166992
8917.635742
8885.293945
8919.190430
8921.171875
9085.941406
9031.354492
8917.949219
9022.579102
8972.207031
8884.316406
8985.819336
9119.840820
9010.785156
8901.803711
8934.063477
9114.013672
8911.320312
9081.733398
8951.386719
8771.631836
9080.143555
8864.117188
8833.739258
8914.595703
8951.769531
9056.963867
8999.197266
8924.664062
8859.657227
9038.842773
8974.392578
8918.998047
9055.520508
8950.247070
8982.017578
8878.958008
9079.703125
9071.484375
8847.914062
8949.746094
8867.943359
8935.047852
9023.597656
8862.778320
8913.105469
8875.370117
9005.496094
8993.568359
8834.218750
8978.505859
9107.515625
9013.524414
8899.093750
8977.683594
8780.585938
8865.931641
9055.306641
8946.395508
9246.830078
8968.441406
8808.984375
8986.779297
8974.847656
8991.760742
8943.891602
9066.359375
9023.941406
8941.532227
8997.201172
8813.257812
8782.224609
8823.345703
9104.773438
9024.764648
9124.001953
8950.740234
8778.426758
9007.605469
8976.179688
8861.966797
9027.900391
8977.582031
8926.981445
8853.784180
9020.862305
8898.657227
8833.331055
8883.737305
8890.657227
8706.582031
8989.761719
9001.060547
9122.689453
9009.391602
9026.034180
8990.190430
9035.606445
9015.824219
8793.240234
8872.159180
8940.186523
8863.079102
9127.761719
9116.791016
9171.119141
8893.107422
8781.998047
8912.473633
9030.994141
9035.695312
8790.860352
8946.332031
8860.484375
8694.272461
8781.540039
8903.675781
8849.156250
8956.774414
8967.687500
8767.107422
8758.449219
8806.897461
8898.349609
8827.864258
8937.141602
8888.810547
8812.790039
8996.524414
8930.790039
8819.359375
8874.974609
8780.134766
8940.468750
9031.215820
8967.026367
8794.822266
9039.326172
8888.564453
8933.278320
9060.318359
8968.031250
9116.373047
9000.140625
9114.714844
8837.391602
8978.771484
8707.972656
8871.289062
8982.391602
9038.955078
8931.482422
8958.981445
9007.123047
8971.283203
8960.674805
9149.168945
9014.456055
8877.294922
8911.979492
8902.773438
9033.490234
8908.265625
8953.586914
8766.613281
8939.451172
9009.302734
9004.255859
8915.578125
8964.356445
8887.828125
8961.102539
8717.063477
8983.445312
8918.013672
8862.741211
8903.170898
9130.791992
9153.662109
8928.017578
8755.276367
9089.167969
9223.011719
9132.707031
9118.720703
9162.674805
9003.832031
9024.166016
9028.988281
8978.707031
8928.289062
9051.475586
8963.445312
8954.433594
8931.945312
9103.368164
8967.982422
8798.117188
8896.512695
8955.236328
8908.050781
8917.248047
8998.787109
8890.543945
9196.200195
9023.564453
9125.947266
9003.099609
9055.672852
8974.329102
8958.852539
9065.172852
8922.700195
9056.753906
8805.909180
9107.349609
9013.743164
9055.299805
8955.960938
9084.254883
9025.394531
8954.004883
8884.711914
9025.674805
8873.869141
8901.016602
8950.884766
8991.541992
8943.427734
9152.458984
8853.734375
8956.958984
9036.616211
9097.967773
9093.594727
9040.013672
8964.681641
8758.912109
8827.504883
9069.994141
8931.384766
8868.158203
9002.780273
9114.889648
8970.416016
8916.208984
9075.505859
8857.880859
8995.222656
8942.454102
8887.013672
9016.345703
8984.378906
9086.359375
8848.217773
8746.242188
8939.629883
8969.013672
8960.664062
8973.272461
8920.945312
9075.070312
8933.800781
8928.456055
8997.687500
9069.454102
8888.955078
8980.019531
8921.501953
8979.801758
8887.433594
8816.920898
8921.800781
8718.347656
8831.252930
8922.871094
8855.032227
8954.138672
9001.286133
8780.456055
9095.698242
8497.480469
9013.106445
8976.955078
9138.363281
8805.596680
8917.797852
8797.045898
8899.970703
8782.834961
8927.351562
9047.648438
8773.376953
8889.509766
8876.664062
8983.416016
8931.714844
8826.779297
8932.677734
8942.625977
9086.932617
9026.233398
8938.051758
8878.312500
8937.759766
8924.564453
8983.636719
8956.216797
9064.234375
9071.824219
8893.756836
9227.439453
9121.062500
8872.718750
9041.806641
8807.333984
8793.971680
8834.764648
8909.070312
8919.403320
9070.322266
8979.988281
9080.573242
9117.006836
9100.494141
8963.095703
8934.060547
8977.321289
8869.599609
9003.033203
8783.654297
8990.376953
8931.918945
8941.270508
8991.966797
8976.472656
9006.153320
8821.390625
8909.655273
8933.536133
9001.513672
8972.145508
8867.232422
8925.353516
8913.333008
9019.660156
9047.956055
8995.583984
8862.881836
8953.681641
8918.818359
8948.253906
9037.775391
9018.798828
8894.779297
8993.323242
8845.579102
8967.158203
8904.617188
8789.865234
8927.052734
8766.416016
8911.182617
8885.082031
9088.750000
8938.873047
8875.700195
8961.046875
8871.802734
8963.486328
8961.966797
9000.048828
8824.410156
8825.924805
9031.441406
8906.537109
9053.269531
9037.193359
8795.797852
8904.466797
8825.888672
8892.994141
8910.164062
8982.173828
8944.371094
8962.722656
8786.667969
8865.232422
8844.052734
9059.337891
8705.603516
8975.535156
9094.339844
9123.748047
9076.874023
8983.686523
9009.781250
8975.679688
8871.914062
8941.542969
8806.505859
8936.614258
9011.262695
8881.887695
8862.559570
8893.265625
9017.120117
9179.972656
9012.641602
8965.665039
8799.669922
8969.438477
8886.311523
8778.707031
8796.955078
9041.450195
8937.212891
8898.611328
8829.410156
8940.312500
9006.929688
8927.625977
9102.226562
9032.583008
8979.370117
8950.017578
8944.185547
8798.980469
8967.024414
8897.041016
8839.005859
8918.015625
8933.715820
8841.904297
8978.587891
9102.815430
8899.191406
8866.080078
9006.324219
8820.696289
8932.547852
8868.350586
9026.416992
9018.653320
8901.754883
8881.550781
8846.677734
8759.848633
8994.122070
8966.560547
8948.942383
8759.639648
8928.010742
8936.898438
8838.108398
9005.653320
9085.428711
9009.902344
9014.607422
9146.806641
8801.639648
8812.989258
8835.167969
9106.516602
9161.071289
9080.658203
9134.263672
9050.859375
8878.702148
8977.488281
8742.460938
8933.105469
8907.476562
8773.453125
8894.480469
8739.108398
8788.529297
8895.252930
8957.019531
9016.587891
9053.997070
8865.445312
8828.382812
8796.298828
8781.849609
8898.096680
8992.060547
9025.958984
9007.087891
8830.234375
8923.142578
8679.609375
8924.478516
8999.300781
8922.461914
8965.042969
8908.958984
8915.382812
8832.346680
8818.376953
8942.915039
8927.041992
8965.415039
8966.230469
9002.710938
8983.490234
9064.109375
8833.084961
8865.556641
8915.359375
9051.318359
9093.093750
9082.093750
9104.097656
9023.464844
8931.028320
9005.729492
8875.706055
8962.400391
8956.722656
8982.278320
8953.462891
8915.025391
8889.638672
```
