## Supplementary material for "Functional connectivity across the human subcortical auditory system using an autoregressive matrix-Gaussian copula graphical model approach with partial correlations": Code: roi-07_mean_ts.txt

```
9986.101562
10053.047852
10092.748047
10046.429688
10003.087891
9949.467773
10028.363281
10011.238281
9875.039062
9810.358398
9946.935547
10011.562500
9910.168945
9927.994141
9964.696289
10120.204102
10095.720703
10029.556641
10114.140625
9940.788086
9976.531250
10036.235352
9960.956055
9940.300781
10014.699219
9927.129883
10064.319336
10020.112305
10013.273438
9931.061523
9941.016602
9792.663086
9896.050781
9921.721680
9928.821289
9937.009766
9891.996094
9940.494141
9991.613281
9942.795898
9907.718750
9930.098633
10035.902344
10201.311523
10010.625977
10078.389648
10045.177734
10008.208008
9907.935547
9828.735352
9958.982422
10033.986328
9934.196289
9951.335938
9984.443359
9920.994141
10065.776367
9835.092773
9786.446289
9885.872070
9953.192383
9829.559570
9805.404297
9963.341797
9869.688477
9851.979492
9937.988281
9872.836914
9966.014648
9911.390625
9992.149414
10104.233398
10022.588867
10003.147461
9876.803711
9896.983398
9905.086914
9951.165039
9937.296875
9948.785156
9994.671875
9953.218750
9793.540039
10009.035156
9936.327148
9932.305664
9900.972656
9918.354492
9970.321289
9892.445312
9957.728516
9964.286133
9991.829102
9980.643555
9944.670898
9859.890625
9984.374023
9932.772461
9994.008789
10129.915039
10024.058594
9963.650391
10157.047852
10139.282227
10031.876953
10004.944336
9869.142578
9941.441406
9923.417969
9961.546875
9850.516602
9961.154297
10029.006836
9897.230469
9940.238281
10012.396484
9968.048828
10006.034180
9961.676758
9928.464844
9854.532227
9908.961914
9929.742188
9882.321289
9835.913086
9779.157227
9892.497070
9930.553711
9908.187500
9966.918945
9947.387695
9955.666016
9877.736328
9927.111328
9965.816406
9930.811523
9995.902344
9931.881836
9900.938477
9944.563477
9937.161133
9782.471680
9809.155273
9777.024414
9776.808594
9836.372070
9961.972656
9931.214844
10052.209961
9909.408203
9932.898438
10012.639648
10016.446289
10002.461914
9855.069336
9683.103516
9523.419922
9558.227539
9647.737305
9784.105469
10000.074219
10300.028320
9644.987305
9853.322266
9818.350586
9851.636719
9875.091797
9683.772461
9684.584961
9737.568359
9672.512695
9644.677734
9668.198242
9632.275391
9600.775391
9520.014648
9659.402344
9734.329102
9719.702148
9835.441406
9858.606445
9768.820312
9856.882812
9784.990234
9750.654297
9877.735352
9867.090820
9866.575195
9916.957031
9877.988281
9850.899414
9880.621094
9794.075195
9816.858398
9731.407227
9871.253906
9817.043945
9836.786133
9863.907227
9856.300781
9922.084961
9781.246094
9902.961914
9777.970703
9841.150391
9778.569336
9874.495117
9796.665039
9815.441406
9734.347656
9797.927734
9734.231445
9800.125977
9774.250977
9871.522461
9932.306641
9791.727539
9814.400391
9916.022461
9830.920898
9763.838867
9946.710938
9910.977539
9991.011719
9762.149414
9827.127930
9820.706055
9795.536133
9695.499023
9803.738281
9789.421875
9744.016602
9785.395508
9892.881836
9960.584961
9914.797852
9765.929688
9749.730469
9878.871094
9862.764648
9816.672852
9854.842773
9799.778320
9840.910156
9832.685547
9850.763672
9822.339844
9855.286133
9730.891602
9777.619141
9826.091797
9983.731445
9897.294922
9848.850586
9813.436523
9894.558594
10084.342773
10222.430664
9846.219727
9864.318359
10220.459961
10002.451172
9951.329102
9934.728516
9862.874023
9812.852539
9802.866211
9857.934570
9926.334961
9963.851562
9863.211914
9819.384766
9891.834961
9883.828125
9797.750977
9949.435547
9890.701172
9890.319336
9969.425781
9878.472656
9901.066406
9918.244141
9809.092773
9979.814453
9851.847656
9930.796875
9888.686523
9857.159180
9866.896484
9856.785156
9817.051758
9923.053711
9940.260742
9816.485352
9851.501953
9848.779297
9949.766602
9799.018555
9861.921875
9874.774414
9903.593750
9973.559570
9955.462891
9910.917969
9786.285156
9779.829102
9837.681641
9777.246094
9858.263672
9822.359375
9719.670898
9828.955078
9765.658203
9686.116211
9724.959961
9683.457031
9764.722656
9692.991211
9768.193359
9797.177734
9742.955078
9867.558594
9852.728516
9818.361328
9798.449219
9828.784180
9909.737305
9989.705078
10025.288086
9824.957031
9821.445312
9798.898438
9789.817383
9815.902344
9898.270508
9767.157227
9857.819336
9824.544922
9911.153320
9836.339844
9816.394531
9827.881836
9910.623047
9927.826172
9781.311523
9737.040039
9770.085938
9680.412109
9748.308594
9802.608398
9712.441406
9672.218750
9896.019531
9698.479492
9776.336914
9882.450195
9818.858398
9999.118164
9933.169922
9889.185547
9865.985352
9766.405273
9910.831055
9859.292969
9921.004883
9960.799805
10061.292969
9741.360352
9944.185547
10042.390625
10144.089844
10018.721680
9801.698242
9829.784180
9864.463867
9792.136719
9808.642578
9952.404297
9863.102539
9815.804688
9968.702148
9916.261719
9888.922852
9917.266602
9923.535156
9945.230469
9827.162109
9719.811523
9702.137695
9616.650391
9698.170898
9793.163086
9577.759766
9798.258789
9825.944336
9731.694336
9880.366211
9836.730469
9648.120117
9827.339844
9833.406250
9892.525391
9777.100586
9738.942383
9631.617188
9669.454102
9755.833984
9728.416016
9805.936523
9756.149414
9786.610352
9811.305664
9841.886719
9893.128906
9790.455078
9715.413086
9695.006836
9661.877930
9678.728516
9860.868164
9784.077148
9890.916992
9903.886719
9853.498047
9762.144531
9784.214844
9893.140625
9895.806641
9831.813477
9762.025391
9721.996094
9835.684570
9751.297852
9782.930664
9861.026367
9896.893555
9906.802734
9806.113281
9780.248047
9760.679688
9694.617188
9962.720703
9760.071289
9856.271484
9818.297852
9740.458008
9785.941406
9682.899414
9793.564453
9817.850586
9765.713867
9938.993164
9854.719727
9834.518555
9763.968750
9795.582031
9950.853516
9811.462891
9968.878906
9798.059570
9795.655273
9774.979492
9705.354492
9658.175781
9698.789062
9737.557617
9792.456055
9738.033203
9847.241211
9840.860352
9874.050781
9760.412109
9793.609375
9754.582031
9881.506836
9808.811523
9798.257812
9835.374023
9993.086914
9986.295898
10016.019531
10050.282227
9641.099609
9801.469727
9898.346680
9961.834961
9759.066406
9676.722656
9849.977539
9712.188477
9711.637695
9668.369141
9688.292969
9650.851562
9729.261719
9676.661133
9738.243164
9645.410156
9549.865234
9623.842773
9643.668945
9776.246094
9768.125977
9775.707031
9874.898438
9810.094727
9849.500000
9836.858398
9737.762695
9851.988281
9776.011719
9775.571289
9870.750977
9738.869141
9642.113281
9741.317383
9807.286133
9861.897461
9841.044922
9831.180664
9804.084961
9802.019531
9872.107422
9687.299805
9934.609375
9924.659180
9825.823242
9903.088867
9761.222656
9721.764648
9732.374023
9718.063477
9840.624023
9764.616211
9852.369141
9840.691406
9841.590820
9746.647461
9709.832031
9678.804688
9775.135742
9745.875000
9900.168945
9808.321289
9755.456055
9760.476562
9838.342773
9736.133789
9685.436523
9828.825195
9677.715820
9876.169922
9759.619141
9807.920898
9945.222656
9696.550781
9777.156250
10024.928711
10050.000977
9867.077148
10042.648438
9909.450195
9979.208984
9869.933594
9890.332031
9862.875000
9895.472656
9955.602539
9835.954102
9803.402344
9764.643555
9857.332031
9733.064453
9813.019531
9680.031250
9825.761719
9678.675781
9746.055664
9783.000977
9801.639648
9789.456055
9760.507812
9901.222656
9996.421875
9855.907227
9880.845703
9904.417969
9826.656250
9745.428711
9992.731445
9810.461914
9858.858398
9745.502930
9852.303711
9893.267578
9918.424805
9962.454102
9857.490234
9852.617188
9850.208008
9797.842773
9709.611328
9785.899414
9664.782227
9730.584961
9650.415039
9773.195312
9719.909180
9813.030273
9792.230469
9867.317383
9834.106445
9772.723633
9799.908203
9796.208984
9789.015625
9814.668945
9817.197266
9915.241211
9891.508789
9868.916992
9808.738281
9692.523438
9729.415039
9655.182617
9759.777344
9709.578125
9831.793945
9953.398438
9771.217773
9797.191406
9863.881836
9879.136719
9782.119141
9788.381836
9782.664062
9731.377930
9787.392578
9696.380859
9778.878906
9901.134766
9944.832031
9863.147461
9814.996094
9787.790039
9790.360352
9854.058594
9798.620117
9719.857422
9812.253906
9544.054688
9819.728516
9721.639648
9804.280273
9860.733398
9839.075195
9954.409180
9496.636719
9925.162109
9871.805664
9986.516602
10031.118164
9889.043945
9777.843750
9857.174805
9801.253906
9826.245117
9712.954102
9685.012695
9859.896484
9881.323242
9684.462891
9667.035156
9681.514648
9686.483398
9844.709961
9954.824219
9797.315430
9766.452148
9841.527344
9729.082031
9831.696289
9786.574219
9882.745117
9841.043945
9667.110352
9739.655273
9778.764648
9774.118164
9829.573242
9965.141602
9854.844727
9918.870117
9800.703125
9780.241211
9878.332031
9851.827148
9727.906250
9850.998047
9723.816406
9906.828125
9745.939453
9733.581055
9744.957031
9829.236328
9720.601562
9751.976562
9715.920898
9806.267578
9803.940430
9812.657227
9778.754883
9839.803711
9766.842773
9745.875977
9891.749023
9781.079102
9838.842773
9718.105469
9747.579102
9786.826172
9819.919922
9797.967773
9771.212891
9787.348633
9572.327148
9782.671875
9798.623047
9884.433594
9894.952148
9841.672852
9718.672852
9773.315430
9891.903320
9831.880859
9673.702148
9720.721680
9694.345703
9636.155273
9767.848633
9815.160156
9891.339844
9777.903320
9899.675781
9781.034180
9848.967773
9745.383789
9566.865234
9719.983398
9696.614258
9749.401367
9818.186523
9782.747070
9845.875000
9804.256836
9774.755859
9783.124023
9637.300781
9850.196289
9860.309570
9726.843750
9729.040039
9682.949219
9749.746094
9652.344727
9652.063477
9842.743164
9762.428711
9848.838867
9874.684570
9835.600586
9965.675781
9760.855469
9859.336914
9785.549805
9904.828125
9762.360352
9663.274414
9850.972656
9737.368164
9837.623047
9698.518555
9680.475586
9771.529297
9876.258789
9921.092773
9775.035156
9791.863281
9806.714844
9707.314453
9833.202148
9839.410156
9802.110352
9873.445312
9679.096680
9730.895508
9806.308594
9889.645508
9758.386719
9804.613281
9915.313477
9758.354492
9720.076172
9739.172852
9720.368164
9832.355469
9768.724609
9842.118164
9814.100586
9793.547852
9835.389648
9713.340820
9724.211914
9734.089844
9737.881836
9811.035156
9814.626953
9661.167969
9831.792969
9769.089844
9859.683594
9751.894531
9723.926758
9761.884766
9806.655273
9717.935547
9760.958008
9635.551758
9718.768555
9772.785156
9877.577148
9937.428711
9887.264648
9737.458008
9772.077148
9897.728516
9696.378906
9944.623047
9932.441406
10034.516602
9862.881836
9744.813477
9844.871094
9808.326172
9844.187500
9770.180664
9707.126953
9730.532227
9726.224609
9769.688477
9757.433594
9701.908203
9562.238281
9710.869141
9687.918945
9884.057617
9968.735352
9896.425781
9740.489258
9769.299805
9802.743164
9916.506836
9976.574219
9888.312500
9809.316406
9852.416016
9701.022461
9718.021484
9697.352539
9936.011719
9990.512695
9894.520508
9789.734375
9886.926758
9833.434570
9821.218750
9818.244141
9901.944336
9845.858398
9895.217773
10031.313477
9877.578125
9737.952148
9762.827148
9627.883789
9770.055664
9789.013672
9931.714844
9823.003906
9913.311523
9834.762695
9795.183594
9910.903320
9856.813477
9837.832031
9911.247070
9928.830078
9870.563477
9719.139648
9869.869141
```
