## Supplementary material for "Functional connectivity across the human subcortical auditory system using an autoregressive matrix-Gaussian copula graphical model approach with partial correlations": Code: roi-08_mean_ts.txt

```
11501.506836
11389.992188
11638.387695
11470.976562
11306.326172
11448.321289
11367.883789
11310.839844
11357.365234
11213.775391
11109.608398
11113.561523
11248.052734
11417.257812
11353.022461
11318.048828
11296.795898
11258.731445
11278.389648
11241.231445
11143.081055
11251.625977
11260.225586
11208.877930
11291.517578
11314.858398
11304.751953
11256.830078
11327.450195
11269.919922
11346.118164
11476.206055
11276.632812
11196.035156
11221.010742
11193.714844
11335.064453
11292.520508
11290.163086
11405.344727
11284.356445
11307.601562
11341.662109
11313.954102
11200.936523
11165.168945
11330.125000
11256.881836
11235.426758
11198.658203
11206.586914
11191.416016
11199.517578
11427.269531
11239.383789
11175.239258
11307.735352
11188.920898
11305.459961
11236.701172
11270.469727
11306.916016
11141.260742
11190.697266
11139.479492
11233.563477
11148.681641
11202.460938
11172.362305
11209.110352
11273.602539
11219.301758
11228.194336
11243.605469
11234.863281
11192.056641
11058.619141
11147.013672
11092.079102
11049.459961
11158.134766
11297.386719
11077.779297
11318.508789
11173.638672
11140.191406
11205.943359
11118.804688
11126.271484
11182.965820
11348.590820
11192.121094
11214.603516
11195.842773
11128.875977
11107.935547
11242.458984
11123.731445
11221.444336
11363.021484
11169.153320
11138.706055
11312.962891
11374.270508
11291.224609
11108.517578
11176.869141
11112.976562
11115.375977
11194.238281
11180.867188
11190.240234
11186.246094
11124.447266
11245.615234
11288.482422
11219.625977
11111.812500
11051.989258
11096.287109
11099.775391
11063.933594
11097.944336
11144.011719
11091.267578
11091.672852
11104.372070
10995.608398
11109.788086
11062.608398
10930.032227
11118.277344
11064.508789
11080.336914
11132.010742
11033.829102
11097.356445
11149.366211
11244.596680
11233.134766
11164.854492
11184.158203
11148.596680
11049.170898
11078.968750
11060.146484
11189.934570
11209.989258
11190.166016
11181.081055
11113.059570
11042.875000
11147.514648
11061.680664
10987.672852
11052.280273
10817.291992
11279.122070
11405.094727
11260.392578
11315.119141
11238.945312
10746.277344
10890.331055
10803.833008
10883.589844
10816.851562
10836.420898
10842.542969
10777.774414
10888.791992
10806.360352
10945.966797
10835.701172
10932.657227
10781.958008
10849.988281
10808.869141
10964.826172
10959.958008
11037.614258
10936.507812
10875.259766
10867.572266
10891.091797
10959.728516
10999.258789
11102.944336
11334.740234
11158.940430
11189.333984
11190.428711
11200.199219
11006.060547
11193.915039
11063.882812
11172.730469
11134.032227
11170.146484
11199.585938
11112.418945
11136.289062
10990.884766
11001.630859
11046.916992
11049.447266
11212.936523
11167.547852
11138.533203
11129.750000
11059.923828
10930.481445
11059.224609
11186.948242
11175.330078
11139.361328
11154.358398
11086.231445
11039.712891
10981.211914
10975.768555
11110.566406
11026.706055
11076.494141
11075.331055
11147.099609
11181.985352
11129.617188
11109.471680
10939.335938
10873.032227
10983.226562
10970.322266
11082.367188
11068.746094
11082.482422
11080.132812
11030.241211
11095.563477
11051.904297
10892.389648
11017.824219
10975.064453
11203.866211
11289.172852
11145.183594
11031.816406
10964.360352
11024.106445
11014.977539
11174.993164
11091.356445
11070.112305
11094.260742
11050.857422
10970.249023
11035.738281
11253.767578
11187.822266
11065.455078
11279.500000
11195.243164
11135.725586
11067.194336
11132.142578
11057.864258
10994.832031
11043.130859
10972.576172
11051.437500
11051.789062
11050.331055
11046.219727
11133.505859
11145.988281
11246.912109
11074.079102
11060.613281
11143.737305
11071.489258
11018.948242
11039.841797
11212.308594
11163.741211
11105.305664
11136.806641
11083.320312
10900.706055
11117.985352
11119.990234
11117.915039
11144.672852
11025.240234
11046.214844
11090.071289
11070.599609
11085.888672
11058.618164
11063.045898
11244.966797
11145.701172
11134.043945
11183.436523
11024.696289
11082.433594
10964.753906
10911.584961
11030.127930
11020.190430
11014.853516
11084.159180
10942.958984
11098.175781
11013.631836
11020.134766
11055.458984
11058.971680
10982.305664
10916.833984
11092.783203
11015.941406
11112.657227
11128.150391
11005.575195
11054.894531
11147.936523
11080.386719
11113.335938
11023.927734
11070.116211
10975.632812
10976.242188
10972.684570
10956.025391
10986.618164
10959.884766
10981.721680
10959.501953
10993.669922
11059.915039
11074.304688
11070.435547
11132.369141
11027.427734
11057.849609
10967.962891
11051.155273
11106.862305
11191.563477
11070.447266
10898.131836
11025.576172
11066.686523
11019.052734
11035.714844
11029.415039
10918.396484
11160.673828
11107.115234
11112.416992
11002.938477
11040.429688
10948.163086
11016.643555
11017.049805
11194.520508
11197.445312
11074.993164
11087.385742
11056.232422
11025.746094
11040.553711
10992.163086
11215.439453
11107.406250
11073.104492
11055.726562
10958.050781
10887.106445
11113.407227
11087.518555
10978.738281
11037.969727
11159.392578
11035.415039
11059.806641
11029.573242
11040.488281
11152.427734
11028.331055
11011.293945
11107.261719
10990.054688
11121.023438
11081.542969
11080.132812
11116.324219
10901.154297
11007.878906
11126.771484
11018.535156
11075.438477
11064.657227
11130.440430
10977.314453
11002.633789
10893.744141
11018.025391
11057.496094
11110.920898
10996.157227
10893.251953
10990.748047
10962.416016
11061.324219
10953.051758
10839.545898
10958.028320
10834.383789
10997.294922
11046.242188
10980.219727
10951.494141
10889.323242
10975.102539
11001.061523
10997.444336
11083.581055
11166.508789
11053.987305
11051.025391
10919.672852
10907.520508
10954.591797
10943.324219
11053.349609
11068.815430
11129.481445
11036.885742
10866.987305
10925.008789
10883.337891
10962.142578
11074.104492
10965.793945
11129.728516
10979.205078
10831.039062
10939.639648
10949.275391
11105.458008
11033.485352
11023.635742
10996.524414
10946.061523
10832.040039
10841.310547
11013.925781
11003.774414
11145.190430
11105.377930
10999.375977
11013.648438
10902.634766
10993.544922
11045.020508
10877.625000
11001.751953
10916.163086
10940.684570
11011.344727
10941.464844
10948.681641
10925.090820
10876.305664
10990.055664
11061.896484
10939.277344
11077.480469
11107.259766
11179.469727
11280.548828
10949.637695
11058.877930
11102.874023
10956.268555
10915.037109
10909.683594
11110.438477
10849.395508
10880.355469
10917.105469
10966.803711
10848.697266
10940.889648
10981.579102
11036.148438
10953.882812
10868.135742
10793.239258
10974.082031
10893.461914
10845.382812
11013.571289
10879.600586
10977.639648
10893.448242
11016.809570
10857.630859
10921.125000
10979.689453
10991.052734
11095.739258
11034.610352
10985.606445
10945.730469
10988.687500
11022.805664
11173.357422
11034.981445
11124.793945
10952.396484
10937.042969
10946.457031
11067.857422
11062.699219
11188.176758
11086.988281
11009.416992
10928.521484
10902.170898
10870.862305
11025.003906
10868.435547
10877.541016
10875.826172
10879.105469
10942.668945
10923.756836
10879.095703
10888.566406
11011.803711
11072.059570
11065.303711
11050.025391
11033.478516
11008.775391
11121.460938
11125.272461
11114.843750
11081.355469
11024.229492
10898.767578
11000.371094
11276.261719
11065.124023
11012.375000
11146.167969
11186.277344
11015.952148
10938.836914
10972.788086
10878.501953
10942.018555
11026.500977
11005.585938
11133.961914
11063.989258
10991.553711
11104.955078
11181.170898
11060.801758
11097.815430
11076.648438
10951.854492
11129.573242
10963.918945
10779.232422
10871.837891
10870.679688
10928.904297
10971.139648
11069.594727
11033.898438
11049.094727
10944.761719
10999.142578
11179.614258
10976.017578
11019.271484
11026.064453
10920.516602
10882.614258
10983.552734
10963.606445
11070.090820
10900.649414
10873.418945
11077.916992
11062.013672
11099.896484
11142.724609
10943.364258
11136.289062
11004.547852
10926.540039
10882.434570
10932.679688
11065.634766
11033.803711
10898.136719
10921.269531
11012.822266
11040.293945
11046.493164
10820.824219
10965.746094
11008.153320
10967.653320
11063.874023
11161.431641
11167.923828
11154.785156
11061.726562
10957.862305
10964.458008
10790.672852
11176.439453
10937.326172
10983.705078
11015.099609
10893.059570
10952.329102
11026.459961
11059.789062
10976.086914
10886.874023
10980.081055
10909.299805
11075.137695
11087.562500
10936.693359
10869.797852
10938.143555
10849.189453
10885.074219
11114.391602
11162.017578
11085.491211
10813.534180
10959.201172
11001.416992
11028.934570
11009.777344
11074.230469
11043.280273
11150.459961
10739.804688
11072.934570
11136.368164
11160.232422
11073.689453
11014.520508
11012.501953
10909.518555
10892.404297
10920.321289
10827.542969
10899.566406
11037.959961
11093.885742
11115.227539
10975.940430
11070.498047
10931.492188
11020.564453
11040.292969
11043.929688
10945.563477
10945.445312
10878.295898
10908.960938
11008.082031
11105.520508
10983.924805
10898.852539
10868.920898
11146.506836
10960.407227
11105.624023
10969.278320
10808.623047
10889.926758
10892.563477
10931.884766
10877.955078
10960.363281
10954.827148
11051.460938
11067.306641
11061.488281
11156.492188
10956.236328
11006.130859
10834.407227
10862.611328
10904.337891
10961.791992
10883.683594
11039.652344
10986.718750
10976.385742
10935.982422
10911.648438
11064.728516
10993.097656
10929.827148
10898.094727
10888.716797
10864.531250
10975.702148
10912.587891
10907.675781
11039.696289
11085.836914
10904.261719
10878.902344
11001.263672
11039.511719
10959.887695
10860.388672
10847.933594
10968.639648
10853.627930
11046.482422
11022.753906
10941.443359
10843.208984
10789.876953
10846.583984
10935.907227
11030.957031
11016.883789
10999.391602
10858.583008
10987.966797
11154.564453
11042.264648
11047.405273
10896.533203
10898.711914
10980.280273
11073.715820
11032.899414
11049.978516
10970.508789
11044.575195
10852.514648
10909.983398
11110.637695
11087.259766
11051.400391
11046.270508
10941.309570
10893.434570
10745.160156
10892.720703
10929.104492
10939.010742
11035.630859
11044.715820
11030.947266
11070.908203
11001.017578
10923.916992
10926.019531
10961.791016
11044.224609
11127.633789
11167.285156
10997.159180
10883.516602
10965.818359
10996.049805
11044.803711
11015.659180
10968.823242
10966.664062
10851.402344
10868.041992
10943.469727
11029.082031
11198.910156
10948.316406
10905.954102
10823.251953
10954.340820
11017.082031
10935.757812
11072.294922
11114.220703
10982.725586
10943.125977
10857.155273
10837.084961
11007.992188
10874.295898
10978.503906
11095.472656
10937.826172
10966.145508
11066.032227
11136.087891
11022.833984
11055.608398
10827.791992
10958.686523
10934.550781
10955.844727
11061.166992
10983.095703
10969.956055
11010.990234
10922.773438
11043.175781
11101.913086
10949.773438
10913.868164
10887.766602
10832.853516
10908.500977
10836.346680
11021.193359
10934.045898
11110.162109
11212.677734
10895.380859
11030.471680
11085.693359
11020.185547
10989.741211
10965.384766
10908.860352
10883.253906
10869.354492
10809.144531
10707.804688
10722.795898
10904.727539
11016.569336
10947.856445
10900.970703
10808.993164
10928.627930
10882.492188
11051.183594
11006.699219
11012.261719
11020.493164
10991.101562
11054.721680
10939.565430
11098.152344
11075.966797
11082.541016
11033.211914
10865.249023
10921.823242
10922.906250
11071.416992
11060.499023
11066.490234
11040.881836
10996.707031
11042.742188
11036.834961
11113.922852
10967.684570
11089.521484
10959.320312
11203.646484
11069.976562
11077.852539
10898.767578
10891.516602
10901.259766
11029.382812
11091.752930
11013.931641
11070.336914
11066.851562
11168.968750
10959.239258
11056.756836
11028.358398
10943.915039
10924.031250
10982.591797
10884.929688
10993.624023
```
