## Supplementary material for "Functional connectivity across the human subcortical auditory system using an autoregressive matrix-Gaussian copula graphical model approach with partial correlations": Code: roi-09_mean_ts.txt

```
11540.647461
11400.288086
11494.503906
11404.290039
11424.826172
11412.131836
11469.989258
11399.190430
11529.695312
11324.673828
11388.373047
11412.274414
11354.413086
11448.114258
11640.232422
11488.431641
11450.985352
11542.672852
11381.092773
11482.472656
11364.676758
11387.257812
11304.632812
11236.008789
11366.251953
11450.974609
11355.189453
11513.399414
11420.717773
11399.897461
11353.272461
11360.785156
11308.438477
11436.549805
11403.397461
11456.985352
11413.517578
11402.684570
11388.554688
11441.770508
11464.948242
11489.840820
11493.883789
11444.048828
11294.205078
11425.138672
11381.417969
11330.708984
11304.616211
11366.124023
11268.431641
11288.482422
11319.163086
11284.874023
11422.064453
11319.287109
11474.019531
11360.633789
11318.739258
11178.368164
11372.532227
11286.069336
11238.899414
11462.323242
11337.636719
11178.126953
11390.551758
11377.218750
11365.072266
11414.643555
11433.274414
11250.583984
11251.777344
11365.339844
11440.396484
11356.639648
11355.803711
11328.322266
11220.721680
11244.711914
11207.131836
11238.346680
11165.854492
11279.273438
11181.889648
11385.271484
11289.905273
11254.039062
11333.188477
11348.612305
11311.733398
11378.454102
11317.186523
11170.907227
11310.439453
11266.726562
11321.394531
11372.143555
11378.511719
11380.584961
11163.406250
11127.972656
11222.281250
11493.087891
11269.439453
11425.833008
11410.904297
11240.616211
11210.506836
11304.019531
11257.798828
11266.000000
11368.943359
11333.439453
11324.747070
11482.441406
11182.134766
11183.506836
11363.039062
11270.850586
11252.891602
11084.699219
11252.893555
11214.250977
11250.100586
11232.058594
11215.767578
11146.413086
11273.144531
11128.985352
11186.644531
11270.301758
11126.288086
11157.749023
11199.657227
11188.529297
11298.136719
11213.399414
11250.045898
11261.466797
11270.730469
11245.083984
11294.748047
11318.637695
11147.900391
11292.530273
11279.316406
11245.711914
11283.206055
11213.116211
11154.698242
11200.501953
11275.159180
11089.637695
11128.357422
11150.326172
11067.675781
11068.062500
11085.800781
11068.801758
11243.707031
11187.287109
10847.976562
11011.996094
11016.533203
11051.476562
10898.633789
10972.940430
10911.054688
10898.291016
10885.116211
10863.897461
10925.573242
10892.800781
10927.880859
10901.387695
10937.470703
10807.486328
11021.715820
11055.813477
11077.616211
10984.970703
10992.415039
10936.628906
11023.451172
11039.866211
10970.460938
11192.793945
11217.389648
11126.248047
11160.922852
11288.580078
11268.083008
11123.221680
11213.884766
11187.009766
11315.728516
11167.813477
11218.285156
11258.389648
11223.428711
11135.775391
11191.077148
11167.125977
11125.823242
11078.887695
11164.222656
11072.967773
11077.476562
11192.077148
11154.176758
11035.970703
11102.528320
11190.628906
11196.579102
11224.513672
11147.261719
11194.899414
11199.077148
11073.525391
10989.224609
11020.902344
11086.724609
11211.863281
11175.531250
11111.352539
11145.374023
11107.958008
11182.581055
11005.125000
11048.826172
11094.839844
11044.002930
10996.189453
11242.285156
11173.635742
11135.325195
11092.220703
11181.928711
11262.002930
11163.256836
11059.005859
11019.077148
11178.752930
11127.693359
11181.347656
11075.037109
11092.496094
11117.268555
11134.306641
11095.882812
11162.997070
11207.142578
10976.331055
11143.736328
11046.159180
11195.194336
11210.553711
11106.376953
11244.683594
11373.575195
11327.543945
11095.371094
11091.230469
11246.091797
11068.844727
11120.816406
11154.200195
11165.992188
11081.218750
11092.978516
11208.255859
11115.258789
11188.183594
11196.375977
11183.965820
11224.441406
11082.613281
11213.802734
11161.197266
11173.628906
11189.639648
11097.045898
11213.241211
11078.549805
11106.773438
11171.959961
11109.022461
11137.215820
11138.157227
11073.727539
11199.632812
11157.665039
11166.298828
11137.520508
11157.689453
11208.230469
11301.206055
11243.065430
11302.163086
11351.779297
11103.167969
11308.279297
11139.011719
11230.396484
11121.834961
11136.410156
11206.439453
11157.923828
11171.744141
11188.601562
11039.102539
11148.361328
11075.548828
11187.842773
11192.985352
11215.066406
11072.839844
11058.926758
11093.887695
10942.416016
11168.832031
11150.214844
11050.643555
11186.257812
11274.291992
11235.941406
11225.053711
11194.492188
11098.016602
11139.019531
11090.617188
11125.665039
11059.377930
11038.980469
11154.880859
11119.260742
11026.095703
11159.742188
11124.915039
11043.928711
11238.943359
11101.058594
11102.407227
11136.082031
11165.656250
11008.759766
11122.311523
11074.068359
11174.950195
11058.591797
11167.343750
11150.895508
11070.045898
11106.383789
11219.874023
11165.991211
11183.458984
11291.680664
11180.628906
11123.867188
11150.541992
11062.290039
11116.749023
11087.134766
11305.168945
11219.006836
10948.082031
11037.741211
10946.959961
11058.363281
10968.470703
11079.262695
11172.040039
10990.873047
10995.056641
10988.311523
11138.769531
11098.500000
11123.478516
11150.509766
11113.121094
11031.105469
11175.456055
11180.210938
11200.110352
10998.490234
11167.600586
11108.662109
11108.500977
11060.764648
11097.336914
11196.430664
11129.917969
11091.621094
11090.009766
11117.521484
11144.469727
11006.474609
11083.178711
11244.200195
11081.916016
11166.686523
10990.246094
11088.332031
11052.524414
11004.294922
11145.547852
11195.199219
11208.824219
11088.718750
11062.092773
11068.283203
11095.187500
11067.395508
10998.357422
11151.782227
11074.460938
11015.255859
11202.149414
11157.426758
11113.905273
11081.822266
11014.290039
11151.876953
11015.961914
11105.805664
11192.726562
11049.461914
11133.221680
11044.072266
11045.146484
11077.250977
11215.994141
11107.766602
11225.974609
11126.224609
11177.510742
11161.667969
11111.410156
10990.946289
10974.263672
11154.759766
11127.087891
11108.989258
11029.897461
11121.699219
10916.874023
11036.811523
11172.562500
11148.187500
11196.068359
11259.394531
11186.278320
11188.590820
10989.270508
10965.006836
11118.382812
11136.425781
10931.331055
11086.385742
11175.621094
11124.574219
11020.386719
11116.448242
11199.554688
10987.367188
11115.386719
11114.324219
11162.352539
11112.424805
11151.589844
11098.904297
11080.216797
11017.118164
10974.742188
11049.173828
11034.433594
11134.233398
11013.086914
11276.672852
11321.110352
10951.731445
11002.329102
11101.974609
11044.910156
11094.860352
10902.233398
11062.514648
11047.399414
10955.820312
11007.875000
10925.721680
11013.492188
11067.155273
11114.997070
11060.731445
10981.908203
11041.918945
11075.229492
10858.835938
11134.002930
11072.191406
11093.603516
11011.566406
11046.220703
11022.983398
10995.322266
10953.313477
11024.106445
11032.627930
11075.517578
11071.603516
11117.466797
11002.179688
11088.367188
11233.802734
11137.458984
11175.808594
11155.085938
11137.876953
11157.820312
11114.459961
10999.163086
10971.482422
11149.071289
11204.208984
11112.979492
11134.618164
11207.809570
10947.275391
11078.197266
11110.760742
11066.023438
11134.673828
11150.507812
11132.081055
11004.648438
10998.882812
10950.696289
11118.875000
11069.805664
11255.853516
11083.375000
11145.576172
11001.810547
11026.865234
11206.841797
11116.599609
11081.242188
11170.503906
11013.044922
10997.556641
11144.002930
11297.761719
11082.959961
11187.933594
11291.595703
11346.860352
11235.048828
11160.261719
11193.591797
11128.903320
11101.825195
11010.079102
11196.801758
11127.802734
11104.092773
11198.038086
11112.388672
11070.419922
11133.184570
11198.290039
11022.771484
11230.333008
11226.132812
10993.264648
11148.190430
11081.751953
11143.350586
11085.349609
11079.219727
11178.537109
11205.269531
11346.409180
11200.097656
11249.783203
11259.746094
11186.606445
11212.017578
11179.247070
11028.548828
11117.523438
11079.602539
11041.298828
11117.831055
11040.541016
11008.936523
11218.260742
11169.615234
11243.267578
11120.079102
11158.570312
11171.001953
11004.665039
11148.500000
11134.282227
11076.107422
11095.447266
11213.499023
11082.697266
11271.809570
11178.768555
11113.491211
11194.878906
11048.707031
11084.936523
11136.615234
11211.693359
11195.102539
11209.517578
11247.037109
11146.461914
10999.919922
11143.871094
11112.699219
11101.967773
11177.970703
11218.860352
11145.772461
11139.968750
11107.211914
11010.346680
11131.722656
11058.832031
11106.700195
11144.606445
11081.497070
11060.649414
11096.700195
11071.021484
11174.831055
11146.787109
11122.752930
11059.260742
10948.167969
11031.404297
11047.041016
11147.574219
10979.790039
10885.086914
11061.916016
11168.956055
11151.881836
11163.656250
11206.233398
11210.016602
10970.134766
11121.430664
11189.811523
11214.855469
11121.962891
11154.450195
11186.160156
11043.065430
10964.045898
11178.382812
11079.735352
11044.948242
11094.418945
11053.748047
11087.980469
11090.483398
11011.250977
11108.352539
11208.333984
11230.050781
11163.163086
11209.201172
11034.656250
10857.566406
11083.956055
11051.006836
11082.383789
11045.569336
11115.285156
10921.183594
11240.062500
11232.675781
11279.228516
11160.631836
11251.637695
11147.614258
11184.845703
11015.112305
11068.010742
11078.215820
11071.753906
11070.106445
11101.899414
11189.426758
11180.702148
11028.369141
11142.892578
11153.766602
11190.398438
11144.737305
11196.743164
11032.006836
11127.374023
11273.514648
11210.716797
11155.642578
11157.746094
11067.186523
11119.267578
11095.756836
11049.474609
11046.724609
11075.575195
11147.955078
11016.612305
11109.705078
11124.648438
11125.877930
11040.467773
11030.166016
11264.195312
11075.664062
11146.605469
11176.650391
11071.377930
11002.290039
11014.781250
11128.940430
11097.166992
11179.256836
10967.764648
11014.906250
11006.766602
11020.666992
11149.058594
11142.520508
11195.954102
11067.458984
11012.770508
11172.621094
11181.111328
11149.777344
11160.189453
11227.240234
11270.967773
11159.997070
11095.422852
11177.981445
11150.818359
11203.024414
11185.800781
11130.834961
11114.559570
11157.259766
11130.790039
11190.133789
11161.169922
11027.517578
11072.939453
11062.777344
11195.304688
11234.375000
11412.125977
11275.489258
11340.184570
11315.748047
11247.162109
11165.787109
11142.861328
11043.232422
11158.998047
11157.981445
11214.570312
11142.272461
11015.831055
11054.023438
11181.485352
11167.334961
11233.125977
11199.669922
11246.407227
11056.994141
11134.781250
11015.657227
11125.797852
11146.899414
11204.231445
11028.938477
11101.803711
11190.450195
11063.258789
11181.804688
11251.954102
11242.931641
11226.047852
11253.405273
11164.751953
11111.630859
11106.133789
10988.700195
11105.755859
11111.855469
11231.333008
11080.247070
11121.544922
11066.325195
11142.554688
11060.785156
11211.774414
11090.922852
11049.493164
11156.681641
11301.537109
11036.855469
11197.092773
11167.814453
11170.529297
11127.183594
11237.633789
11142.199219
11127.251953
11199.539062
11066.749023
11172.958984
11268.542969
11317.996094
11112.119141
11250.633789
11122.885742
11144.032227
11215.897461
11237.658203
11211.970703
11293.501953
11276.318359
11031.218750
11127.927734
11067.988281
11003.773438
10893.865234
10927.181641
11001.445312
11077.030273
11027.552734
11091.124023
11025.672852
11131.216797
11189.451172
11062.855469
11263.979492
11204.356445
11228.389648
11146.918945
11143.594727
11102.183594
11260.535156
11062.855469
11130.144531
11135.972656
11257.306641
10974.945312
11092.100586
11162.611328
11298.356445
11148.039062
11195.795898
11370.485352
11247.623047
11212.727539
11163.208984
11063.150391
11215.420898
11204.572266
11216.090820
11158.570312
11263.399414
11107.764648
11120.261719
11273.024414
11331.356445
11219.791016
11187.677734
11273.965820
11258.903320
11197.445312
11244.939453
11252.732422
11162.827148
11086.333008
11105.909180
11023.438477
11069.548828
11056.685547
```
