## Supplementary material for "Functional connectivity across the human subcortical auditory system using an autoregressive matrix-Gaussian copula graphical model approach with partial correlations": Code: roi-10_mean_ts.txt

```
10390.287109
10353.604492
10433.619141
10419.548828
10202.213867
10365.047852
10234.444336
10368.723633
10359.541992
10234.766602
10257.875000
10209.360352
10356.904297
10291.553711
10292.678711
10324.438477
10140.795898
10218.643555
10393.698242
10268.600586
10300.666992
10277.906250
10238.701172
10188.436523
10331.693359
10281.763672
10099.132812
10216.062500
10170.881836
10053.338867
10272.526367
10426.316406
10209.708008
10202.744141
10274.280273
10165.473633
10196.525391
10242.917969
10154.332031
10063.082031
10323.285156
10148.932617
10183.487305
10318.180664
10169.443359
9983.193359
10257.936523
10138.522461
10275.038086
10178.313477
10133.678711
10077.786133
10127.605469
10223.416992
10177.003906
10248.014648
10302.158203
10192.087891
10073.348633
10202.466797
10134.838867
10188.020508
10218.363281
10268.448242
10005.602539
10167.274414
10092.756836
10145.211914
10205.620117
10070.347656
10153.456055
10258.255859
10140.288086
10080.905273
10344.586914
10140.410156
10182.161133
10139.868164
10118.762695
10084.870117
10148.369141
10323.556641
10063.582031
10153.650391
10232.625977
10207.757812
10260.864258
10156.573242
10127.232422
10134.566406
10081.493164
10108.658203
10188.986328
10257.000977
10214.571289
10076.048828
10234.611328
10129.189453
10461.323242
10769.298828
10163.557617
10393.999023
10257.267578
10300.937500
10203.373047
10208.804688
10094.731445
10254.871094
10121.351562
10035.399414
10148.562500
10141.770508
10140.818359
10254.370117
10183.544922
10165.547852
10192.647461
10121.616211
10148.803711
10322.932617
10189.514648
10132.442383
10280.250000
10344.058594
10126.910156
10331.938477
10239.553711
10214.901367
10187.856445
10200.030273
10164.156250
10164.224609
10180.633789
10027.510742
10193.297852
10230.329102
10222.539062
10194.371094
10182.030273
10235.049805
10152.993164
10125.973633
10061.187500
10140.733398
10247.111328
10123.905273
10089.586914
10178.238281
10192.591797
10207.439453
10285.912109
10131.599609
10060.780273
9879.718750
9867.467773
9570.618164
9719.489258
9752.414062
9915.524414
9878.321289
10278.326172
10338.487305
9996.941406
10194.104492
9980.180664
9939.787109
9874.298828
9900.187500
10140.967773
9917.375000
9819.137695
10035.963867
9997.730469
10114.795898
9980.676758
10037.787109
9994.385742
10059.261719
10068.657227
10033.583008
10003.098633
9988.631836
10221.570312
10096.577148
10063.188477
10030.331055
9953.912109
10186.068359
10057.737305
10053.936523
10144.119141
10178.597656
9995.124023
10129.382812
10096.712891
10139.635742
10020.401367
10310.952148
10164.935547
10090.848633
10106.804688
10230.464844
10142.022461
10003.003906
10000.959961
10071.833008
9975.584961
10063.793945
10186.591797
9976.589844
10031.699219
10153.014648
10131.286133
9896.239258
10210.595703
10207.616211
10090.887695
9981.505859
10067.026367
10116.262695
9943.807617
10225.705078
10170.505859
10037.850586
10087.166992
10198.939453
10076.131836
10094.419922
9999.218750
9986.503906
10011.401367
9880.105469
10052.101562
9952.906250
10143.211914
10147.611328
10043.519531
10158.674805
10148.313477
10083.047852
9947.619141
10082.905273
10038.483398
9925.783203
10139.313477
10214.481445
9970.917969
10168.419922
9991.960938
10068.294922
9970.925781
9972.807617
10064.446289
10112.545898
10094.964844
10215.645508
10436.264648
10613.583008
10263.293945
10134.817383
10314.455078
10199.441406
10214.554688
10045.068359
10029.770508
10082.743164
10224.243164
10026.286133
10162.819336
10198.532227
10111.679688
10074.133789
10165.857422
10145.831055
10134.645508
10185.297852
10181.691406
10110.878906
10212.536133
10120.133789
10054.238281
10147.216797
10112.713867
10098.795898
10134.188477
10283.867188
10258.894531
10106.268555
10210.450195
10124.063477
10085.847656
10109.142578
10277.704102
10130.149414
10203.093750
10220.875000
10168.503906
10145.930664
10283.139648
10193.637695
10084.486328
10307.188477
10276.587891
10171.669922
10202.958008
10236.698242
10137.334961
10064.327148
10251.098633
10121.406250
10215.401367
10239.016602
10064.989258
10078.233398
10264.780273
10080.948242
10108.605469
10276.463867
10133.223633
10080.758789
10016.008789
10131.401367
10079.092773
10134.524414
10123.289062
10026.881836
10137.443359
10097.121094
10151.824219
10134.992188
10203.341797
10144.860352
10127.635742
10127.181641
10123.524414
10105.862305
10185.481445
10160.458008
10056.968750
10064.143555
10139.807617
10121.073242
10064.449219
10201.935547
10302.209961
10041.495117
10207.148438
10156.685547
10158.601562
10038.958008
10103.829102
10044.152344
10277.185547
10241.010742
10239.564453
10164.914062
10215.810547
10158.237305
10165.496094
10141.827148
10171.855469
10102.531250
10230.576172
10237.763672
10023.335938
10524.338867
10634.264648
9924.503906
10425.281250
10219.444336
10214.780273
10168.085938
10022.908203
10063.272461
10203.395508
10016.393555
10141.810547
10117.456055
10055.798828
10204.952148
10131.695312
10007.587891
10215.487305
10002.636719
10118.220703
10041.560547
10182.772461
9990.391602
10102.988281
10164.510742
10138.688477
10103.323242
10062.479492
10033.428711
10122.657227
10114.325195
10146.522461
10142.623047
10106.475586
10227.535156
10117.173828
10027.655273
10043.170898
10018.835938
10108.666992
10156.748047
10055.019531
10053.556641
10064.163086
10181.075195
10122.800781
10147.531250
10107.446289
10128.750977
10003.419922
10050.168945
9950.900391
10132.907227
10013.542969
10048.139648
9995.451172
10161.337891
10110.229492
9857.741211
10184.230469
10042.100586
9915.955078
10095.307617
10106.952148
9978.086914
10096.580078
10008.724609
10082.725586
9919.145508
10027.955078
10078.324219
10148.676758
10093.573242
10046.019531
10039.764648
10045.842773
9917.624023
9955.001953
9975.196289
9995.332031
10052.842773
10062.030273
10052.373047
10018.969727
10014.160156
9976.327148
9914.688477
10049.837891
10101.069336
10003.812500
9872.598633
10138.226562
10148.023438
10021.813477
9830.882812
10104.632812
10053.048828
10013.010742
9883.806641
9967.362305
10023.631836
10120.851562
9913.537109
9984.020508
9876.649414
9817.104492
10078.532227
10001.141602
10094.205078
9959.399414
10054.422852
9973.105469
10029.999023
10083.717773
10116.633789
10324.930664
10311.047852
9796.339844
10195.492188
10077.821289
10056.087891
9878.764648
10027.724609
10058.936523
9922.258789
9723.539062
9934.287109
10022.214844
9864.675781
10023.564453
9927.704102
9952.093750
10075.573242
10041.928711
10095.222656
10017.852539
10027.393555
9959.334961
10052.673828
10190.845703
9989.637695
10017.045898
10059.420898
10061.619141
10020.585938
9988.568359
10119.338867
10043.707031
10012.938477
9926.399414
9971.393555
10020.560547
9906.012695
9985.523438
10209.057617
10038.932617
10221.524414
9958.332031
9993.111328
9914.819336
9936.137695
9926.781250
10080.352539
10178.470703
10008.149414
9952.311523
9862.598633
9828.355469
9910.025391
9914.573242
9956.625977
9919.360352
10022.258789
9938.950195
9909.433594
9998.363281
9988.407227
10033.548828
10073.429688
10027.761719
9853.467773
10051.011719
10025.905273
10207.598633
10113.008789
9892.357422
10126.749023
9934.444336
9993.451172
10333.516602
9903.462891
10373.386719
10124.362305
10030.356445
10082.373047
10114.941406
10090.719727
10088.855469
10014.147461
10046.514648
10048.536133
10080.391602
10157.526367
10002.657227
10158.394531
9981.323242
9973.504883
9900.818359
10005.513672
10167.099609
10065.595703
10130.382812
10088.841797
9945.205078
10085.249023
10228.410156
10120.506836
10086.018555
10187.667969
10026.257812
10084.483398
10129.598633
10103.626953
9983.013672
10195.836914
10154.974609
10121.651367
10000.235352
10075.989258
10118.805664
10104.993164
9977.637695
10157.917969
10020.597656
10102.088867
10133.257812
10227.679688
9971.501953
10179.121094
9994.820312
9986.794922
10085.738281
10074.857422
9866.943359
9999.843750
10114.251953
10046.064453
10115.378906
10066.998047
10162.194336
9963.709961
10111.585938
10033.551758
10036.483398
10017.368164
10162.106445
9958.013672
10003.071289
10067.544922
9973.245117
9894.955078
10023.316406
10086.102539
9977.649414
10019.448242
10053.882812
10006.283203
10033.342773
10051.319336
9861.348633
10070.337891
10040.694336
9983.657227
9938.812500
10060.217773
10136.836914
10052.775391
10141.164062
10132.333008
10002.917969
10012.709961
10101.305664
10006.024414
9887.080078
9981.641602
10001.251953
9903.467773
9993.931641
10210.665039
10104.041992
10101.085938
10180.233398
10075.418945
10181.957031
10217.258789
10141.430664
10058.113281
9926.262695
9997.748047
10002.666992
10075.944336
9971.100586
10063.222656
9845.533203
10039.318359
10011.297852
9938.183594
10089.821289
10096.996094
10037.870117
10071.180664
10154.894531
10014.883789
10093.811523
10059.969727
10066.399414
9946.055664
10056.883789
10043.404297
10009.661133
10021.225586
10083.915039
10071.264648
10030.942383
10124.112305
10087.086914
9978.547852
10049.919922
10079.499023
10007.414062
9966.818359
10049.086914
10134.753906
10210.804688
9982.428711
9818.998047
10018.508789
10048.450195
10015.011719
10093.224609
10030.026367
10100.686523
10020.938477
9872.075195
10098.701172
10024.598633
9977.437500
9967.033203
10054.288086
10029.120117
10020.523438
10027.585938
10070.996094
10109.285156
9959.956055
9944.712891
9913.583008
10152.688477
9852.868164
9952.466797
10032.717773
10047.930664
9993.100586
9933.307617
10043.886719
10132.220703
10026.674805
10009.040039
10094.775391
9976.460938
9974.236328
9985.050781
9854.007812
9887.930664
10069.594727
9831.020508
9899.402344
10060.581055
10010.107422
10034.981445
10108.792969
10171.482422
10014.179688
9950.126953
9976.169922
9933.323242
10013.915039
9958.901367
9997.711914
10030.722656
10052.738281
10043.395508
10013.283203
10013.745117
9996.899414
9898.573242
10042.832031
9928.583008
9979.443359
9919.412109
10049.834961
10010.867188
9954.931641
9953.933594
10004.085938
9995.806641
10094.295898
9980.717773
9986.512695
10012.321289
10096.800781
9985.636719
10117.194336
10171.136719
9832.056641
10141.264648
9825.638672
10033.651367
10013.941406
10173.035156
10117.928711
10003.489258
9973.280273
10003.500000
9832.592773
10062.951172
10089.543945
9960.482422
9972.981445
10113.780273
9954.325195
9892.863281
9962.976562
9939.310547
10058.098633
10072.263672
10011.167969
10040.381836
9815.512695
10053.963867
10015.411133
9866.602539
9970.266602
9998.358398
9882.658203
10084.931641
10069.885742
9997.198242
10172.123047
9908.898438
9801.364258
10027.702148
9947.466797
9934.062500
10003.364258
10075.454102
9901.843750
10034.633789
10140.850586
9918.520508
9949.542969
10092.348633
10135.973633
9937.866211
9890.188477
9966.063477
9921.398438
9833.904297
9598.932617
9973.174805
10078.474609
9923.235352
10039.620117
10007.450195
9960.617188
9942.037109
9961.587891
9913.987305
9938.849609
9837.285156
9840.983398
9920.200195
10021.295898
9984.371094
10087.906250
9872.487305
10057.182617
9937.344727
10029.142578
10013.254883
10095.212891
10126.092773
10199.051758
10050.200195
10106.707031
10033.019531
9935.743164
10074.357422
10159.852539
10075.850586
10098.245117
10017.514648
10129.056641
10006.336914
9887.243164
10137.383789
10183.282227
10043.463867
10121.060547
10137.201172
10080.560547
9989.955078
10116.382812
9985.591797
9960.169922
10164.620117
9957.582031
9903.327148
10049.526367
10045.839844
10126.758789
9987.472656
9977.089844
10160.237305
10005.972656
10069.924805
9938.286133
9978.344727
10172.446289
10085.253906
10037.292969
9978.161133
10017.429688
9935.642578
10041.380859
```
