## Supplementary material for "Functional connectivity across the human subcortical auditory system using an autoregressive matrix-Gaussian copula graphical model approach with partial correlations": Code: roi-11_mean_ts.txt

```
10210.155273
10192.628906
10105.726562
10211.801758
10083.977539
10055.829102
10146.020508
9943.524414
10115.269531
10074.335938
10172.625977
10126.267578
10138.530273
10253.742188
10133.472656
10240.213867
10103.130859
10129.355469
10062.743164
10216.784180
10165.566406
10169.681641
10122.776367
10149.062500
10131.097656
10119.737305
10079.172852
10186.361328
10078.916992
10170.928711
10121.793945
10150.313477
10174.638672
10181.742188
9974.222656
10094.000977
9995.164062
10253.462891
10187.588867
10119.418945
10192.635742
10152.386719
10154.661133
10175.285156
10059.791992
10116.588867
10082.452148
10214.922852
10087.384766
10060.992188
10090.374023
10124.006836
10117.647461
10078.792969
10148.930664
10171.887695
10113.337891
10090.243164
10190.489258
9989.559570
10193.202148
10086.875977
10150.000977
10169.477539
10129.465820
10224.859375
10087.590820
10052.344727
10173.228516
10088.027344
10235.607422
10127.127930
10079.338867
10113.756836
10288.234375
10081.753906
10164.639648
10124.326172
10038.920898
10137.171875
10127.330078
10176.884766
10105.922852
10158.515625
10051.708008
10107.365234
10131.673828
10038.362305
10087.677734
10134.024414
10167.642578
10124.988281
10109.108398
10186.833984
10098.589844
10163.381836
10200.446289
10088.802734
10186.133789
10324.226562
10006.822266
10260.132812
10230.264648
10236.059570
10083.065430
10143.216797
10119.757812
10059.238281
10204.719727
10033.720703
10059.884766
10173.235352
10229.944336
10191.561523
10259.650391
10175.244141
10157.564453
10037.794922
10048.239258
10066.992188
10030.300781
10066.333984
10309.547852
10067.992188
10212.158203
10048.337891
10000.418945
10207.098633
10026.833984
10090.625000
10156.829102
10078.258789
10191.067383
10107.499023
10187.258789
10128.588867
10083.433594
10105.631836
10174.576172
10141.415039
10103.184570
10050.619141
10069.762695
10114.238281
10232.514648
10114.524414
10197.337891
10121.598633
10256.782227
10061.309570
10024.705078
10051.814453
10073.013672
10101.613281
10212.083984
10324.612305
10407.776367
10477.992188
10314.549805
10300.815430
10188.901367
10224.792969
9918.410156
10029.360352
9976.790039
10060.838867
9898.754883
9916.528320
9825.082031
9870.641602
9896.377930
10017.708008
10054.141602
10075.050781
9857.635742
9966.626953
10014.880859
10099.211914
10156.543945
10125.236328
10163.853516
9943.065430
9957.946289
10082.046875
10163.036133
10051.236328
10027.025391
10060.041016
10134.651367
10175.045898
10006.399414
10131.233398
10283.996094
10125.753906
10125.312500
10145.447266
10103.835938
10078.933594
10171.038086
10158.298828
10091.660156
10147.663086
10160.609375
10137.448242
10098.348633
10154.553711
10167.416016
10169.232422
10083.046875
10046.798828
10109.163086
10082.947266
10071.082031
10132.098633
10205.548828
10141.519531
10134.113281
10116.949219
10041.483398
10164.250977
10165.643555
10126.177734
10185.728516
10062.010742
10189.312500
10203.410156
10167.592773
10097.437500
10196.442383
10046.812500
9967.912109
9966.494141
10000.331055
10052.374023
10075.669922
10135.666016
10144.735352
10085.115234
10102.826172
10109.974609
10231.527344
10180.321289
10130.555664
10149.455078
10010.643555
10068.553711
10117.742188
10123.325195
9991.291016
10118.502930
10152.877930
10221.099609
10105.022461
10091.697266
10044.635742
9990.316406
10133.020508
10236.381836
10199.955078
10103.682617
10250.919922
10280.386719
10118.919922
10240.394531
10144.560547
10197.853516
10092.065430
10206.351562
10110.260742
10119.067383
10147.933594
10141.251953
10088.222656
10187.960938
10147.866211
10163.341797
10152.818359
10140.627930
10125.388672
10090.341797
10117.332031
10084.490234
10155.807617
10019.061523
10133.988281
10077.677734
10077.784180
10014.443359
10134.917969
10087.222656
10056.526367
10153.661133
10098.244141
10106.012695
10014.911133
10131.726562
10074.387695
10107.175781
10164.582031
10186.004883
10075.731445
10023.539062
10162.346680
10218.766602
10254.932617
10101.354492
10064.708008
10045.047852
10064.813477
10036.213867
10170.705078
10190.399414
10196.087891
10093.231445
9969.621094
10158.390625
10217.030273
9999.553711
10172.959961
10024.552734
10108.994141
10087.945312
10120.154297
10119.702148
10156.878906
10206.190430
10128.978516
10116.038086
9998.213867
10145.920898
10049.316406
10080.507812
10098.511719
10154.829102
10149.691406
10082.851562
10094.682617
10089.290039
10052.287109
10169.636719
10078.102539
10105.270508
10109.129883
10063.601562
10237.452148
10005.242188
10096.509766
10036.239258
10178.884766
10035.448242
10044.754883
10061.939453
10147.245117
10055.713867
10133.841797
10119.776367
10264.078125
10173.192383
10188.711914
10209.251953
9959.693359
9990.775391
10046.499023
10147.048828
10083.556641
10271.726562
10355.936523
10005.351562
10214.703125
10228.133789
10144.914062
10085.124023
10106.139648
10068.150391
10045.806641
10027.271484
10263.791016
10189.915039
10122.944336
10132.857422
10037.874023
10132.523438
10195.738281
10034.286133
10138.291992
10057.442383
10083.181641
9953.529297
9940.083984
9951.822266
9991.302734
10148.785156
10249.660156
10073.578125
10171.184570
10021.057617
10067.192383
10159.510742
10015.423828
10148.641602
10136.567383
10104.675781
10144.490234
10041.385742
10023.347656
10000.193359
10156.503906
10134.322266
10051.688477
10105.876953
10215.714844
10044.898438
9986.844727
10080.426758
10153.505859
9970.527344
10084.316406
10146.568359
10085.100586
10037.987305
10110.702148
10130.100586
10052.995117
10109.425781
10041.824219
10092.861328
10150.552734
10133.833984
10206.742188
10066.434570
10010.522461
10048.750000
10152.587891
10054.894531
10129.339844
10197.731445
10091.909180
10087.124023
10186.697266
10050.417969
10012.284180
9977.885742
10154.445312
10085.138672
10073.508789
10042.137695
10012.164062
10129.690430
10133.181641
10094.441406
10071.729492
9952.563477
10114.565430
9960.037109
10069.763672
10055.264648
10000.357422
10092.043945
10070.695312
10073.857422
9928.547852
10013.508789
10108.783203
10096.375000
9994.215820
10113.775391
10017.858398
10151.625000
10065.892578
10129.182617
10168.745117
10158.982422
10060.977539
10010.738281
10053.357422
10070.573242
10056.194336
10076.540039
9949.320312
10082.749023
10231.890625
10333.223633
9959.451172
10198.330078
10120.443359
10128.813477
10037.185547
10112.392578
10076.946289
9976.308594
10026.622070
9854.248047
10150.717773
10045.998047
10026.834961
10140.888672
10019.973633
10004.009766
9966.290039
10085.767578
10077.144531
10019.461914
10079.641602
10071.808594
9874.770508
9914.314453
10025.871094
10019.011719
9971.812500
10064.495117
10027.188477
10023.403320
10040.650391
10111.623047
9883.554688
9947.067383
10061.428711
10020.106445
10099.341797
10059.891602
10177.783203
10067.689453
10048.810547
10028.664062
10162.283203
10023.069336
10135.631836
10054.868164
10052.580078
10056.546875
9976.919922
9963.796875
10071.741211
10123.079102
10012.057617
9928.941406
10095.923828
10048.792969
10135.940430
9953.908203
10109.859375
10040.268555
10128.485352
10001.338867
10146.501953
10068.382812
10065.835938
9911.029297
9987.734375
10089.072266
10057.482422
10082.325195
9969.852539
10062.125000
10053.120117
10054.886719
10077.820312
10289.104492
10035.240234
9898.679688
10049.481445
10126.807617
10096.792969
10053.861328
10061.889648
10090.549805
10089.534180
10155.001953
10075.046875
10012.003906
10128.345703
10116.062500
10039.842773
9982.047852
10074.138672
10150.500000
10053.235352
10127.208008
10055.648438
9972.339844
10103.699219
10174.798828
10145.695312
10043.493164
9995.015625
10129.190430
10071.833984
10225.455078
10165.121094
10109.258789
10044.350586
10084.045898
10008.403320
10131.755859
10099.090820
10025.592773
10138.845703
10183.537109
10110.026367
10060.949219
9990.461914
10009.783203
10055.464844
10110.992188
9992.913086
10048.865234
10010.091797
9977.179688
9981.278320
10011.716797
9979.649414
10197.975586
10122.989258
10095.567383
10012.443359
9984.868164
10031.550781
9989.313477
10119.517578
10083.165039
10130.197266
10038.592773
10051.666016
9973.517578
10006.260742
10044.139648
10152.796875
10102.486328
10107.664062
10063.256836
10190.562500
10073.396484
9984.919922
9946.336914
9933.625977
9922.177734
10022.916016
10045.333984
10114.899414
10163.957031
10110.812500
10091.212891
10072.361328
10061.157227
9890.917969
9900.619141
10042.266602
9994.500977
10058.551758
10041.732422
10070.758789
10028.140625
10121.768555
10037.446289
10092.575195
10123.924805
10236.062500
9946.915039
10321.287109
10257.065430
10124.443359
9999.878906
10043.760742
10037.747070
10044.900391
10187.810547
10146.509766
9952.079102
10123.075195
9972.729492
10032.787109
10015.250977
9960.642578
10094.387695
10025.136719
10113.493164
10057.287109
10052.228516
9949.445312
10077.833984
10115.119141
9985.230469
10038.002930
9956.069336
10002.560547
9957.562500
10023.874023
10089.960938
10161.924805
10060.199219
9980.414062
9978.276367
10025.994141
10062.569336
10058.856445
10110.119141
10025.037109
10061.402344
10088.268555
10035.217773
10088.600586
9917.061523
9851.205078
9976.905273
10047.788086
10011.164062
10014.381836
9939.823242
10076.649414
9999.392578
9911.066406
10130.009766
9981.041992
9983.777344
10065.796875
10037.945312
10099.050781
10020.007812
10072.957031
9975.569336
9942.366211
10090.327148
10047.151367
9973.853516
10093.165039
10004.661133
10122.206055
10037.604492
10007.131836
10076.411133
9995.655273
10160.305664
10035.422852
10095.313477
10050.231445
10046.872070
10177.648438
9973.813477
10008.902344
10071.759766
10037.835938
10067.547852
9941.230469
10124.115234
10157.474609
10144.058594
10028.346680
10162.011719
10054.098633
9991.992188
10079.274414
10099.288086
10139.264648
10126.902344
10171.438477
10152.710938
10007.825195
10079.795898
10050.438477
10072.711914
10044.024414
10025.229492
9975.305664
10113.783203
9938.889648
9939.786133
9941.136719
9978.540039
10028.379883
10088.459961
10217.428711
10016.400391
10151.907227
10095.208984
10050.378906
10094.629883
10033.748047
10207.841797
10138.530273
9935.520508
10195.967773
10136.037109
9988.482422
9971.479492
10071.105469
10062.787109
10042.926758
10146.250977
10000.208984
10089.631836
10110.277344
10057.857422
9945.716797
10049.915039
10076.262695
9957.063477
10046.069336
9973.282227
10066.208984
10083.876953
10227.665039
10163.111328
9920.545898
9956.716797
10035.905273
9977.799805
10102.317383
10017.175781
10090.443359
10097.604492
9985.491211
9961.904297
10057.634766
9965.931641
10022.789062
10120.972656
10094.876953
10137.852539
10165.520508
10031.149414
9991.721680
10037.566406
10006.038086
10015.502930
10154.379883
10022.990234
10166.348633
10111.497070
10293.125977
10078.367188
10116.118164
9986.625000
10084.052734
10151.842773
10354.224609
10015.299805
10078.869141
10073.576172
10143.137695
10116.454102
10053.477539
9993.978516
9832.058594
9856.224609
9958.475586
9991.328125
10021.457031
10037.971680
9964.961914
9979.458984
9905.108398
10025.249023
9949.076172
10017.006836
10077.856445
10081.747070
10023.523438
10051.322266
9990.464844
9948.998047
10118.921875
10079.241211
10142.691406
10076.943359
9981.356445
10002.623047
9930.299805
9943.491211
10054.884766
10105.225586
10028.567383
10085.317383
9983.661133
10017.702148
9928.936523
10029.958008
10013.673828
9938.600586
9977.141602
10014.712891
9969.421875
10030.814453
9953.798828
10078.948242
10063.300781
9964.396484
9869.307617
10050.233398
9997.064453
10030.852539
9951.965820
10024.020508
9970.674805
10068.519531
10038.847656
10218.553711
10023.472656
9995.189453
10020.483398
9968.956055
```
