## Supplementary material for "Functional connectivity across the human subcortical auditory system using an autoregressive matrix-Gaussian copula graphical model approach with partial correlations": Code: roi-12_mean_ts.txt

```
12596.588867
12487.934570
12525.865234
12490.181641
12399.398438
12349.307617
12313.921875
12237.460938
12273.167969
12335.032227
12306.153320
12259.346680
12292.976562
12285.743164
12238.620117
12280.553711
12192.509766
12171.167969
12255.931641
12281.869141
12245.524414
12288.231445
12275.033203
12260.029297
12290.443359
12238.960938
12196.158203
12266.133789
12247.930664
12257.316406
12272.101562
12271.829102
12219.931641
12235.568359
12305.482422
12291.869141
12241.478516
12210.197266
12177.743164
12210.675781
12287.105469
12303.443359
12243.541016
12255.866211
12222.910156
12168.421875
12278.882812
12274.904297
12246.907227
12269.338867
12225.664062
12189.795898
12266.578125
12262.131836
12237.155273
12300.985352
12313.948242
12253.625000
12244.078125
12226.350586
12205.813477
12252.739258
12305.976562
12264.231445
12278.036133
12288.875000
12216.165039
12198.840820
12245.292969
12189.541016
12187.762695
12286.138672
12248.909180
12232.585938
12301.083984
12276.240234
12272.921875
12334.416992
12336.437500
12299.907227
12291.173828
12270.715820
12227.644531
12251.269531
12278.335938
12262.832031
12298.305664
12264.111328
12192.183594
12247.284180
12263.324219
12224.964844
12259.811523
12330.122070
12322.583984
12304.973633
12342.320312
12319.922852
12297.979492
12302.863281
12342.276367
12311.892578
12274.751953
12315.361328
12312.942383
12251.997070
12246.554688
12245.458008
12170.704102
12161.500977
12246.341797
12253.014648
12251.679688
12296.973633
12252.937500
12231.550781
12254.969727
12198.269531
12166.823242
12228.798828
12157.377930
12138.539062
12271.466797
12248.930664
12229.646484
12298.273438
12298.757812
12275.440430
12300.976562
12305.433594
12198.996094
12162.698242
12212.840820
12222.826172
12186.556641
12196.785156
12111.074219
12161.458984
12252.709961
12238.961914
12224.051758
12230.290039
12140.166992
12110.990234
12204.078125
12201.715820
12236.952148
12284.846680
12235.292969
12147.599609
12212.162109
12159.410156
12107.787109
12118.560547
12102.567383
12106.352539
12054.818359
12082.950195
12147.320312
12150.507812
12173.880859
12247.455078
12249.982422
12275.969727
12264.248047
12168.514648
11995.227539
11941.336914
12068.320312
12055.347656
11977.275391
11999.383789
12065.551758
12106.369141
12081.379883
12119.089844
12136.125000
12180.641602
12191.826172
12181.669922
12169.081055
12180.323242
12225.176758
12235.301758
12154.165039
12225.853516
12285.490234
12255.701172
12226.041992
12280.386719
12340.253906
12333.406250
12300.467773
12265.212891
12195.448242
12157.105469
12132.382812
12239.414062
12235.347656
12194.601562
12228.595703
12165.362305
12141.681641
12156.956055
12203.658203
12196.249023
12122.773438
12168.820312
12169.292969
12120.757812
12126.997070
12184.138672
12115.658203
12079.665039
12168.054688
12162.024414
12178.585938
12190.482422
12293.032227
12221.234375
12141.866211
12210.784180
12199.847656
12161.653320
12143.396484
12166.321289
12138.872070
12145.149414
12153.643555
12174.416992
12122.246094
12136.539062
12198.750977
12142.110352
12166.089844
12232.246094
12158.611328
12120.219727
12208.695312
12155.970703
12137.358398
12212.272461
12233.284180
12214.769531
12353.852539
12388.208984
12320.356445
12330.954102
12317.730469
12236.473633
12189.120117
12259.553711
12254.416992
12230.215820
12310.637695
12351.544922
12285.958984
12282.234375
12313.428711
12293.625000
12316.813477
12300.743164
12360.296875
12320.301758
12194.409180
12213.960938
12165.346680
12100.776367
12123.689453
12202.869141
12169.422852
12146.077148
12212.296875
12160.170898
12100.632812
12233.324219
12261.249023
12261.078125
12312.673828
12264.147461
12190.484375
12177.701172
12270.191406
12259.226562
12249.914062
12290.784180
12223.491211
12131.993164
12182.801758
12183.301758
12153.594727
12197.392578
12226.214844
12180.083008
12149.337891
12175.014648
12180.093750
12138.358398
12224.231445
12192.122070
12144.131836
12271.776367
12280.877930
12226.650391
12287.827148
12229.585938
12189.814453
12302.006836
12317.718750
12243.407227
12161.939453
12182.928711
12162.511719
12191.458008
12247.509766
12214.736328
12192.278320
12260.329102
12229.167969
12215.490234
12308.374023
12281.694336
12203.150391
12243.925781
12257.113281
12213.643555
12255.808594
12229.562500
12147.179688
12130.591797
12216.083984
12200.910156
12134.335938
12189.440430
12190.933594
12145.773438
12173.481445
12199.785156
12173.602539
12164.355469
12194.000000
12182.937500
12156.824219
12203.554688
12199.298828
12159.623047
12232.060547
12258.611328
12246.692383
12268.243164
12264.179688
12149.157227
12163.260742
12225.869141
12173.909180
12150.631836
12235.655273
12157.678711
12102.388672
12223.273438
12228.186523
12195.090820
12234.072266
12181.284180
12153.049805
12225.511719
12258.060547
12324.539062
12340.863281
12234.894531
12257.310547
12241.361328
12205.443359
12303.533203
12236.059570
12151.559570
12216.599609
12183.217773
12130.834961
12244.695312
12244.605469
12199.038086
12249.119141
12237.503906
12155.524414
12191.203125
12185.335938
12173.388672
12191.866211
12170.379883
12085.110352
12075.952148
12145.234375
12152.250977
12141.875000
12190.982422
12201.807617
12156.747070
12177.614258
12126.882812
12085.047852
12148.796875
12154.173828
12089.448242
12086.444336
12146.843750
12116.609375
12113.095703
12219.548828
12228.658203
12185.733398
12204.547852
12146.316406
12116.840820
12151.600586
12161.014648
12134.443359
12162.556641
12219.463867
12156.162109
12133.701172
12225.102539
12213.326172
12149.651367
12207.341797
12207.536133
12223.056641
12258.488281
12295.211914
12259.792969
12218.211914
12214.886719
12149.479492
12141.580078
12250.751953
12254.676758
12180.456055
12263.307617
12225.580078
12140.844727
12171.063477
12159.634766
12134.099609
12091.979492
12149.589844
12099.006836
12050.412109
12107.860352
12123.823242
12155.397461
12234.026367
12259.740234
12214.147461
12257.069336
12234.904297
12174.200195
12238.156250
12226.249023
12185.834961
12217.972656
12232.434570
12209.494141
12223.234375
12279.455078
12228.014648
12210.214844
12247.916992
12173.026367
12154.649414
12164.430664
12120.265625
12110.561523
12190.211914
12166.689453
12144.333008
12235.456055
12251.350586
12222.843750
12266.250977
12198.515625
12176.452148
12191.048828
12248.215820
12157.416992
12237.889648
12187.814453
12168.837891
12274.843750
12260.634766
12115.840820
12073.769531
12106.524414
12052.159180
12114.189453
12156.596680
12159.900391
12171.869141
12172.391602
12122.796875
12091.346680
12124.874023
12128.511719
12144.051758
12188.203125
12206.185547
12177.730469
12144.720703
12208.909180
12168.256836
12106.057617
12099.275391
12170.005859
12172.742188
12126.653320
12153.686523
12181.182617
12144.604492
12146.196289
12200.081055
12238.307617
12224.976562
12281.392578
12230.409180
12209.269531
12281.284180
12237.236328
12181.886719
12212.643555
12270.892578
12182.276367
12238.335938
12275.404297
12215.234375
12238.485352
12301.089844
12218.400391
12149.135742
12234.788086
12205.736328
12134.823242
12194.577148
12257.589844
12221.155273
12216.394531
12294.976562
12251.251953
12141.799805
12139.132812
12243.044922
12260.406250
12250.939453
12330.246094
12254.176758
12161.027344
12217.467773
12253.329102
12230.234375
12175.643555
12190.027344
12243.571289
12193.817383
12100.981445
12171.826172
12160.310547
12102.178711
12115.670898
12164.347656
12187.431641
12142.005859
12236.521484
12240.518555
12188.900391
12169.855469
12176.335938
12155.529297
12138.134766
12206.066406
12159.036133
12089.351562
12177.445312
12213.068359
12193.904297
12216.469727
12237.707031
12215.695312
12158.521484
12188.910156
12151.535156
12137.004883
12196.524414
12213.152344
12202.117188
12122.409180
12189.206055
12195.313477
12152.717773
12108.726562
12215.876953
12176.460938
12149.105469
12199.518555
12244.287109
12182.798828
12146.663086
12137.505859
12088.195312
12147.095703
12172.972656
12143.571289
12144.328125
12214.982422
12182.089844
12143.507812
12196.326172
12139.988281
12072.170898
12160.892578
12143.508789
12152.383789
12199.230469
12238.577148
12231.493164
12203.994141
12176.981445
12069.579102
12109.260742
12187.578125
12140.535156
12093.916992
12188.138672
12211.260742
12196.640625
12241.955078
12232.081055
12197.088867
12228.347656
12215.185547
12147.683594
12112.793945
12207.131836
12180.750977
12101.098633
12124.765625
12153.996094
12117.313477
12113.095703
12181.985352
12164.882812
12125.214844
12150.838867
12184.182617
12139.299805
12140.759766
12188.672852
12138.056641
12078.586914
12167.740234
12199.909180
12218.220703
12191.739258
12252.138672
12257.162109
12149.833008
12196.127930
12171.715820
12153.254883
12199.143555
12227.548828
12162.824219
12146.126953
12156.863281
12131.925781
12175.179688
12214.709961
12165.460938
12178.805664
12271.958984
12290.406250
12262.456055
12343.509766
12286.376953
12206.760742
12239.496094
12189.936523
12158.678711
12142.574219
12219.478516
12177.362305
12126.861328
12174.550781
12091.782227
12041.406250
12178.455078
12136.737305
12065.188477
12154.814453
12104.661133
12078.379883
12157.499023
12170.750977
12108.981445
12121.371094
12161.029297
12136.401367
12098.043945
12144.832031
12131.704102
12114.521484
12184.338867
12205.517578
12135.052734
12140.101562
12126.958984
12057.958008
12108.105469
12190.150391
12186.383789
12170.494141
12214.798828
12152.440430
12095.707031
12175.682617
12208.904297
12162.035156
12157.898438
12119.647461
12093.440430
12103.753906
12146.299805
12141.450195
12123.897461
12197.439453
12169.748047
12102.201172
12152.282227
12157.885742
12173.251953
12154.393555
12195.081055
12140.656250
12086.132812
12095.784180
12192.102539
12178.739258
12120.635742
12181.652344
12157.060547
12087.260742
12148.625977
12210.358398
12175.455078
12164.466797
12217.876953
12204.389648
12150.490234
12184.298828
12161.948242
12102.161133
12193.647461
12198.718750
12152.518555
12186.883789
12216.634766
12189.605469
12148.647461
12233.487305
12177.191406
12199.101562
12228.574219
12183.200195
12171.409180
12183.813477
12111.473633
12032.984375
12157.991211
12174.963867
12129.164062
12180.846680
12149.247070
12103.830078
12161.198242
12174.627930
12140.352539
12148.403320
12217.901367
12199.066406
12112.298828
12215.666992
12173.833008
12134.262695
12228.652344
12228.041016
12184.207031
12163.556641
12168.484375
12120.393555
12047.096680
12126.964844
12163.911133
12177.038086
12220.153320
12220.044922
12144.359375
12119.888672
12200.945312
12181.565430
12161.676758
12262.063477
12219.583984
12168.988281
12196.930664
12179.625977
12127.316406
12148.863281
12207.182617
12170.153320
12174.569336
12192.281250
12131.086914
12098.104492
12159.446289
12134.984375
12072.307617
12145.945312
12121.340820
12091.728516
12184.765625
12239.724609
12233.709961
12240.939453
12259.249023
12147.709961
12103.948242
12122.213867
12161.652344
12115.346680
12090.131836
12145.653320
12228.476562
12267.083008
12190.568359
12219.104492
12159.220703
12100.222656
12025.714844
11976.875000
12018.292969
12120.749023
12141.482422
12162.231445
12111.788086
12144.469727
12181.625977
12191.862305
12183.434570
12231.530273
12292.733398
12223.801758
12153.056641
12194.343750
12184.240234
12130.021484
12178.946289
12186.715820
12151.073242
12045.967773
12060.023438
12147.702148
12188.249023
12126.510742
12116.996094
12171.388672
12182.524414
12193.278320
12277.350586
12241.349609
12163.736328
12269.228516
12260.655273
12262.731445
12327.141602
12276.602539
12188.458008
12225.550781
12221.125000
12209.718750
12182.090820
12248.681641
12237.785156
12189.994141
12288.436523
12261.823242
12195.771484
12207.757812
12204.490234
12129.301758
12160.271484
12176.217773
12094.541992
12170.260742
```
