## Supplementary material for "Functional connectivity across the human subcortical auditory system using an autoregressive matrix-Gaussian copula graphical model approach with partial correlations": Code: roi-13_mean_ts.txt

```
10635.774414
10608.286133
10543.981445
10510.256836
10506.408203
10453.200195
10437.578125
10470.783203
10462.583984
10453.381836
10483.082031
10475.016602
10433.052734
10406.957031
10383.577148
10360.945312
10375.333008
10391.548828
10382.991211
10398.882812
10424.676758
10399.412109
10399.863281
10414.738281
10403.702148
10429.216797
10467.458984
10442.510742
10433.432617
10429.122070
10394.998047
10394.198242
10425.404297
10399.828125
10392.202148
10403.367188
10379.720703
10368.692383
10388.725586
10395.242188
10374.140625
10412.072266
10428.736328
10409.792969
10417.885742
10438.789062
10413.820312
10393.377930
10397.903320
10371.833984
10377.395508
10398.041016
10386.811523
10392.432617
10413.960938
10391.987305
10394.605469
10427.125977
10422.205078
10422.369141
10449.262695
10412.693359
10397.685547
10415.023438
10390.290039
10389.733398
10416.216797
10382.295898
10352.508789
10366.005859
10359.022461
10365.546875
10373.791016
10375.833008
10370.388672
10371.090820
10377.345703
10335.396484
10334.363281
10362.613281
10339.526367
10352.675781
10389.702148
10357.507812
10347.833984
10374.066406
10360.953125
10358.874023
10361.799805
10335.630859
10341.702148
10378.125000
10360.280273
10346.878906
10352.155273
10343.976562
10351.860352
10380.231445
10379.841797
10387.042969
10388.861328
10429.879883
10420.018555
10385.667969
10370.390625
10404.942383
10384.593750
10357.931641
10378.244141
10386.197266
10386.500000
10404.906250
10394.741211
10350.608398
10331.067383
10351.556641
10318.293945
10318.355469
10339.438477
10351.621094
10363.464844
10371.028320
10355.894531
10353.610352
10369.589844
10361.323242
10385.193359
10445.347656
10428.011719
10432.750000
10440.780273
10400.370117
10396.763672
10426.228516
10400.144531
10378.960938
10388.520508
10366.713867
10354.443359
10358.457031
10320.430664
10301.145508
10304.097656
10304.475586
10287.180664
10298.038086
10291.453125
10300.988281
10330.738281
10326.473633
10286.111328
10279.944336
10297.727539
10322.804688
10280.947266
10258.722656
10251.044922
10195.531250
10208.194336
10235.304688
10230.750000
10328.204102
10325.139648
10320.888672
10296.703125
10226.885742
10195.368164
10131.076172
10139.937500
10132.363281
10116.564453
10143.772461
10111.541016
10139.606445
10184.963867
10244.089844
10263.045898
10256.941406
10242.743164
10233.995117
10292.573242
10271.273438
10298.338867
10294.634766
10346.031250
10313.841797
10310.503906
10317.220703
10361.918945
10329.640625
10352.173828
10369.933594
10411.059570
10397.873047
10405.195312
10430.512695
10411.388672
10406.103516
10421.211914
10440.525391
10393.437500
10401.450195
10408.396484
10404.964844
10379.477539
10363.340820
10388.694336
10339.701172
10336.788086
10369.161133
10347.235352
10394.837891
10411.535156
10412.792969
10402.026367
10387.956055
10378.337891
10332.705078
10328.536133
10327.279297
10362.659180
10331.790039
10334.020508
10358.859375
10342.298828
10353.359375
10368.568359
10409.243164
10401.243164
10398.871094
10379.720703
10358.483398
10333.302734
10319.721680
10324.476562
10301.519531
10298.913086
10310.075195
10309.762695
10305.639648
10322.505859
10319.462891
10298.630859
10332.617188
10323.618164
10318.882812
10350.817383
10318.512695
10318.195312
10331.541016
10315.582031
10293.723633
10275.394531
10291.742188
10271.172852
10303.817383
10374.134766
10365.181641
10382.577148
10408.046875
10395.942383
10386.981445
10335.797852
10341.680664
10377.094727
10345.455078
10339.393555
10363.592773
10341.339844
10351.886719
10367.429688
10336.530273
10308.616211
10312.469727
10340.236328
10353.965820
10381.826172
10426.543945
10405.412109
10410.203125
10417.172852
10368.375977
10365.699219
10371.404297
10358.706055
10351.316406
10356.583008
10365.638672
10339.174805
10333.555664
10367.442383
10350.518555
10361.895508
10394.294922
10336.212891
10301.149414
10298.370117
10300.242188
10307.109375
10321.319336
10355.267578
10332.788086
10324.654297
10348.870117
10336.816406
10358.615234
10387.969727
10350.041016
10343.470703
10360.369141
10345.391602
10355.458008
10388.002930
10382.021484
10378.970703
10389.179688
10401.277344
10378.075195
10367.296875
10371.741211
10330.177734
10327.836914
10343.278320
10343.310547
10351.333984
10372.275391
10315.503906
10288.624023
10301.673828
10290.721680
10322.799805
10349.101562
10384.937500
10364.193359
10368.518555
10396.277344
10358.516602
10330.248047
10333.405273
10311.356445
10302.979492
10325.881836
10338.362305
10338.105469
10340.088867
10345.150391
10283.590820
10287.014648
10318.041992
10295.024414
10318.889648
10338.027344
10327.915039
10347.791016
10358.637695
10347.666992
10325.010742
10319.326172
10334.401367
10315.761719
10301.986328
10308.979492
10266.060547
10256.900391
10295.265625
10272.378906
10274.043945
10315.033203
10350.261719
10374.382812
10359.409180
10348.752930
10337.645508
10272.211914
10256.102539
10287.204102
10276.484375
10299.439453
10317.497070
10294.514648
10291.161133
10329.792969
10294.967773
10289.614258
10314.913086
10275.298828
10248.816406
10242.817383
10212.257812
10225.396484
10253.707031
10263.354492
10264.700195
10272.692383
10286.678711
10263.951172
10257.762695
10289.459961
10275.730469
10289.815430
10321.107422
10314.608398
10299.615234
10320.744141
10291.191406
10278.078125
10288.535156
10257.759766
10243.151367
10254.408203
10271.831055
10248.097656
10259.015625
10295.931641
10278.289062
10276.514648
10304.628906
10285.756836
10277.768555
10268.879883
10257.246094
10258.346680
10278.466797
10314.548828
10321.532227
10317.590820
10356.611328
10343.537109
10359.125977
10388.057617
10368.573242
10352.057617
10365.116211
10359.021484
10355.038086
10369.823242
10374.944336
10359.513672
10349.997070
10372.115234
10329.176758
10302.033203
10284.203125
10263.377930
10264.919922
10270.143555
10291.452148
10298.386719
10294.800781
10322.876953
10300.201172
10285.610352
10289.292969
10275.051758
10290.603516
10312.080078
10313.967773
10308.524414
10328.469727
10294.612305
10294.815430
10322.018555
10298.629883
10292.908203
10316.450195
10293.557617
10276.378906
10289.212891
10256.710938
10256.385742
10275.793945
10250.407227
10271.306641
10246.777344
10242.484375
10232.109375
10249.700195
10302.994141
10314.715820
10329.092773
10314.460938
10250.993164
10234.494141
10260.263672
10289.423828
10314.465820
10290.221680
10274.473633
10287.261719
10298.106445
10241.215820
10248.925781
10241.277344
10203.194336
10195.399414
10233.338867
10256.108398
10268.146484
10274.273438
10255.077148
10253.875000
10256.334961
10282.782227
10245.631836
10281.302734
10292.677734
10274.568359
10279.336914
10262.746094
10267.473633
10243.270508
10250.592773
10278.404297
10308.342773
10291.710938
10286.865234
10303.259766
10288.658203
10268.859375
10272.844727
10284.165039
10300.111328
10291.127930
10301.127930
10279.175781
10264.270508
10292.694336
10285.110352
10274.816406
10291.024414
10258.904297
10256.621094
10285.806641
10274.839844
10251.938477
10236.847656
10231.214844
10247.442383
10241.526367
10276.581055
10265.274414
10274.297852
10286.697266
10285.436523
10293.054688
10313.300781
10345.940430
10323.355469
10315.102539
10332.963867
10374.211914
10383.812500
10389.120117
10389.257812
10390.568359
10378.028320
10375.906250
10393.246094
10385.475586
10353.907227
10338.936523
10339.421875
10291.637695
10280.907227
10324.713867
10323.646484
10329.037109
10331.331055
10329.463867
10308.747070
10307.265625
10338.842773
10307.286133
10305.137695
10318.356445
10328.278320
10318.919922
10311.395508
10325.830078
10299.319336
10289.122070
10313.902344
10299.204102
10301.902344
10304.455078
10302.827148
10279.869141
10254.994141
10292.429688
10285.587891
10302.739258
10324.113281
10312.312500
10247.178711
10308.943359
10322.251953
10332.825195
10336.318359
10326.532227
10337.151367
10304.653320
10296.636719
10323.075195
10300.999023
10307.118164
10328.728516
10310.583984
10295.526367
10299.960938
10292.265625
10277.421875
10293.325195
10294.360352
10297.625000
10294.338867
10311.015625
10282.303711
10251.317383
10276.885742
10273.467773
10312.605469
10360.689453
10362.902344
10348.634766
10338.843750
10319.842773
10293.125977
10304.577148
10280.674805
10261.544922
10233.884766
10225.273438
10222.153320
10251.780273
10284.653320
10265.190430
10231.350586
10250.704102
10243.123047
10246.648438
10287.212891
10311.821289
10296.396484
10288.190430
10292.271484
10271.341797
10264.623047
10258.713867
10272.416016
10254.793945
10247.439453
10297.089844
10290.889648
10306.084961
10329.169922
10319.237305
10336.419922
10378.602539
10400.898438
10444.094727
10407.969727
10356.066406
10322.563477
10272.965820
10262.718750
10296.158203
10275.577148
10279.120117
10288.647461
10267.099609
10249.597656
10262.821289
10247.166992
10246.433594
10274.688477
10275.857422
10276.526367
10275.448242
10286.514648
10299.118164
10320.662109
10353.017578
10323.493164
10274.179688
10241.018555
10205.828125
10221.376953
10264.341797
10280.750000
10284.456055
10290.086914
10272.237305
10260.361328
10256.086914
10265.738281
10241.724609
10235.989258
10255.698242
10251.208984
10250.444336
10289.713867
10275.226562
10240.977539
10238.513672
10223.738281
10212.933594
10231.165039
10271.718750
10268.166016
10302.048828
10343.365234
10342.342773
10351.324219
10365.047852
10314.977539
10295.081055
10279.359375
10277.179688
10274.879883
10290.929688
10321.328125
10290.354492
10279.576172
10298.640625
10270.242188
10259.573242
10282.503906
10263.605469
10257.395508
10260.940430
10279.750000
10281.257812
10284.593750
10310.894531
10297.654297
10293.788086
10312.635742
10321.669922
10295.488281
10301.428711
10306.619141
10250.795898
10249.780273
10266.509766
10285.177734
10304.669922
10305.969727
10344.699219
10325.654297
10326.795898
10341.228516
10321.171875
10328.068359
10358.755859
10359.816406
10376.754883
10397.626953
10403.452148
10382.525391
10344.523438
10336.933594
10298.277344
10316.522461
10367.066406
10355.513672
10359.253906
10360.762695
10312.363281
10278.010742
10291.889648
10286.244141
10310.914062
10321.512695
10315.681641
10324.416016
10329.330078
10336.656250
10333.081055
10310.026367
10317.494141
10284.390625
10279.708984
10295.769531
10273.308594
10287.357422
10311.893555
10326.613281
10321.560547
10311.068359
10311.983398
10281.458008
10276.707031
10302.908203
10293.001953
10307.083008
10321.310547
10343.032227
10304.000000
10265.701172
10254.792969
10207.608398
10238.452148
10292.166992
10307.309570
10298.895508
10297.737305
10260.758789
10255.691406
10256.118164
10297.285156
10295.613281
10289.845703
10311.098633
10288.326172
10292.347656
10317.862305
10313.000000
10313.124023
10309.540039
10293.359375
10297.983398
10303.215820
10306.405273
10305.828125
10306.500000
10335.200195
10310.751953
10301.301758
10304.999023
10255.089844
10268.181641
10313.870117
10284.350586
10208.838867
10218.749023
10222.529297
10256.402344
10350.584961
10380.438477
10378.069336
10364.047852
10285.158203
10226.139648
10198.356445
10202.353516
10223.104492
10232.536133
10243.650391
10276.915039
10301.082031
10311.913086
10308.822266
10303.999023
10331.483398
10368.014648
10352.144531
10364.738281
10379.988281
10395.557617
10384.022461
10380.832031
10420.958984
10407.905273
10385.745117
10387.862305
10397.034180
10364.677734
10347.404297
10321.038086
10345.225586
10346.342773
10365.445312
10393.053711
10397.988281
10407.413086
10397.443359
10396.433594
10381.813477
10343.340820
10348.013672
10340.396484
10346.177734
10388.474609
10365.678711
10343.864258
10348.188477
10348.546875
10330.489258
10322.708984
10339.043945
10338.408203
10351.274414
10388.291992
10379.780273
10397.666992
10421.109375
10395.940430
10372.406250
10382.663086
10337.827148
```
