## Supplementary material for "Functional connectivity across the human subcortical auditory system using an autoregressive matrix-Gaussian copula graphical model approach with partial correlations": Code: roi-14_mean_ts.txt

```
12200.686523
12143.767578
12149.669922
12131.438477
11999.687500
11902.704102
11918.588867
11875.190430
11907.352539
11982.523438
11948.858398
11892.443359
11893.059570
11863.760742
11871.285156
11874.175781
11789.330078
11765.066406
11811.814453
11881.616211
11876.058594
11931.166992
11894.588867
11879.378906
11860.588867
11827.205078
11806.431641
11871.563477
11867.909180
11860.918945
11891.181641
11876.137695
11840.547852
11867.840820
11927.885742
11945.735352
11881.056641
11853.662109
11811.270508
11790.693359
11867.187500
11901.401367
11855.031250
11837.951172
11827.818359
11793.406250
11885.346680
11902.004883
11887.452148
11852.909180
11809.765625
11775.793945
11861.365234
11886.962891
11885.257812
11936.175781
11961.227539
11924.161133
11876.160156
11819.355469
11811.110352
11876.437500
11949.740234
11901.362305
11881.604492
11897.756836
11855.375000
11795.553711
11819.209961
11802.121094
11825.243164
11894.699219
11889.331055
11899.294922
11937.995117
11964.734375
11958.686523
11987.849609
12000.407227
11954.169922
11921.747070
11874.236328
11851.129883
11857.662109
11910.375977
11942.489258
11919.316406
11903.335938
11837.130859
11857.316406
11875.780273
11883.558594
11902.690430
11959.901367
11994.986328
11934.272461
11948.928711
11946.227539
11932.724609
11975.788086
12021.770508
11950.243164
11886.639648
11904.596680
11917.034180
11907.307617
11849.341797
11835.256836
11781.170898
11745.852539
11832.582031
11880.698242
11853.104492
11902.083984
11911.302734
11842.261719
11827.226562
11826.717773
11770.634766
11825.064453
11783.524414
11763.033203
11894.531250
11868.734375
11858.492188
11895.993164
11928.125977
11927.214844
11929.738281
11940.235352
11857.552734
11781.754883
11802.690430
11852.879883
11792.445312
11751.036133
11716.297852
11757.239258
11833.340820
11863.637695
11812.240234
11803.264648
11702.597656
11685.443359
11785.296875
11881.534180
11857.243164
11879.406250
11854.208008
11761.624023
11783.065430
11763.196289
11730.276367
11751.461914
11786.028320
11833.277344
11782.889648
11763.624023
11838.096680
11812.285156
11780.463867
11829.922852
11827.372070
11874.567383
11869.963867
11770.870117
11601.079102
11542.372070
11672.762695
11635.631836
11545.498047
11599.631836
11635.095703
11711.141602
11698.396484
11769.447266
11775.471680
11826.392578
11801.316406
11787.681641
11802.393555
11778.567383
11808.201172
11828.654297
11786.578125
11843.475586
11909.458008
11901.784180
11871.103516
11914.884766
11957.713867
11956.722656
11923.059570
11851.185547
11749.237305
11773.787109
11796.001953
11881.081055
11850.616211
11842.916016
11796.852539
11738.407227
11708.337891
11755.037109
11806.969727
11800.688477
11742.410156
11750.070312
11766.513672
11729.098633
11750.920898
11793.648438
11746.222656
11714.634766
11766.136719
11760.772461
11781.757812
11768.433594
11901.079102
11847.803711
11790.090820
11815.259766
11843.808594
11809.949219
11771.392578
11764.887695
11692.848633
11708.732422
11755.040039
11762.703125
11765.413086
11764.906250
11825.468750
11786.824219
11802.430664
11842.356445
11801.890625
11732.442383
11812.237305
11799.833008
11784.875977
11853.496094
11873.093750
11880.315430
11972.050781
11985.066406
11960.823242
11946.800781
11955.885742
11892.328125
11794.484375
11849.116211
11871.880859
11851.376953
11875.144531
11965.946289
11918.011719
11894.547852
11888.209961
11832.823242
11839.531250
11895.708008
11952.777344
11920.152344
11827.473633
11765.209961
11724.217773
11653.839844
11683.585938
11782.483398
11796.499023
11739.511719
11778.955078
11728.458008
11680.367188
11795.707031
11865.070312
11897.246094
11903.436523
11871.548828
11773.860352
11742.884766
11837.554688
11882.185547
11854.765625
11894.976562
11811.475586
11719.743164
11759.122070
11786.091797
11757.456055
11784.899414
11807.145508
11795.413086
11731.609375
11758.072266
11767.313477
11786.260742
11835.168945
11792.940430
11779.482422
11878.171875
11918.639648
11868.728516
11866.838867
11813.309570
11762.021484
11855.282227
11887.325195
11884.065430
11789.463867
11774.994141
11762.297852
11778.723633
11857.059570
11834.695312
11817.634766
11858.332031
11868.583008
11858.045898
11921.534180
11918.152344
11842.637695
11858.147461
11848.031250
11820.887695
11851.041992
11818.858398
11775.230469
11745.084961
11823.669922
11799.068359
11727.973633
11740.909180
11791.064453
11779.149414
11769.946289
11810.852539
11808.475586
11771.386719
11775.607422
11784.848633
11746.109375
11803.491211
11796.278320
11781.255859
11828.596680
11890.935547
11892.516602
11882.019531
11845.159180
11791.917969
11742.641602
11820.358398
11814.629883
11799.372070
11840.629883
11802.250000
11722.712891
11791.687500
11810.162109
11855.604492
11836.252930
11818.048828
11814.913086
11810.366211
11886.711914
11962.829102
11933.040039
11851.136719
11804.423828
11830.747070
11812.361328
11861.107422
11825.752930
11747.425781
11773.588867
11783.567383
11770.538086
11881.494141
11882.994141
11860.991211
11861.510742
11786.166016
11716.556641
11750.499023
11740.804688
11793.995117
11775.089844
11738.901367
11688.460938
11652.161133
11722.278320
11786.722656
11796.920898
11836.465820
11823.800781
11802.760742
11749.034180
11725.282227
11689.973633
11721.728516
11717.271484
11688.446289
11689.827148
11752.909180
11732.648438
11737.533203
11839.624023
11868.472656
11826.235352
11768.724609
11732.259766
11738.162109
11724.100586
11764.147461
11771.944336
11779.657227
11831.950195
11800.910156
11726.727539
11773.611328
11813.853516
11767.432617
11821.543945
11830.053711
11844.381836
11856.574219
11873.837891
11859.427734
11813.136719
11820.497070
11771.234375
11752.470703
11837.335938
11864.738281
11821.800781
11857.730469
11851.576172
11755.265625
11767.376953
11747.788086
11725.270508
11679.990234
11716.603516
11701.918945
11650.828125
11745.206055
11768.430664
11784.827148
11824.643555
11873.870117
11838.764648
11852.330078
11839.239258
11785.793945
11836.709961
11859.260742
11808.541016
11815.803711
11816.757812
11800.035156
11812.707031
11863.777344
11861.528320
11785.115234
11789.857422
11776.044922
11730.332031
11765.339844
11746.871094
11715.557617
11766.035156
11780.855469
11771.571289
11814.657227
11883.135742
11876.935547
11871.585938
11807.775391
11755.808594
11795.582031
11839.894531
11763.360352
11766.597656
11795.931641
11804.917969
11862.704102
11844.317383
11716.900391
11657.442383
11655.684570
11673.295898
11679.207031
11729.211914
11762.018555
11751.607422
11726.152344
11749.996094
11684.784180
11676.196289
11704.873047
11732.366211
11758.186523
11808.214844
11777.166016
11728.767578
11799.918945
11774.371094
11744.586914
11709.697266
11783.035156
11781.505859
11733.873047
11729.481445
11738.064453
11723.387695
11742.133789
11789.018555
11849.913086
11857.743164
11887.175781
11861.924805
11862.088867
11876.054688
11855.408203
11776.729492
11799.694336
11818.923828
11791.708984
11840.357422
11900.767578
11853.333008
11829.660156
11879.046875
11830.096680
11772.918945
11813.922852
11831.110352
11795.541016
11805.719727
11837.983398
11833.251953
11798.462891
11871.589844
11836.542969
11744.896484
11738.371094
11824.599609
11890.215820
11880.225586
11929.905273
11849.246094
11742.487305
11776.110352
11811.740234
11802.662109
11753.006836
11738.026367
11789.951172
11760.812500
11680.499023
11739.056641
11713.849609
11675.432617
11696.094727
11743.674805
11780.747070
11728.355469
11789.507812
11813.231445
11750.758789
11721.517578
11723.842773
11748.217773
11727.516602
11797.526367
11811.730469
11727.428711
11782.240234
11830.433594
11814.920898
11803.237305
11807.970703
11792.709961
11769.367188
11788.084961
11771.331055
11779.791992
11782.970703
11812.582031
11766.905273
11709.658203
11759.030273
11754.667969
11724.877930
11716.875000
11778.071289
11790.875000
11759.457031
11769.030273
11822.133789
11780.591797
11738.026367
11733.903320
11697.018555
11704.919922
11725.420898
11749.602539
11754.546875
11801.452148
11787.978516
11746.762695
11766.858398
11710.914062
11653.234375
11699.005859
11748.351562
11758.066406
11788.086914
11849.585938
11837.141602
11770.924805
11703.112305
11706.403320
11718.355469
11783.991211
11761.672852
11717.583984
11783.355469
11840.574219
11826.724609
11878.286133
11894.681641
11835.852539
11773.594727
11770.142578
11715.396484
11722.458984
11793.082031
11779.562500
11719.752930
11712.683594
11772.703125
11733.764648
11729.139648
11776.639648
11789.019531
11737.936523
11748.387695
11771.693359
11759.919922
11712.621094
11765.257812
11742.809570
11682.200195
11758.971680
11806.477539
11821.242188
11801.607422
11810.119141
11813.367188
11731.596680
11749.592773
11760.739258
11785.765625
11793.489258
11836.245117
11815.411133
11745.875977
11732.688477
11716.923828
11749.939453
11808.438477
11802.451172
11785.297852
11871.749023
11929.725586
11896.941406
11954.807617
11889.596680
11822.964844
11782.732422
11746.269531
11758.695312
11749.858398
11780.274414
11759.663086
11757.837891
11752.853516
11697.445312
11628.427734
11715.599609
11724.888672
11667.126953
11716.050781
11724.169922
11695.586914
11724.091797
11707.800781
11684.792969
11686.940430
11745.823242
11739.194336
11691.702148
11725.305664
11722.089844
11697.733398
11760.235352
11785.852539
11792.206055
11734.664062
11675.960938
11635.175781
11690.964844
11761.769531
11826.248047
11791.643555
11776.818359
11717.461914
11691.783203
11765.687500
11787.983398
11771.625000
11704.019531
11657.190430
11646.109375
11687.803711
11731.292969
11742.063477
11735.976562
11795.569336
11769.941406
11706.998047
11680.875000
11708.612305
11738.043945
11755.372070
11787.973633
11746.765625
11670.814453
11665.015625
11773.083984
11771.694336
11736.673828
11777.592773
11734.355469
11693.719727
11732.154297
11783.050781
11752.687500
11737.668945
11785.168945
11795.807617
11732.775391
11784.739258
11767.498047
11733.079102
11776.930664
11806.269531
11767.150391
11773.481445
11793.466797
11786.823242
11758.072266
11795.805664
11807.280273
11800.390625
11835.131836
11841.345703
11774.103516
11765.033203
11671.126953
11605.209961
11718.227539
11761.665039
11754.794922
11772.204102
11738.729492
11694.561523
11717.664062
11728.884766
11726.840820
11741.929688
11806.698242
11789.168945
11748.970703
11801.013672
11800.780273
11733.702148
11759.195312
11794.860352
11749.330078
11731.880859
11726.740234
11694.636719
11643.813477
11689.513672
11750.898438
11767.122070
11781.159180
11800.676758
11766.733398
11704.732422
11800.207031
11793.222656
11780.966797
11843.830078
11847.502930
11804.489258
11791.377930
11750.795898
11701.037109
11721.629883
11796.171875
11796.421875
11773.051758
11785.088867
11743.654297
11695.918945
11718.224609
11720.537109
11681.049805
11733.566406
11705.762695
11680.799805
11736.990234
11835.079102
11848.336914
11845.885742
11838.737305
11794.543945
11729.733398
11769.452148
11752.124023
11705.582031
11659.041016
11690.739258
11775.009766
11824.142578
11802.566406
11796.272461
11726.034180
11619.107422
11557.994141
11547.316406
11561.006836
11678.278320
11739.393555
11751.830078
11719.309570
11719.440430
11767.420898
11800.063477
11793.533203
11801.202148
11855.510742
11804.103516
11744.375000
11744.287109
11776.971680
11750.679688
11767.299805
11765.578125
11677.998047
11607.895508
11612.240234
11725.637695
11769.105469
11724.870117
11665.711914
11697.088867
11728.036133
11748.001953
11845.166016
11832.787109
11791.105469
11865.161133
11891.458008
11883.885742
11906.527344
11885.182617
11765.041992
11758.833984
11781.653320
11778.702148
11770.533203
11835.936523
11801.655273
11744.652344
11826.671875
11822.728516
11756.121094
11741.606445
11741.679688
11702.332031
11736.827148
11761.471680
11693.054688
11726.852539
```
