## Supplementary material for "Functional connectivity across the human subcortical auditory system using an autoregressive matrix-Gaussian copula graphical model approach with partial correlations": Code: roi-15_mean_ts.txt

```
11286.029297
11251.006836
11171.567383
11116.958984
11097.603516
11053.054688
11033.122070
11069.061523
11076.927734
11073.410156
11086.438477
11068.211914
11021.594727
11020.419922
11021.388672
11010.123047
11034.800781
11039.630859
11017.136719
11016.693359
11035.773438
11020.167969
11016.393555
11028.750977
11003.492188
11016.861328
11068.416992
11045.382812
11028.275391
11019.771484
10997.973633
11013.306641
11056.720703
11065.225586
11049.108398
11063.592773
11054.898438
11021.639648
11043.544922
11045.288086
10994.778320
11000.234375
11023.789062
11042.451172
11074.301758
11103.431641
11078.248047
11049.150391
11031.761719
10996.725586
10994.646484
11017.250000
11000.781250
11002.422852
11024.525391
10997.662109
11006.094727
11042.488281
11038.367188
11041.796875
11070.719727
11041.591797
11026.515625
11033.199219
11009.722656
11008.108398
11020.606445
11005.566406
10976.612305
10990.288086
11008.509766
11010.925781
11018.400391
10995.193359
10960.789062
10949.315430
10978.899414
10956.491211
10942.055664
10966.258789
10960.009766
10969.743164
10996.451172
10958.135742
10941.907227
10987.257812
11005.248047
11021.737305
11012.764648
10970.551758
10945.435547
10985.431641
10995.113281
10996.041016
11005.759766
11006.268555
10992.690430
10979.720703
10951.489258
10941.068359
10952.088867
11037.486328
11050.961914
11047.064453
11002.901367
10981.757812
10940.681641
10915.407227
10965.137695
10984.991211
10979.463867
10989.593750
10980.562500
10940.276367
10944.556641
10983.983398
10974.270508
10985.752930
10994.733398
10991.933594
10987.285156
10995.463867
10993.600586
10988.065430
11010.683594
10982.641602
10965.768555
10996.691406
10974.412109
10958.180664
10966.564453
10929.708008
10918.384766
10964.389648
10975.790039
10972.333008
11003.634766
10979.929688
10937.433594
10937.037109
10942.561523
10955.874023
10970.333984
10970.007812
10937.063477
10921.737305
10936.555664
10949.369141
10981.193359
10996.375000
10950.909180
10943.624023
10944.424805
10942.406250
10886.267578
10855.461914
10839.061523
10763.926758
10744.961914
10802.426758
10846.517578
10969.821289
10961.065430
10957.578125
10917.464844
10831.102539
10781.150391
10722.362305
10735.785156
10732.978516
10702.881836
10714.721680
10721.809570
10745.182617
10795.148438
10854.821289
10887.690430
10874.455078
10852.421875
10866.675781
10922.351562
10911.718750
10924.748047
10935.448242
10992.398438
10975.607422
10928.455078
10899.919922
10916.274414
10898.256836
10915.267578
10936.151367
10970.451172
10944.065430
10923.016602
10934.914062
10949.373047
10940.649414
10942.467773
10983.208984
10937.030273
10932.319336
10945.668945
10970.653320
10969.359375
10966.115234
10982.815430
10949.886719
10934.889648
10959.441406
10930.650391
10965.916992
10984.579102
10990.294922
10974.284180
10982.343750
10999.452148
10975.554688
10974.004883
10956.584961
10992.713867
10957.548828
10939.994141
10939.864258
10918.826172
10911.010742
10918.333984
10959.402344
10948.778320
10955.571289
10965.472656
10972.574219
10936.989258
10893.801758
10869.403320
10838.298828
10874.081055
10923.290039
10939.338867
10958.955078
10981.946289
10954.637695
10906.165039
10924.993164
10919.162109
10916.785156
10978.521484
10976.919922
10974.513672
10993.916992
10972.441406
10940.633789
10903.425781
10887.693359
10851.926758
10862.765625
10914.481445
10889.588867
10882.899414
10889.036133
10919.251953
10956.224609
10943.146484
10951.393555
10977.223633
10929.701172
10922.085938
10942.016602
10928.352539
10942.022461
10963.015625
10971.314453
10946.939453
10938.913086
10954.853516
10952.333008
10960.359375
11011.143555
10979.724609
10976.838867
10984.220703
10940.578125
10922.214844
10929.633789
10931.076172
10913.558594
10926.277344
10956.017578
10930.702148
10913.493164
10926.749023
10885.124023
10874.386719
10911.583984
10902.416992
10913.909180
10939.403320
10952.098633
10937.861328
10920.596680
10933.410156
10908.048828
10936.011719
10997.223633
10978.473633
10952.558594
10954.620117
10941.237305
10962.287109
10993.532227
10965.541992
10951.550781
10955.102539
10957.234375
10937.860352
10956.568359
10977.280273
10961.962891
10947.943359
10956.669922
10919.190430
10915.603516
10935.450195
10936.123047
10942.466797
10985.342773
10960.488281
10943.650391
10957.138672
10932.572266
10934.141602
10946.499023
10984.379883
10964.809570
10950.939453
10950.473633
10905.077148
10891.195312
10917.939453
10923.288086
10907.234375
10896.380859
10904.131836
10889.625000
10874.046875
10901.856445
10857.623047
10878.246094
10919.448242
10907.078125
10928.932617
10946.378906
10921.158203
10919.248047
10934.182617
10934.305664
10923.310547
10927.715820
10952.204102
10923.920898
10897.526367
10895.732422
10859.636719
10861.933594
10889.325195
10892.867188
10870.260742
10895.451172
10919.589844
10933.322266
10901.152344
10892.533203
10907.767578
10856.632812
10831.576172
10875.382812
10874.732422
10880.186523
10896.455078
10871.622070
10854.423828
10882.314453
10847.190430
10854.404297
10909.593750
10881.584961
10826.210938
10796.946289
10767.159180
10782.783203
10829.294922
10858.319336
10862.320312
10850.496094
10846.690430
10810.916016
10802.596680
10852.772461
10853.225586
10871.524414
10911.802734
10906.070312
10901.378906
10924.059570
10895.542969
10873.782227
10880.617188
10873.741211
10858.106445
10877.401367
10908.840820
10882.885742
10886.173828
10902.847656
10876.060547
10840.315430
10858.973633
10843.650391
10814.594727
10823.501953
10843.272461
10863.524414
10892.474609
10922.742188
10921.848633
10911.641602
10932.909180
10910.395508
10912.976562
10926.074219
10933.872070
10915.205078
10918.695312
10929.994141
10913.344727
10920.916016
10945.977539
10952.447266
10968.995117
11002.097656
10937.917969
10890.974609
10872.746094
10850.917969
10844.410156
10852.770508
10883.371094
10880.977539
10888.288086
10921.806641
10909.733398
10922.186523
10942.721680
10937.125000
10930.914062
10929.647461
10895.331055
10856.266602
10879.919922
10859.250977
10876.746094
10930.723633
10918.456055
10909.945312
10918.216797
10902.477539
10872.023438
10880.290039
10855.063477
10848.695312
10879.180664
10870.405273
10881.740234
10883.647461
10913.019531
10893.049805
10900.684570
10930.683594
10903.573242
10852.803711
10850.479492
10811.387695
10801.180664
10840.912109
10885.730469
10903.556641
10893.405273
10868.802734
10865.327148
10849.998047
10776.778320
10739.215820
10740.388672
10746.312500
10741.554688
10791.584961
10825.621094
10817.051758
10834.158203
10841.716797
10826.932617
10821.248047
10862.276367
10826.007812
10862.124023
10874.992188
10866.726562
10865.588867
10858.396484
10874.825195
10851.714844
10821.386719
10821.076172
10842.448242
10834.819336
10837.769531
10849.493164
10849.006836
10828.969727
10856.812500
10893.994141
10896.594727
10891.376953
10886.746094
10845.212891
10822.123047
10854.475586
10854.094727
10846.564453
10884.060547
10867.806641
10895.097656
10937.965820
10924.062500
10875.686523
10845.176758
10828.307617
10828.806641
10845.172852
10875.451172
10851.398438
10820.711914
10837.439453
10846.162109
10860.209961
10887.775391
10924.462891
10915.134766
10909.118164
10924.208008
10960.044922
10962.676758
10970.545898
10975.751953
10977.852539
10944.517578
10938.123047
10957.752930
10949.268555
10928.481445
10915.457031
10913.661133
10874.811523
10872.182617
10905.212891
10920.689453
10908.083984
10925.658203
10933.109375
10904.533203
10897.890625
10944.175781
10922.746094
10908.695312
10926.958984
10942.453125
10935.050781
10929.340820
10930.773438
10883.029297
10836.895508
10857.367188
10874.074219
10906.529297
10937.419922
10928.787109
10891.646484
10830.170898
10847.183594
10836.384766
10859.444336
10912.094727
10924.287109
10880.040039
10929.743164
10914.054688
10913.223633
10915.832031
10913.707031
10943.865234
10935.060547
10921.973633
10920.766602
10876.326172
10858.121094
10888.502930
10905.931641
10901.555664
10922.960938
10937.895508
10942.991211
10954.778320
10954.655273
10940.337891
10909.605469
10904.231445
10890.363281
10885.791992
10925.512695
10938.590820
10961.973633
10993.069336
10969.828125
10941.983398
10936.481445
10936.464844
10923.688477
10922.725586
10911.897461
10879.169922
10850.872070
10842.942383
10858.000000
10861.004883
10875.791992
10843.720703
10802.945312
10814.280273
10809.272461
10817.779297
10852.594727
10887.603516
10885.313477
10863.577148
10850.266602
10832.223633
10805.333008
10802.345703
10814.620117
10807.208984
10817.502930
10861.833008
10867.494141
10887.666016
10904.906250
10903.735352
10904.158203
10914.347656
10946.666992
10982.596680
10965.074219
10947.583008
10951.539062
10898.068359
10864.107422
10888.662109
10860.069336
10858.402344
10881.356445
10866.418945
10851.837891
10869.455078
10864.783203
10875.482422
10897.205078
10913.419922
10907.437500
10909.276367
10892.032227
10872.214844
10867.122070
10870.673828
10844.322266
10819.815430
10825.140625
10798.733398
10782.264648
10813.347656
10852.544922
10851.334961
10851.462891
10850.475586
10843.345703
10845.907227
10864.702148
10837.663086
10830.147461
10842.582031
10830.572266
10840.853516
10897.373047
10898.238281
10877.136719
10867.975586
10850.577148
10831.196289
10844.575195
10880.388672
10863.556641
10876.229492
10912.260742
10890.955078
10905.939453
10934.046875
10913.750977
10927.143555
10926.290039
10918.855469
10889.870117
10878.716797
10911.349609
10899.329102
10896.910156
10913.468750
10885.381836
10868.972656
10880.596680
10863.522461
10843.505859
10866.413086
10900.494141
10910.628906
10912.094727
10932.309570
10932.796875
10925.933594
10936.643555
10935.166992
10897.590820
10890.474609
10872.254883
10851.159180
10858.721680
10884.941406
10909.869141
10934.031250
10942.037109
10969.080078
10960.210938
10958.240234
10974.178711
10954.678711
10914.602539
10900.836914
10888.024414
10892.974609
10903.714844
10906.970703
10912.171875
10925.162109
10954.685547
10946.782227
10974.570312
11000.746094
10994.636719
10987.579102
10981.742188
10937.296875
10924.109375
10933.559570
10927.379883
10924.088867
10927.482422
10926.053711
10939.381836
10931.775391
10917.053711
10909.470703
10889.680664
10902.632812
10888.195312
10912.954102
10938.834961
10932.507812
10947.812500
10962.594727
10959.661133
10949.647461
10939.609375
10928.538086
10889.766602
10900.543945
10927.748047
10928.755859
10931.314453
10929.207031
10931.378906
10881.839844
10863.219727
10858.153320
10839.630859
10878.846680
10922.677734
10935.486328
10964.719727
10960.257812
10905.616211
10876.553711
10852.255859
10885.958008
10879.665039
10881.070312
10893.461914
10860.617188
10856.090820
10887.946289
10889.563477
10903.367188
10924.322266
10910.083008
10924.912109
10924.408203
10907.265625
10898.285156
10889.009766
10927.819336
10917.187500
10934.011719
10936.969727
10894.161133
10880.927734
10911.801758
10898.874023
10855.595703
10864.893555
10864.864258
10847.822266
10962.881836
10987.287109
10988.276367
10989.555664
10926.527344
10884.075195
10830.085938
10794.823242
10798.568359
10784.171875
10806.484375
10849.108398
10883.551758
10921.781250
10935.057617
10935.133789
10965.495117
10979.479492
10952.080078
10961.539062
10962.033203
10986.958984
10997.351562
11015.484375
11034.551758
11007.581055
10991.963867
10984.808594
11003.163086
10988.232422
10981.613281
10959.559570
10959.810547
10970.921875
10983.010742
11020.603516
11018.111328
11039.025391
11031.409180
11023.203125
11014.731445
10986.124023
11010.796875
10994.483398
10993.409180
10990.663086
10980.666992
10966.687500
10980.194336
10981.402344
10965.611328
10929.323242
10896.417969
10892.897461
10928.453125
10978.534180
10997.073242
11040.574219
11054.766602
11035.948242
11021.983398
11014.645508
10992.198242
```
