## Supplementary material for "Functional connectivity across the human subcortical auditory system using an autoregressive matrix-Gaussian copula graphical model approach with partial correlations": Code: roi-00_mean_ts.txt

```
9567.117188
9496.176758
9452.097656
9448.416016
9463.703125
9475.605469
9495.349609
9488.330078
9474.601562
9525.937500
9569.830078
9611.469727
9602.357422
9535.695312
9502.034180
9497.843750
9532.531250
9554.710938
9572.858398
9555.540039
9529.130859
9531.548828
9557.647461
9594.201172
9593.219727
9550.175781
9506.427734
9514.013672
9523.541016
9537.920898
9550.757812
9543.836914
9515.915039
9518.841797
9539.354492
9571.164062
9503.432617
9463.089844
9446.586914
9432.039062
9466.116211
9509.653320
9517.541992
9475.312500
9482.698242
9437.117188
9483.893555
9568.244141
9554.898438
9461.512695
9416.374023
9429.135742
9516.690430
9552.400391
9487.001953
9455.102539
9456.123047
9535.859375
9578.183594
9595.838867
9541.762695
9475.318359
9408.434570
9379.722656
9384.390625
9418.854492
9465.265625
9470.777344
9450.759766
9464.040039
9452.091797
9449.665039
9460.350586
9459.629883
9473.142578
9491.295898
9470.734375
9432.288086
9398.723633
9399.391602
9442.201172
9481.050781
9499.619141
9498.671875
9499.626953
9517.213867
9555.137695
9531.903320
9478.660156
9481.705078
9503.569336
9558.624023
9568.870117
9505.859375
9495.904297
9463.154297
9469.247070
9486.595703
9506.309570
9542.290039
9546.232422
9548.396484
9501.725586
9442.289062
9440.640625
9472.119141
9549.763672
9568.094727
9507.416016
9448.997070
9434.146484
9433.371094
9481.265625
9522.421875
9571.056641
9598.373047
9571.410156
9533.948242
9497.168945
9494.976562
9529.770508
9533.252930
9536.601562
9537.791016
9542.783203
9569.332031
9588.706055
9599.381836
9549.455078
9503.109375
9490.438477
9470.674805
9475.856445
9508.473633
9514.887695
9502.729492
9477.648438
9449.267578
9433.239258
9414.352539
9413.144531
9420.288086
9423.325195
9418.754883
9413.068359
9422.961914
9439.249023
9460.520508
9457.776367
9439.908203
9417.874023
9431.090820
9427.191406
9436.725586
9451.282227
9443.190430
9445.027344
9415.849609
9401.394531
9402.951172
9451.284180
9444.000000
9407.788086
9381.464844
9367.335938
9374.820312
9395.378906
9396.845703
9365.152344
9350.897461
9315.579102
9365.345703
9399.465820
9394.125000
9386.377930
9351.242188
9336.421875
9329.789062
9372.584961
9390.837891
9373.996094
9337.094727
9321.956055
9364.646484
9419.186523
9447.991211
9396.714844
9346.193359
9349.800781
9400.195312
9428.248047
9412.242188
9362.779297
9371.229492
9398.802734
9451.958984
9462.498047
9396.326172
9361.056641
9358.003906
9385.251953
9439.707031
9431.181641
9398.807617
9345.406250
9315.452148
9316.266602
9394.980469
9436.854492
9459.452148
9466.508789
9412.921875
9373.908203
9369.006836
9391.521484
9397.249023
9379.333984
9388.484375
9449.646484
9439.175781
9406.547852
9362.854492
9325.174805
9323.755859
9343.799805
9395.837891
9415.780273
9411.632812
9388.855469
9406.121094
9381.152344
9378.903320
9392.122070
9410.331055
9434.186523
9452.471680
9407.326172
9370.382812
9352.423828
9348.721680
9387.702148
9443.942383
9469.407227
9453.890625
9391.983398
9318.242188
9302.255859
9373.244141
9419.125000
9438.800781
9424.258789
9386.704102
9409.109375
9419.539062
9403.063477
9397.412109
9395.587891
9423.441406
9397.810547
9359.168945
9360.089844
9369.862305
9436.018555
9448.879883
9437.982422
9416.505859
9469.881836
9453.078125
9353.713867
9349.959961
9387.986328
9449.234375
9495.008789
9490.935547
9423.646484
9352.072266
9340.249023
9361.617188
9399.653320
9415.588867
9381.130859
9381.507812
9398.317383
9438.898438
9472.713867
9452.942383
9421.315430
9417.402344
9403.462891
9435.541992
9426.169922
9404.389648
9369.197266
9395.810547
9391.487305
9403.172852
9412.485352
9392.877930
9369.961914
9351.643555
9351.729492
9392.862305
9409.247070
9424.580078
9389.085938
9340.368164
9312.940430
9369.127930
9447.718750
9488.799805
9503.924805
9452.125977
9424.580078
9400.195312
9447.863281
9467.617188
9499.579102
9475.006836
9386.325195
9370.773438
9396.862305
9422.213867
9446.527344
9457.972656
9378.826172
9360.184570
9315.937500
9319.904297
9342.182617
9382.751953
9416.188477
9425.151367
9364.402344
9326.706055
9282.239258
9297.783203
9323.903320
9398.149414
9484.826172
9489.832031
9422.628906
9384.352539
9333.211914
9325.335938
9342.282227
9369.749023
9384.718750
9420.360352
9487.785156
9511.641602
9470.795898
9403.495117
9319.638672
9310.027344
9332.211914
9358.135742
9396.090820
9380.883789
9423.958984
9397.136719
9373.014648
9356.189453
9362.184570
9417.784180
9447.165039
9439.921875
9394.261719
9358.442383
9378.446289
9396.697266
9370.893555
9384.973633
9402.997070
9429.876953
9446.968750
9423.268555
9415.450195
9438.170898
9429.948242
9399.654297
9395.335938
9424.538086
9427.042969
9387.295898
9338.669922
9403.306641
9455.491211
9422.464844
9372.213867
9344.172852
9315.560547
9322.759766
9370.230469
9368.689453
9409.850586
9447.411133
9428.148438
9417.603516
9393.279297
9358.104492
9324.954102
9297.747070
9287.058594
9307.457031
9291.868164
9347.260742
9404.193359
9376.848633
9363.295898
9337.161133
9328.740234
9341.420898
9344.815430
9365.519531
9360.589844
9340.315430
9372.150391
9378.123047
9344.577148
9316.609375
9287.202148
9328.977539
9355.887695
9370.278320
9359.800781
9359.584961
9301.514648
9295.477539
9289.530273
9328.663086
9346.884766
9377.012695
9354.761719
9317.427734
9298.438477
9307.388672
9307.436523
9346.421875
9375.780273
9394.425781
9429.773438
9455.708008
9471.583008
9413.857422
9393.534180
9335.239258
9303.354492
9322.957031
9339.598633
9346.828125
9364.988281
9360.380859
9364.676758
9380.104492
9374.958008
9383.228516
9379.355469
9304.484375
9260.289062
9240.098633
9251.543945
9269.159180
9322.698242
9358.625000
9373.574219
9313.020508
9264.828125
9257.094727
9253.850586
9268.750000
9293.739258
9307.676758
9325.708984
9354.771484
9358.655273
9376.458008
9375.417969
9366.558594
9373.842773
9358.055664
9354.140625
9352.142578
9351.025391
9351.870117
9370.767578
9394.377930
9408.966797
9422.189453
9447.899414
9439.573242
9425.504883
9393.309570
9395.329102
9458.298828
9543.318359
9502.462891
9433.896484
9387.563477
9338.694336
9333.051758
9326.171875
9318.336914
9303.920898
9246.625000
9224.739258
9204.489258
9212.339844
9229.816406
9248.207031
9295.165039
9312.918945
9319.300781
9377.332031
9434.128906
9474.661133
9420.512695
9370.724609
9326.283203
9292.362305
9285.438477
9306.214844
9316.686523
9328.750000
9342.789062
9351.125000
9334.716797
9300.995117
9265.306641
9249.694336
9269.147461
9313.955078
9371.356445
9367.843750
9328.137695
9291.628906
9288.004883
9288.348633
9318.765625
9330.024414
9369.194336
9383.205078
9437.288086
9461.841797
9466.531250
9424.214844
9432.492188
9428.342773
9450.291016
9443.135742
9446.591797
9457.197266
9451.441406
9430.955078
9419.234375
9378.685547
9365.277344
9354.624023
9348.924805
9364.233398
9357.716797
9314.008789
9293.015625
9295.119141
9316.350586
9358.244141
9372.269531
9366.572266
9353.235352
9326.959961
9317.238281
9312.432617
9326.196289
9360.299805
9379.457031
9421.116211
9444.250977
9444.788086
9455.122070
9436.930664
9422.200195
9409.111328
9390.609375
9349.745117
9352.529297
9370.168945
9366.290039
9347.781250
9357.544922
9368.437500
9369.438477
9351.134766
9324.576172
9311.071289
9287.913086
9304.233398
9304.651367
9301.715820
9299.262695
9303.175781
9315.504883
9304.303711
9286.839844
9287.068359
9274.552734
9277.862305
9298.129883
9328.839844
9359.600586
9393.856445
9402.944336
9399.766602
9385.743164
9354.849609
9345.320312
9375.114258
9349.334961
9344.844727
9326.579102
9319.990234
9337.108398
9322.088867
9325.077148
9330.214844
9332.413086
9340.971680
9390.180664
9378.802734
9351.696289
9269.589844
9233.427734
9254.474609
9252.793945
9249.109375
9249.905273
9239.810547
9255.054688
9286.959961
9359.486328
9431.848633
9427.258789
9375.370117
9345.875977
9306.529297
9320.816406
9382.783203
9410.851562
9380.197266
9378.719727
9372.945312
9382.831055
9421.702148
9425.374023
9421.491211
9419.935547
9435.084961
9429.629883
9455.142578
9445.437500
9462.754883
9457.801758
9423.439453
9412.896484
9391.402344
9413.323242
9426.249023
9486.038086
9471.182617
9468.046875
9505.191406
9438.855469
9380.299805
9341.717773
9352.250000
9336.752930
9314.276367
9325.429688
9351.239258
9378.535156
9390.527344
9415.283203
9458.515625
9442.823242
9410.777344
9357.384766
9318.648438
9314.230469
9325.429688
9332.937500
9382.356445
9386.202148
9349.854492
9310.603516
9264.314453
9263.606445
9300.513672
9337.056641
9400.270508
9388.664062
9373.086914
9369.800781
9354.254883
9361.691406
9369.166992
9368.258789
9426.209961
9450.669922
9475.467773
9513.978516
9488.808594
9429.012695
9396.180664
9335.296875
9307.429688
9327.073242
9370.206055
9445.711914
9460.919922
9412.046875
9377.017578
9344.342773
9332.166992
9354.933594
9387.758789
9411.185547
9428.749023
9429.078125
9414.837891
9414.824219
9416.250000
9439.916992
9443.919922
9463.236328
9500.755859
9515.773438
9529.971680
9511.282227
9469.972656
9387.482422
9305.673828
9278.995117
9274.908203
9294.395508
9272.056641
9295.506836
9289.128906
9276.919922
9283.938477
9311.335938
9354.253906
9422.658203
9442.629883
9481.578125
9479.140625
9430.483398
9386.469727
9368.572266
9382.604492
9402.754883
9434.646484
9422.002930
9452.875000
9454.690430
9412.479492
9427.708008
9357.973633
9344.709961
9289.929688
9248.806641
9280.951172
9251.379883
9201.127930
9174.453125
9166.314453
9170.641602
9169.301758
9165.254883
9194.000000
9216.520508
9250.051758
9288.964844
9335.828125
9357.758789
9377.478516
9407.778320
9410.520508
9413.124023
9477.437500
9563.853516
9626.712891
9620.205078
9534.934570
9481.707031
9395.142578
9350.165039
9321.429688
9331.094727
9312.973633
9300.962891
9282.718750
9225.280273
9190.616211
9152.631836
9172.699219
9160.663086
9179.241211
9189.458008
9237.654297
9239.969727
9272.563477
9228.712891
9168.339844
9147.479492
9157.192383
9205.977539
9274.347656
9344.669922
9402.351562
9444.011719
9463.026367
9462.984375
9473.946289
9488.455078
9501.583008
9474.363281
9450.983398
9396.564453
9392.404297
9383.922852
9381.602539
9411.309570
9443.911133
9495.367188
9547.112305
9621.338867
9614.500977
9606.869141
9578.618164
9544.534180
9518.542969
9470.158203
9465.991211
9462.501953
9466.272461
9451.143555
9467.524414
9462.307617
9443.772461
9390.294922
9329.657227
9270.638672
9221.157227
9177.499023
9192.912109
9213.989258
9239.033203
9286.323242
9266.501953
9261.385742
9244.051758
9250.830078
9294.063477
9358.913086
9402.647461
9465.014648
9480.309570
9461.484375
9433.108398
9354.079102
9297.736328
9313.396484
9311.468750
9349.923828
9376.730469
9436.134766
9523.701172
9554.139648
9556.158203
9541.244141
9452.706055
9400.733398
9362.734375
9390.013672
9419.484375
9444.609375
9467.344727
9469.772461
9461.229492
9476.591797
9502.846680
9500.416016
9520.783203
9531.622070
9539.791992
9548.901367
9535.755859
9539.541992
9531.173828
9552.847656
9589.161133
9578.788086
```
