## Supplementary material for "Functional connectivity across the human subcortical auditory system using an autoregressive matrix-Gaussian copula graphical model approach with partial correlations": Code: roi-01_mean_ts.txt

```
10273.889648
10174.992188
10041.197266
10109.448242
10071.264648
10104.933594
10104.264648
10104.810547
10047.643555
10130.522461
10270.137695
10277.382812
10268.830078
10209.843750
10112.553711
10140.277344
10235.028320
10243.613281
10238.009766
10235.836914
10174.311523
10243.487305
10271.992188
10283.109375
10272.060547
10233.299805
10170.728516
10121.041992
10125.442383
10248.553711
10269.214844
10262.250977
10230.027344
10197.074219
10266.213867
10318.729492
10189.786133
10115.847656
10071.464844
10056.109375
10117.916016
10248.099609
10285.055664
10242.930664
10183.450195
10192.315430
10293.781250
10415.105469
10317.202148
10171.456055
10055.912109
10071.197266
10140.425781
10195.960938
10128.797852
10103.044922
10138.542969
10292.058594
10301.993164
10366.854492
10220.178711
10120.008789
10035.573242
10035.773438
10059.073242
10157.900391
10179.969727
10154.125977
10118.952148
10147.613281
10173.736328
10167.076172
10191.500977
10202.637695
10123.671875
10193.474609
10126.694336
10006.876953
10054.895508
10120.803711
10166.482422
10194.062500
10234.268555
10192.930664
10272.900391
10228.835938
10282.286133
10245.014648
10186.229492
10109.592773
10225.916992
10326.233398
10297.570312
10230.733398
10287.018555
10240.250000
10207.610352
10255.967773
10285.249023
10204.965820
10254.083008
10251.259766
10232.117188
10189.903320
10065.812500
10186.448242
10288.909180
10303.535156
10248.261719
10184.409180
10161.468750
10195.675781
10234.036133
10284.503906
10336.332031
10362.055664
10267.245117
10298.447266
10259.555664
10233.636719
10278.990234
10253.028320
10220.403320
10230.214844
10267.292969
10274.894531
10324.439453
10280.214844
10236.892578
10231.402344
10201.575195
10141.595703
10208.215820
10271.084961
10127.970703
10176.376953
10133.812500
10152.967773
10091.222656
10156.947266
10123.159180
10138.005859
10101.893555
10124.224609
10075.942383
10088.674805
10115.913086
10151.571289
10122.193359
10095.825195
10136.384766
10140.761719
10115.694336
10101.417969
10137.232422
10120.250977
10152.356445
10103.343750
10088.833008
10042.485352
10123.308594
10111.071289
10010.315430
10027.938477
9981.083984
10018.303711
10052.419922
10056.586914
10010.402344
9986.288086
9958.208984
10003.948242
10018.830078
10048.562500
10016.443359
9979.416016
9911.150391
9999.073242
10038.298828
10049.916016
10003.412109
9971.555664
9937.919922
10106.684570
10058.004883
10116.842773
10062.031250
9963.143555
10049.086914
10121.198242
10144.491211
10083.703125
9993.693359
10033.917969
10089.336914
10091.418945
10131.491211
10063.726562
9962.944336
10000.170898
10098.683594
10155.155273
10122.120117
10035.950195
10040.294922
9976.531250
9971.158203
10119.504883
10166.487305
10125.382812
10117.907227
10032.234375
10019.615234
10014.307617
10013.166992
10026.815430
9998.412109
10071.084961
10137.861328
10111.108398
10046.838867
10003.584961
9877.200195
9965.394531
10075.531250
10007.011719
10112.731445
10079.011719
10098.217773
10097.391602
10079.781250
10025.999023
10091.882812
10084.416992
10096.321289
10148.442383
10074.095703
10058.423828
10017.455078
9981.452148
10004.675781
10148.230469
10150.711914
10118.291992
10087.571289
9953.640625
9986.571289
10038.563477
10071.244141
10134.036133
10092.959961
10028.739258
10070.946289
10086.539062
9992.253906
9927.561523
10033.749023
10101.023438
10012.444336
9976.689453
9957.503906
10016.495117
10132.439453
10097.154297
10083.455078
10110.983398
10175.426758
10152.994141
10079.917969
10035.330078
10075.414062
10182.863281
10233.849609
10229.223633
10101.957031
10001.328125
9962.015625
9994.740234
10081.739258
10105.707031
10019.798828
9999.631836
10069.404297
10111.017578
10152.919922
10120.671875
10084.666016
10027.674805
10126.945312
10056.796875
10061.593750
10040.834961
9948.261719
10019.092773
10009.206055
10002.088867
10109.965820
10110.542969
10049.657227
10097.097656
10123.604492
10072.838867
10156.436523
10049.693359
9995.715820
10005.110352
9949.310547
10050.415039
10154.768555
10198.476562
10177.223633
10204.656250
10144.083984
10103.924805
10172.902344
10172.458984
10136.363281
10150.528320
10051.166016
9978.193359
10101.684570
10111.402344
10114.197266
10114.577148
9990.180664
9905.455078
9916.987305
9898.594727
10034.232422
10088.530273
10117.144531
10135.310547
10020.715820
9940.175781
9885.828125
9993.724609
9948.303711
10121.638672
10176.149414
10163.224609
10043.329102
10093.621094
9993.720703
9990.595703
9978.806641
10003.115234
10053.209961
10089.640625
10216.413086
10178.703125
10155.555664
10112.535156
9983.687500
10017.179688
10000.683594
10064.154297
10089.667969
10117.115234
10109.425781
10076.847656
10130.784180
10110.110352
10116.941406
10147.870117
10157.084961
10131.829102
10003.272461
9989.908203
10030.773438
10117.904297
10050.968750
10015.182617
9985.802734
10048.093750
10081.375977
10100.532227
10069.866211
10147.778320
10135.182617
10125.470703
10066.361328
10136.702148
10094.601562
10064.499023
9992.583008
10065.118164
10157.098633
10065.737305
9966.995117
9972.915039
9948.919922
9986.106445
10055.770508
9963.194336
10039.974609
10068.619141
10119.603516
10192.064453
10189.256836
10218.408203
10086.467773
10042.615234
9988.182617
9970.712891
9899.492188
10072.102539
10177.294922
10026.190430
9980.130859
10007.205078
9932.568359
10005.102539
10016.104492
10008.812500
9979.338867
10010.600586
10103.531250
9999.547852
10001.494141
9916.542969
9874.551758
9918.576172
10014.061523
10031.053711
10003.014648
9979.707031
9876.570312
9881.161133
9975.007812
9935.405273
10065.678711
10027.518555
9958.626953
9958.583984
9948.676758
9931.610352
9938.407227
9992.791016
10017.485352
10007.987305
10005.288086
10035.260742
10120.323242
10080.676758
10071.710938
10101.277344
9998.031250
9993.874023
10029.196289
9921.419922
10005.955078
10009.666992
10072.197266
10059.582031
10029.421875
9961.242188
10016.049805
9834.750977
9855.404297
9862.174805
9905.137695
9933.101562
9965.582031
10058.757812
10024.882812
9852.832031
9860.193359
9836.310547
9891.870117
9914.612305
9897.302734
9938.724609
9956.640625
9982.346680
9997.726562
10091.345703
9994.499023
10030.208008
10067.250000
10042.125000
9987.777344
10015.890625
9934.042969
9962.338867
10022.654297
10076.444336
10065.292969
10153.849609
10177.617188
10128.726562
10141.270508
10210.320312
10088.375977
10259.817383
10408.830078
10316.117188
10233.678711
10140.068359
10044.148438
9994.562500
9864.198242
9794.233398
9757.983398
9674.007812
9684.731445
9753.847656
9770.120117
9823.058594
9838.275391
9872.544922
9919.419922
9933.111328
10023.606445
10092.323242
10174.611328
10118.086914
9984.206055
9978.569336
9976.069336
9948.338867
10034.461914
9946.893555
10003.693359
10010.547852
10019.663086
9939.154297
9947.565430
9852.464844
9856.617188
9897.714844
9979.315430
10081.058594
10090.029297
10028.850586
9995.582031
9939.262695
9936.210938
10024.092773
10034.369141
10110.370117
10128.056641
10170.237305
10180.731445
10172.365234
10085.461914
10069.694336
10071.889648
10107.434570
10072.606445
10118.551758
10096.014648
10149.131836
10165.752930
10125.623047
10194.357422
10064.119141
10029.085938
10009.747070
9945.330078
9942.321289
9917.994141
9833.176758
9908.821289
9934.252930
9917.932617
10004.420898
9954.486328
9992.560547
10032.321289
9961.976562
9999.729492
9978.185547
10058.583984
10092.500977
10083.939453
10123.752930
10100.914062
10151.291016
10148.876953
10178.507812
10132.925781
10134.604492
10021.523438
10042.163086
10054.536133
9894.180664
9892.224609
9986.020508
9903.593750
10051.391602
9962.762695
9939.433594
9969.781250
9917.144531
9908.485352
9953.200195
9872.526367
9900.031250
9867.437500
9940.841797
9965.301758
9921.435547
9923.102539
9942.672852
9968.408203
9943.957031
9931.262695
9983.860352
10030.923828
9983.377930
10028.540039
10015.332031
9992.665039
10058.050781
10134.466797
10065.249023
10070.951172
10080.580078
9977.991211
10026.981445
9953.232422
9953.516602
10029.849609
9983.932617
10071.232422
10120.136719
10107.324219
10069.935547
10004.715820
9888.829102
9969.953125
9943.798828
9897.397461
9887.905273
9923.920898
10005.807617
10018.138672
10147.805664
10180.213867
10110.296875
10058.833984
9933.029297
9945.025391
10047.766602
10061.561523
10167.079102
10073.981445
10033.694336
10053.761719
10066.158203
10110.391602
10120.571289
10131.799805
10096.101562
10106.713867
10054.333984
10079.292969
10062.500000
10092.796875
10128.571289
10044.506836
10105.192383
10096.432617
9993.159180
10045.609375
10063.130859
10014.735352
10026.282227
10032.250000
10043.189453
9959.106445
10034.036133
10049.342773
9995.724609
9898.123047
9884.614258
9798.328125
9837.069336
9914.722656
9991.637695
10023.458984
10077.260742
10027.101562
9891.498047
9901.400391
9893.284180
9822.193359
9923.425781
9965.439453
9981.280273
9968.745117
9908.350586
9930.483398
9930.037109
9908.213867
10004.834961
10027.557617
9993.455078
9994.336914
9952.671875
9949.859375
9930.309570
10020.041016
10040.991211
10016.999023
10097.789062
10118.439453
10108.352539
10104.459961
10015.198242
10000.708984
9933.841797
9947.608398
9981.860352
9959.330078
10066.913086
10048.799805
9896.007812
9944.025391
9918.832031
9905.950195
10030.817383
10117.485352
10141.207031
10261.632812
10127.763672
10205.499023
10138.237305
10066.527344
10068.254883
10075.638672
10095.934570
10189.704102
10213.638672
10236.775391
10259.129883
10238.333984
10154.167969
10049.747070
9943.978516
9876.514648
9923.448242
9971.494141
9881.812500
9908.158203
9876.833984
9915.911133
10021.569336
10054.893555
10128.482422
10210.970703
10189.582031
10157.843750
10112.174805
10077.561523
10121.092773
10093.724609
10107.349609
10178.031250
10148.418945
10104.292969
10203.828125
10123.921875
10176.807617
10068.244141
10103.209961
9968.868164
9975.713867
9982.771484
9952.271484
9803.675781
9711.308594
9726.666016
9768.460938
9743.752930
9656.481445
9683.330078
9690.454102
9752.269531
9792.558594
9892.185547
9906.421875
9973.938477
10025.567383
10122.368164
10105.014648
10272.039062
10261.548828
10374.234375
10366.917969
10196.384766
10149.235352
10198.328125
10104.257812
10016.326172
9997.606445
9934.447266
9852.764648
9851.895508
9803.129883
9767.033203
9779.586914
9754.884766
9796.464844
9710.330078
9773.499023
9818.612305
9896.297852
9885.896484
9887.576172
9809.342773
9776.978516
9811.849609
9886.849609
9997.808594
10120.596680
10165.036133
10188.916992
10212.747070
10200.091797
10207.282227
10287.567383
10279.356445
10232.566406
10216.906250
10147.425781
10052.906250
10051.610352
10071.211914
10086.497070
10231.124023
10250.086914
10322.316406
10418.060547
10364.360352
10274.863281
10243.025391
10186.968750
10202.517578
10124.621094
10111.572266
10107.960938
10141.736328
10069.957031
10195.824219
10143.047852
10035.923828
10007.956055
9872.711914
9850.571289
9846.930664
9805.537109
9762.435547
9797.963867
9803.903320
9892.961914
9951.035156
9950.741211
9975.790039
9988.946289
10003.527344
9961.115234
10110.287109
10096.852539
10246.307617
10228.273438
10227.397461
10134.648438
9990.701172
9997.275391
9929.402344
9975.151367
10022.572266
10133.097656
10221.640625
10315.650391
10286.852539
10201.649414
10144.661133
10044.942383
9941.372070
10037.630859
10127.998047
10199.885742
10200.322266
10116.619141
10128.038086
10162.822266
10185.618164
10238.069336
10229.823242
10217.670898
10146.877930
10205.411133
10212.485352
10268.063477
10208.459961
10273.661133
10307.514648
10415.218750
```
