## Supplementary material for "Functional connectivity across the human subcortical auditory system using an autoregressive matrix-Gaussian copula graphical model approach with partial correlations": Code: roi-02_mean_ts.txt

```
10778.002930
10694.304688
10621.904297
10634.521484
10663.428711
10657.376953
10665.379883
10661.386719
10662.577148
10694.541992
10764.736328
10803.275391
10771.667969
10706.965820
10661.852539
10669.772461
10705.584961
10746.152344
10765.912109
10743.874023
10706.812500
10694.531250
10720.198242
10758.234375
10763.451172
10693.374023
10664.873047
10645.878906
10676.453125
10699.575195
10714.414062
10715.863281
10688.288086
10686.065430
10738.868164
10754.282227
10725.697266
10664.532227
10642.945312
10625.749023
10647.796875
10714.497070
10754.901367
10641.765625
10695.090820
10648.439453
10724.792969
10793.604492
10750.060547
10630.735352
10565.856445
10591.662109
10690.791992
10730.128906
10656.374023
10626.918945
10654.673828
10734.683594
10803.709961
10822.193359
10701.656250
10646.030273
10545.455078
10515.432617
10541.083984
10592.915039
10653.955078
10653.069336
10623.041992
10602.374023
10603.456055
10591.410156
10600.945312
10633.314453
10663.917969
10688.978516
10668.994141
10654.147461
10620.793945
10621.976562
10684.568359
10720.721680
10729.852539
10723.993164
10697.548828
10708.321289
10748.084961
10754.007812
10677.640625
10655.933594
10729.689453
10805.479492
10791.920898
10759.590820
10696.650391
10654.848633
10694.625977
10709.173828
10738.370117
10774.859375
10790.909180
10763.428711
10710.634766
10655.208984
10636.110352
10692.005859
10764.510742
10775.521484
10742.219727
10674.316406
10643.098633
10649.539062
10698.650391
10750.143555
10796.897461
10832.105469
10788.081055
10725.226562
10670.572266
10681.201172
10729.538086
10763.947266
10755.083008
10741.705078
10728.698242
10782.645508
10807.110352
10798.478516
10770.100586
10700.660156
10704.219727
10699.809570
10697.009766
10748.010742
10733.202148
10727.313477
10714.913086
10659.935547
10664.924805
10640.518555
10645.475586
10668.059570
10666.534180
10682.309570
10675.276367
10678.207031
10702.791992
10712.287109
10699.129883
10696.756836
10652.963867
10655.756836
10686.774414
10673.231445
10689.684570
10708.471680
10666.880859
10649.910156
10598.128906
10602.547852
10690.948242
10674.200195
10621.184570
10586.224609
10543.732422
10609.143555
10651.777344
10616.543945
10589.015625
10556.639648
10537.510742
10591.195312
10613.928711
10629.669922
10612.619141
10567.447266
10557.748047
10547.935547
10588.596680
10608.301758
10596.973633
10576.912109
10575.300781
10600.699219
10686.806641
10711.596680
10653.322266
10617.874023
10601.122070
10646.090820
10707.519531
10684.466797
10628.012695
10628.776367
10643.933594
10692.481445
10698.137695
10613.541016
10592.649414
10601.887695
10641.769531
10715.482422
10707.330078
10641.150391
10579.238281
10512.746094
10540.653320
10618.012695
10683.175781
10728.476562
10708.025391
10630.073242
10610.605469
10608.693359
10633.367188
10635.104492
10634.117188
10658.970703
10700.029297
10704.466797
10672.186523
10624.745117
10562.883789
10576.161133
10605.952148
10639.904297
10686.346680
10659.718750
10645.936523
10665.037109
10637.159180
10648.037109
10674.369141
10704.065430
10724.208984
10725.549805
10689.643555
10618.402344
10587.843750
10579.715820
10633.025391
10705.178711
10733.916992
10727.284180
10660.871094
10591.294922
10577.388672
10635.339844
10683.641602
10705.628906
10668.391602
10617.971680
10644.817383
10664.453125
10649.152344
10635.756836
10636.351562
10692.141602
10662.909180
10638.660156
10616.536133
10652.078125
10720.999023
10735.122070
10745.297852
10718.083984
10752.918945
10734.115234
10662.530273
10640.655273
10647.541016
10723.772461
10791.213867
10770.650391
10680.393555
10607.333984
10610.178711
10617.827148
10684.723633
10701.692383
10645.956055
10688.532227
10660.130859
10705.080078
10734.840820
10724.413086
10660.583008
10659.704102
10663.957031
10713.869141
10704.541992
10648.924805
10637.125977
10668.835938
10663.385742
10647.055664
10662.833008
10679.306641
10644.927734
10645.982422
10660.711914
10706.348633
10740.634766
10712.319336
10688.007812
10619.158203
10586.729492
10669.119141
10754.633789
10770.759766
10798.088867
10739.369141
10692.950195
10682.862305
10723.944336
10747.445312
10764.526367
10747.814453
10678.977539
10627.452148
10675.968750
10712.756836
10749.574219
10743.376953
10653.503906
10603.051758
10552.895508
10575.489258
10605.951172
10646.280273
10683.830078
10696.939453
10616.636719
10579.741211
10535.633789
10549.375000
10572.963867
10652.832031
10750.826172
10756.333984
10695.375977
10637.543945
10580.821289
10548.947266
10579.513672
10572.689453
10605.494141
10653.257812
10717.788086
10756.463867
10715.879883
10644.047852
10574.382812
10563.736328
10600.739258
10603.476562
10652.035156
10692.045898
10709.749023
10670.015625
10636.961914
10653.649414
10703.365234
10733.189453
10766.060547
10753.586914
10673.117188
10636.833984
10631.980469
10647.829102
10640.972656
10668.530273
10668.547852
10709.707031
10719.853516
10698.353516
10699.458984
10720.947266
10718.405273
10666.225586
10662.814453
10731.422852
10720.924805
10670.776367
10624.043945
10679.782227
10743.016602
10693.471680
10646.595703
10623.316406
10619.329102
10630.128906
10673.921875
10673.300781
10675.541016
10665.625977
10662.537109
10664.324219
10633.991211
10671.844727
10651.059570
10600.824219
10549.727539
10521.126953
10563.643555
10609.984375
10684.434570
10659.957031
10631.169922
10611.925781
10607.578125
10626.769531
10645.516602
10644.185547
10649.255859
10659.099609
10675.946289
10687.939453
10636.318359
10582.938477
10545.772461
10572.256836
10614.777344
10610.683594
10625.417969
10607.059570
10540.832031
10539.635742
10520.678711
10595.661133
10631.039062
10641.446289
10621.814453
10587.295898
10563.178711
10561.645508
10564.934570
10583.515625
10625.400391
10644.737305
10674.715820
10693.971680
10700.624023
10664.711914
10657.742188
10586.110352
10589.977539
10587.471680
10600.759766
10606.335938
10635.310547
10615.183594
10636.602539
10621.408203
10595.972656
10632.497070
10595.236328
10539.218750
10492.344727
10438.870117
10477.000000
10513.324219
10555.844727
10615.250977
10579.123047
10540.233398
10496.625000
10466.096680
10502.739258
10534.830078
10563.903320
10603.497070
10617.703125
10629.922852
10641.159180
10664.338867
10665.227539
10666.942383
10681.624023
10662.437500
10646.309570
10619.054688
10597.051758
10601.702148
10640.410156
10657.220703
10671.859375
10713.913086
10731.238281
10735.951172
10742.271484
10734.294922
10685.202148
10762.613281
10835.300781
10781.146484
10716.336914
10676.912109
10627.611328
10623.832031
10630.383789
10572.587891
10554.826172
10488.635742
10421.535156
10411.519531
10419.933594
10449.526367
10481.400391
10527.745117
10539.500977
10565.562500
10603.842773
10652.336914
10695.751953
10639.805664
10549.527344
10546.681641
10500.728516
10516.124023
10549.770508
10546.213867
10581.823242
10601.889648
10576.676758
10572.619141
10524.150391
10490.106445
10504.268555
10524.994141
10577.508789
10658.247070
10653.083984
10599.073242
10581.916016
10550.292969
10562.807617
10602.286133
10598.125000
10637.448242
10687.668945
10741.490234
10773.982422
10773.591797
10739.140625
10725.268555
10728.699219
10755.126953
10743.867188
10741.516602
10746.315430
10739.032227
10749.551758
10733.591797
10717.274414
10656.123047
10659.556641
10629.600586
10617.847656
10636.964844
10574.630859
10567.223633
10575.047852
10593.917969
10624.042969
10612.881836
10628.562500
10622.150391
10610.177734
10600.738281
10617.350586
10624.833984
10657.875000
10695.391602
10725.831055
10744.480469
10763.648438
10737.481445
10728.563477
10719.813477
10681.389648
10676.804688
10640.422852
10593.939453
10626.113281
10612.194336
10604.039062
10618.907227
10615.854492
10643.808594
10623.032227
10610.760742
10602.041016
10566.472656
10567.798828
10575.203125
10553.695312
10592.523438
10571.201172
10613.637695
10577.410156
10554.235352
10568.834961
10551.687500
10545.908203
10579.290039
10599.010742
10626.466797
10668.523438
10698.549805
10694.289062
10635.112305
10611.536133
10647.027344
10649.990234
10635.888672
10635.429688
10632.682617
10645.042969
10646.615234
10601.677734
10602.375977
10613.537109
10585.276367
10601.707031
10656.754883
10639.125000
10626.960938
10566.093750
10498.195312
10540.369141
10559.800781
10532.541992
10520.825195
10526.409180
10549.640625
10575.040039
10662.805664
10711.112305
10696.774414
10652.475586
10576.101562
10578.615234
10617.356445
10717.156250
10730.261719
10692.471680
10683.109375
10677.775391
10669.906250
10701.955078
10716.974609
10719.515625
10703.836914
10706.674805
10724.481445
10739.498047
10725.844727
10754.340820
10728.982422
10719.280273
10713.523438
10670.110352
10673.506836
10684.280273
10747.799805
10744.386719
10713.949219
10802.234375
10696.902344
10636.443359
10634.837891
10631.111328
10619.625000
10612.437500
10612.434570
10631.299805
10632.046875
10676.630859
10663.101562
10676.540039
10706.873047
10646.553711
10592.462891
10570.493164
10564.581055
10581.568359
10644.926758
10658.170898
10686.942383
10621.237305
10557.168945
10534.041992
10515.426758
10575.286133
10646.714844
10659.206055
10684.599609
10667.391602
10624.173828
10640.872070
10648.070312
10668.569336
10688.934570
10706.755859
10748.469727
10755.594727
10782.281250
10781.796875
10703.777344
10648.786133
10593.963867
10599.565430
10623.169922
10648.301758
10717.823242
10730.700195
10676.339844
10647.598633
10596.500000
10622.159180
10673.512695
10702.024414
10762.379883
10779.422852
10753.102539
10747.096680
10748.868164
10713.348633
10758.945312
10757.996094
10767.291016
10822.210938
10830.280273
10834.064453
10842.668945
10774.121094
10697.458984
10632.634766
10560.852539
10562.345703
10567.939453
10561.939453
10592.240234
10588.736328
10582.263672
10616.729492
10606.987305
10662.818359
10718.433594
10770.727539
10781.083008
10750.737305
10712.159180
10658.913086
10656.844727
10682.186523
10689.620117
10732.150391
10731.732422
10758.665039
10775.860352
10744.978516
10713.523438
10685.225586
10647.873047
10594.958984
10575.924805
10617.974609
10550.247070
10447.260742
10425.057617
10427.148438
10408.297852
10421.546875
10437.673828
10453.154297
10478.957031
10499.201172
10533.868164
10593.260742
10628.257812
10651.779297
10687.494141
10678.949219
10680.352539
10766.966797
10775.391602
10854.882812
10904.473633
10774.594727
10703.333008
10672.379883
10619.139648
10582.677734
10596.442383
10552.889648
10541.835938
10494.110352
10416.848633
10396.875000
10361.916992
10374.050781
10378.756836
10362.048828
10394.334961
10420.794922
10450.044922
10513.767578
10457.096680
10403.521484
10409.570312
10422.835938
10489.616211
10555.354492
10617.695312
10667.753906
10709.875000
10728.338867
10713.794922
10754.511719
10794.333984
10800.183594
10800.231445
10785.752930
10691.852539
10656.530273
10668.312500
10664.551758
10693.625977
10725.558594
10753.207031
10822.991211
10909.568359
10871.345703
10886.165039
10858.374023
10842.616211
10866.653320
10832.261719
10777.930664
10751.322266
10720.536133
10703.184570
10717.374023
10695.920898
10676.501953
10624.729492
10525.152344
10486.777344
10462.662109
10447.280273
10458.280273
10466.507812
10461.971680
10512.349609
10517.245117
10543.302734
10544.173828
10557.644531
10575.354492
10610.565430
10662.455078
10750.998047
10766.790039
10746.009766
10733.359375
10661.254883
10604.229492
10622.269531
10601.527344
10640.787109
10675.892578
10721.394531
10817.407227
10848.304688
10839.980469
10812.432617
10708.096680
10649.127930
10620.315430
10637.353516
10686.736328
10751.820312
10772.768555
10775.487305
10766.864258
10774.296875
10788.606445
10785.329102
10804.052734
10813.878906
10785.280273
10804.704102
10820.049805
10795.875000
10809.871094
10814.603516
10808.805664
10826.304688
```
