## Supplementary material for "Functional connectivity across the human subcortical auditory system using an autoregressive matrix-Gaussian copula graphical model approach with partial correlations": Code: roi-03_mean_ts.txt

```
11411.065430
11186.350586
11102.429688
11046.587891
11174.404297
11049.341797
11138.385742
11118.224609
10978.844727
11107.760742
11223.495117
11225.719727
11245.962891
11148.075195
11040.669922
11149.738281
11249.700195
11261.104492
11301.174805
11292.871094
11165.662109
11251.897461
11284.187500
11348.780273
11372.424805
11262.916016
11260.592773
11165.036133
11175.670898
11294.325195
11241.882812
11254.266602
11153.108398
11188.536133
11303.790039
11252.187500
11179.199219
11189.857422
11146.410156
11002.887695
11041.322266
11280.254883
11370.334961
11018.076172
11140.129883
11272.882812
11328.620117
11476.655273
11354.082031
11207.600586
11017.513672
11038.341797
11223.036133
11195.589844
11051.426758
11092.600586
11219.884766
11263.250977
11319.513672
11380.017578
11169.215820
11131.259766
11131.222656
11002.306641
11029.923828
11088.502930
11169.203125
11103.635742
11081.856445
11083.662109
11191.654297
11080.526367
11113.952148
11171.367188
11088.131836
11171.171875
11204.410156
11119.576172
11119.847656
11164.322266
11204.991211
11242.406250
11195.439453
11263.733398
11282.274414
11189.170898
11262.603516
11340.125977
11138.624023
11165.129883
11314.225586
11338.386719
11289.062500
11214.004883
11149.612305
11176.869141
11205.732422
11225.502930
11254.398438
11167.917969
11257.518555
11303.266602
11257.482422
11175.536133
11058.736328
11200.464844
11331.272461
11271.100586
11275.592773
11158.709961
11108.115234
11202.408203
11202.541992
11216.647461
11256.754883
11283.984375
11290.660156
11094.402344
11212.320312
11193.748047
11264.112305
11344.497070
11238.430664
11248.674805
11260.219727
11178.699219
11318.902344
11182.687500
11230.334961
11198.723633
11135.699219
11193.746094
11152.160156
11181.342773
11164.567383
11112.483398
11134.534180
11120.197266
11042.876953
11113.748047
11036.713867
11201.944336
11179.145508
11047.921875
11071.940430
11055.802734
11092.832031
11117.520508
11128.581055
11156.771484
11177.424805
10988.140625
11103.805664
11137.899414
11089.170898
11193.157227
11174.772461
11170.668945
11141.151367
11019.082031
11202.160156
11158.725586
10977.884766
11065.322266
11040.176758
11012.643555
11066.366211
11076.787109
10977.004883
10976.317383
10882.962891
11057.400391
11032.062500
10973.374023
11004.708008
10971.325195
11004.542969
11032.660156
11002.615234
11067.594727
11031.586914
11004.552734
11042.449219
11052.756836
11179.187500
11176.754883
11045.231445
11007.937500
11055.542969
11079.986328
11135.955078
11158.899414
11039.646484
11077.094727
11213.917969
11204.283203
11142.229492
10950.612305
11002.115234
11016.904297
11040.680664
11120.824219
11171.626953
11068.182617
10991.409180
11005.305664
11021.135742
11098.626953
11170.711914
11102.342773
11090.898438
10991.775391
11067.126953
11038.982422
10971.652344
11034.471680
11013.158203
11065.680664
11124.152344
11116.796875
10980.539062
10991.584961
10928.215820
11007.520508
11071.871094
11083.677734
11068.142578
11160.654297
11068.826172
11111.908203
11080.008789
11067.328125
11163.826172
11186.133789
11209.624023
11112.834961
11084.893555
10992.817383
10999.562500
10993.520508
11040.322266
11125.407227
11073.722656
11111.516602
11062.617188
10973.623047
11027.297852
11103.872070
11142.702148
11159.177734
11081.878906
10963.769531
11075.302734
11079.397461
11014.826172
11114.600586
11045.949219
11125.094727
11096.182617
11070.250000
10914.578125
11039.196289
11120.915039
11051.472656
10995.216797
11010.990234
11232.256836
11219.160156
11154.852539
10920.168945
11005.764648
11205.831055
11264.245117
11224.911133
11078.157227
10926.975586
11000.915039
10966.171875
11127.692383
11143.764648
11000.700195
11010.946289
11097.904297
11048.912109
11222.188477
11167.213867
11034.385742
11097.001953
11104.166016
11084.132812
11108.512695
11048.718750
10922.161133
10980.392578
11132.288086
11071.695312
11165.345703
11162.640625
11073.331055
11057.986328
11131.446289
11080.426758
11078.684570
11137.238281
11075.234375
10967.607422
10938.072266
11014.776367
11186.658203
11166.406250
11217.712891
11209.610352
11188.150391
11212.989258
11196.034180
11178.854492
11176.525391
11221.606445
11008.624023
10989.637695
11152.185547
11100.004883
11096.127930
11095.953125
10955.542969
10925.059570
10895.832031
10925.494141
11045.736328
11112.955078
11144.681641
11164.513672
10953.864258
10966.757812
10910.373047
10893.679688
10969.078125
11071.513672
11133.203125
11198.652344
11131.856445
11060.684570
11010.468750
10997.154297
11020.233398
10971.424805
10998.485352
11139.786133
11178.155273
11161.623047
11155.853516
11111.778320
10969.227539
11064.038086
11079.344727
10988.879883
11075.764648
11175.010742
11102.708008
11180.536133
11111.746094
11172.695312
11244.419922
11173.395508
11211.020508
11129.393555
11008.269531
10976.833008
11063.205078
11131.193359
11067.948242
11032.635742
11035.182617
11065.666016
11093.871094
11164.620117
11123.904297
11230.533203
11228.018555
11076.135742
11101.751953
11216.994141
11151.784180
11069.412109
10980.473633
11084.718750
11194.452148
11095.923828
11025.050781
11064.203125
11043.079102
11034.292969
11115.562500
11057.958984
11062.163086
11094.238281
11099.098633
11152.019531
11226.735352
11110.766602
11139.515625
11074.860352
11039.168945
10942.263672
10939.258789
11156.987305
11093.971680
11051.903320
11089.306641
11044.616211
10936.796875
11002.969727
11018.889648
11018.121094
10963.503906
11126.587891
11189.207031
11049.796875
11036.577148
10879.039062
10841.239258
11025.308594
11103.914062
11057.690430
11031.368164
11025.960938
10870.171875
11016.494141
10994.327148
11008.510742
11102.882812
11131.918945
11052.440430
10991.972656
10969.283203
10987.076172
10928.940430
10962.632812
10971.272461
10937.614258
11051.927734
11103.660156
11149.137695
11051.365234
11146.758789
11077.401367
10985.820312
11108.799805
11042.072266
10913.226562
11108.274414
11046.617188
11096.540039
11066.677734
10955.383789
10930.305664
10914.381836
10835.407227
10877.958008
10819.583984
10930.233398
10944.618164
10972.921875
11027.275391
10918.453125
10798.755859
10802.348633
10818.142578
10799.032227
10932.966797
10886.660156
10943.454102
11009.224609
10988.852539
11094.954102
11034.790039
11037.500000
11134.376953
11142.504883
11124.787109
11130.981445
11027.825195
11020.257812
10987.719727
11032.405273
11095.937500
11118.017578
11213.084961
11199.168945
11216.671875
11288.292969
11273.486328
11129.277344
11256.242188
11410.049805
11265.744141
11162.604492
11119.098633
11034.452148
10921.636719
10857.367188
10679.083984
10720.657227
10654.717773
10612.115234
10746.600586
10763.572266
10764.087891
10820.834961
10876.691406
10914.626953
10968.081055
10989.202148
10975.694336
11155.654297
11054.756836
10865.609375
10979.145508
10852.629883
10817.885742
10915.017578
10852.370117
11014.418945
10979.886719
10934.839844
10880.089844
10897.114258
10872.175781
10819.549805
10821.593750
10848.643555
11010.593750
11011.382812
10965.934570
11003.041016
10961.761719
10947.958008
10993.693359
11029.527344
11026.391602
11116.255859
11163.660156
11204.486328
11171.167969
11141.312500
11097.341797
11172.028320
11160.305664
11137.671875
11158.486328
11147.477539
11175.964844
11124.918945
11187.536133
11268.523438
10991.722656
11009.159180
10977.504883
10913.092773
10899.279297
10845.373047
10887.016602
10831.072266
10794.437500
10852.850586
10902.878906
10914.237305
11052.585938
10995.179688
10978.844727
11111.811523
11036.055664
11075.927734
11099.729492
11135.165039
11137.663086
11145.912109
11101.712891
11088.468750
11185.772461
11200.884766
11059.853516
11041.639648
10886.617188
10924.096680
10839.911133
10815.703125
10847.446289
10906.402344
10994.016602
10997.702148
10977.552734
10953.382812
10889.565430
10875.216797
10816.319336
10812.333984
10918.197266
10935.629883
10913.423828
10880.982422
10895.034180
10961.269531
10931.188477
10882.663086
10896.376953
10958.112305
10958.208008
11011.902344
11043.534180
11058.565430
10925.572266
10859.417969
10945.469727
11068.558594
10990.005859
11042.007812
11073.733398
10982.745117
11043.391602
11024.654297
10953.251953
10994.046875
10956.194336
10963.025391
11059.465820
10974.102539
10987.742188
10938.708984
10981.101562
10983.615234
10928.131836
10849.635742
10883.417969
10932.825195
10893.238281
10891.444336
11103.319336
11112.191406
11141.913086
11095.658203
10982.306641
10910.694336
11046.968750
11137.941406
11166.766602
11095.639648
11054.270508
11066.974609
11031.020508
11150.728516
11136.962891
11001.222656
11002.555664
10999.852539
10954.010742
11073.941406
11063.537109
11116.254883
11147.205078
11130.732422
11105.106445
11007.835938
10930.815430
10958.652344
10924.548828
10969.670898
10980.748047
11039.944336
11080.893555
11082.770508
11132.753906
11101.050781
10979.583984
10984.491211
10920.562500
10847.629883
10746.621094
10867.965820
10848.302734
10940.488281
10978.333984
10886.319336
10843.250977
10846.851562
10830.828125
10736.402344
10886.517578
10865.509766
10991.566406
10987.860352
10867.597656
10818.913086
10834.944336
10879.246094
10924.022461
10903.784180
10971.267578
10911.966797
10891.596680
10944.089844
10973.758789
10929.245117
10990.337891
11005.212891
11033.581055
11113.030273
11141.311523
11145.025391
10965.934570
10993.371094
10829.939453
10917.101562
10931.224609
10938.374023
10964.865234
11049.687500
10854.531250
10874.069336
10786.254883
10929.722656
10996.994141
11049.479492
11126.308594
11206.270508
11164.680664
11106.623047
11046.020508
10944.235352
11057.269531
11013.621094
11051.546875
11062.985352
11087.910156
11182.772461
11252.832031
11184.241211
11145.401367
11125.059570
10944.712891
10818.842773
10857.421875
10839.564453
10820.593750
10887.892578
10820.805664
10907.696289
10905.858398
11015.179688
11118.783203
11117.501953
11120.020508
11146.878906
11090.926758
11054.854492
11109.673828
11105.851562
11137.039062
11155.539062
11102.001953
11134.521484
11177.254883
11218.419922
11121.498047
11162.584961
11190.514648
10977.278320
11000.623047
11118.604492
10988.430664
10802.658203
10735.123047
10792.426758
10840.032227
10787.263672
10677.194336
10663.926758
10680.558594
10701.011719
10815.774414
10885.072266
10955.087891
11009.552734
10976.915039
11032.908203
11049.732422
11178.482422
11188.719727
11286.935547
11376.059570
11138.600586
11170.621094
11201.631836
11055.685547
10927.974609
11048.983398
10982.176758
10852.450195
10901.699219
10693.266602
10882.374023
10766.190430
10750.684570
10789.765625
10603.239258
10704.475586
10754.573242
10741.635742
10860.165039
10813.235352
10781.736328
10721.121094
10781.727539
10889.034180
10987.680664
11068.269531
11112.892578
11184.750000
11102.231445
11149.469727
11158.761719
11328.535156
11254.804688
11261.368164
11114.289062
11024.317383
10954.151367
11029.764648
11038.920898
11056.109375
11076.754883
11136.508789
11276.235352
11316.100586
11265.775391
11363.775391
11291.140625
11127.179688
11186.396484
11106.516602
11068.917969
11049.755859
10953.046875
11023.999023
11115.006836
11051.489258
11028.534180
10918.537109
10772.716797
10780.408203
10837.542969
10761.207031
10797.220703
10759.357422
10750.777344
10918.174805
10990.803711
10908.300781
10965.864258
10878.260742
10883.376953
10932.112305
10987.236328
11129.422852
11181.117188
11192.520508
11264.988281
11124.434570
11054.093750
11036.042969
10950.257812
10884.620117
10968.778320
11077.052734
11177.452148
11272.219727
11208.555664
11259.847656
11064.943359
10992.102539
10892.146484
10887.887695
10989.194336
11152.471680
11086.527344
11233.912109
11190.980469
11225.908203
11244.797852
11163.579102
11163.374023
11160.485352
11084.223633
11214.646484
11112.023438
11019.537109
11084.931641
11148.187500
11127.373047
11285.782227
```
