## Supplementary material for "Functional connectivity across the human subcortical auditory system using an autoregressive matrix-Gaussian copula graphical model approach with partial correlations": Code: roi-04_mean_ts.txt

```
7053.099609
6703.161133
6991.851562
7040.579102
6969.913574
7111.076660
6999.625000
7020.319336
6830.287109
7033.133789
7073.831055
6834.257812
7002.531250
6795.109863
7152.049316
6929.893066
7072.830078
7069.849609
7021.090820
6789.108398
7380.614258
6912.681152
7084.188477
7295.667969
6931.958984
7097.148438
6867.972168
6985.695312
6949.955078
7059.220703
6862.247559
7057.131836
6929.279297
7152.349609
6988.489258
7041.999023
6960.785156
6899.359375
6733.506836
6985.230469
6894.281738
6951.638184
7102.552734
6913.855469
6989.234375
6909.939941
7051.124023
7122.564453
7030.411133
7072.524414
6858.044922
7016.154297
6949.445312
7104.406250
7141.379883
6687.726562
7095.291504
7245.663086
6927.099609
7071.410156
7035.753906
7041.608398
6820.067383
6912.333008
6936.693359
6854.024414
6972.953125
6986.646484
6811.285156
7084.755859
7083.952148
6987.012695
7134.358398
7253.837402
7069.165527
7255.449219
7392.837891
7048.009277
7174.236328
7035.110840
6765.283203
7145.069824
7097.439453
6933.274414
7101.808594
7144.056152
7081.161621
7051.697266
6915.440430
6987.098633
7086.913086
7316.635742
6957.320312
6922.574707
7087.417969
6864.317383
6751.726562
7017.792969
7066.310547
6856.567871
6945.131836
7028.040039
6893.840820
6716.721680
6648.085938
7132.983398
7026.844727
7109.024414
7007.462891
7046.873535
6917.241211
7056.393555
6929.242188
7085.277344
7039.254883
7185.283203
7086.765625
6884.775879
6957.607910
6885.160645
6824.629883
7009.730469
7183.541016
6927.982422
7068.313477
6858.900879
7170.080078
6992.299805
7137.500000
6935.106445
6968.442871
7052.481445
6973.570801
6776.067383
7051.957031
6859.520508
7054.704102
7043.058105
6997.097656
6952.125977
6909.831055
6842.567383
6985.005859
6795.898438
7141.818359
6750.469727
7059.038574
6847.696777
6940.634766
6975.712891
7071.336914
6996.931641
7169.533203
7118.663086
6836.054199
6927.093750
6852.394531
6734.837891
7087.471680
6856.529785
7022.891113
7022.040039
6813.404297
6866.730469
6955.012207
6944.269531
7090.458496
6980.241211
6944.925781
6845.418945
7000.477051
6933.645508
6904.593750
6870.357910
7053.717773
6894.827637
7113.778809
7121.110840
7077.649902
6982.502930
7078.751465
6904.340820
6981.026855
6990.551758
6894.878418
7071.966797
7004.426758
6948.658691
6998.888184
6739.365723
6844.480469
7061.045898
7078.199707
6905.536133
7086.212891
6945.286133
7008.491699
7001.037109
6866.277344
7016.396973
7013.524902
7021.850098
7022.090820
7060.515625
6811.224609
6826.205566
7156.232422
7111.091797
7034.524414
7185.004883
6747.931641
6827.781250
6852.086914
7010.105469
6757.727539
6972.820312
6913.675781
6890.631836
6857.741211
7243.755859
7006.430664
7089.353516
6919.040039
7037.701172
7059.262695
6815.649414
6836.814453
7050.230957
6950.500000
6919.940430
7021.604980
6628.385742
6961.493164
6906.518555
6919.349609
6948.290527
6988.350586
7093.734375
6818.577148
6801.781250
6783.781250
7111.444336
7002.241699
6913.079102
6986.346680
7018.416016
7004.248535
7062.167969
7004.654785
6978.921875
6737.007812
6803.916992
6802.634766
7107.373047
6967.194336
6851.302734
6855.217773
6921.143066
6964.155273
6902.940430
7008.473633
6812.247070
7181.340332
6883.101562
7040.055664
6951.786133
6776.093750
6949.552734
6994.136719
6875.109863
6724.952148
6824.412109
7066.253906
7009.231934
6947.845215
6664.359863
7091.470703
6852.480469
7026.018555
7039.445312
7116.885254
6833.336914
7209.095703
6928.682129
7125.806641
6962.203613
6682.041016
7329.602539
7071.940918
6813.547852
6853.271973
7002.027344
6757.371094
6914.022949
6806.387207
6690.542969
7042.795410
6713.061523
7086.838867
7001.342773
6976.962891
6853.413574
6887.450684
6991.218750
6593.769531
6818.211914
6953.067383
7005.999023
6876.974609
6887.488281
7017.153320
6964.033691
6855.398438
6925.565430
6951.616211
6962.596680
6837.750000
7081.909180
7050.784180
6955.714844
6997.404297
6883.316895
7088.679688
6998.537109
6743.041504
7033.426758
6790.528320
7008.705566
6789.885742
6828.389648
6874.220703
6911.624023
6826.096680
6871.324219
6918.457031
6931.461426
7006.357422
6983.314941
6817.354980
6973.745605
7038.618164
6919.304688
6760.925781
7067.817383
6783.925781
6768.121094
6865.810547
6834.484375
6934.625000
6897.518066
6992.048828
6941.469727
6912.165039
6905.523438
7025.491211
6971.955078
7019.220703
6953.706543
6935.134766
7005.283203
6872.578613
6787.108398
6758.325195
6728.726562
7128.927734
6754.787109
6914.563965
6884.886719
6843.146484
6940.915039
7020.265625
6817.359375
6996.662109
7028.360352
6997.654785
6955.494141
7050.942871
7031.753418
7049.448242
7010.841797
6924.831055
7058.009766
7091.996582
7029.041992
6751.422852
6910.938477
7259.078125
6946.441406
6941.309082
6934.928711
7079.776855
6869.076660
6962.345703
6814.351562
6662.378418
7070.262695
6747.849609
6906.723145
6817.090332
6767.587891
7045.303711
6805.058105
6851.689453
6839.725098
6872.724609
6993.303711
7057.547363
7134.510742
6832.220703
7017.142578
7270.980469
7054.331543
7137.084473
6993.617188
7316.800781
7001.432617
6813.413574
6892.936523
7166.339844
7155.160156
6684.642578
6767.373047
6894.562500
6978.897461
6954.382812
7125.177734
6839.727539
6806.207031
6995.161621
6993.280273
7021.798828
6897.544922
6910.915527
6874.542969
6808.812500
7036.223633
6938.670898
7124.870605
6782.514648
6827.971191
6854.866699
6814.376953
6860.915039
7158.043945
7185.966797
6837.950195
7073.347656
7093.916016
6732.771973
7031.640625
6965.419434
6935.426758
6893.047852
6840.905273
6943.752930
6820.784668
6923.193359
6830.032227
7027.106445
6680.070312
6901.516602
6915.679688
6917.500000
6672.729492
6765.438477
6834.366211
6977.897461
7044.733398
6915.436523
6913.482422
6969.465820
6778.624023
7001.368164
6883.668457
7031.474609
6902.680664
6853.960938
6860.524414
7002.395020
6788.553711
6836.718750
6796.851074
6924.211426
6915.798828
6989.261230
6929.884766
6830.023438
6997.993652
7123.416504
7012.599121
7026.106445
6952.877441
6813.119629
6900.526367
7000.999512
7028.329102
6944.191406
7077.950195
6745.838867
6980.065430
6906.970703
6765.053711
6825.820801
6594.087891
6807.334473
6623.331055
6817.797852
6791.943848
6620.886719
6879.676758
6588.006836
6793.625000
6957.528320
6828.755371
6953.613770
6810.674316
6820.590820
7007.217773
6813.952148
6806.677734
6790.778320
6913.735352
7038.104492
6980.210449
6912.999512
6969.708984
6924.251953
6940.591797
6695.357422
6873.284180
6809.236328
6827.376953
6763.463867
6567.439453
6898.960449
6831.231445
6731.244141
6880.083984
6898.875000
6727.068359
7006.526367
6937.810547
6865.520508
7060.735352
6699.550293
6768.232422
6983.761719
6998.401855
6854.789062
7136.412109
6987.906738
6914.009766
6825.737305
6894.139648
7081.910156
7087.655762
6708.525391
6900.071289
6798.671387
6916.392578
6788.466309
6687.187012
7075.495117
6753.503906
6783.548828
6998.541504
6748.292969
7077.057617
6665.401367
6954.444336
6871.919434
6814.898438
6900.692383
7029.855469
6969.042969
6872.130859
6935.249512
6892.045410
6635.923340
6986.404297
6795.912109
6817.696289
7011.671875
6954.489258
6802.554688
7246.499512
6929.156250
6879.114258
6832.761719
6783.019531
7020.003906
6706.005371
7013.731445
6724.973633
6915.551758
6838.712891
6661.999023
6897.857422
6813.092285
6764.208008
6911.905273
7087.586426
6830.038086
6924.165039
6846.097656
7058.660156
6642.831543
7013.768066
7102.172363
6948.849609
7006.356445
6964.669922
6840.209961
6833.342773
6876.127930
7039.368164
6837.185059
6816.814453
6827.283691
6897.270508
6881.181641
6690.681152
6831.635742
6710.583984
6732.160645
6784.961914
6776.778320
6709.488281
6645.029297
6844.842773
7053.533691
6624.999023
6870.762207
6540.618164
6634.612793
6342.752930
6817.310547
6926.099609
6904.485352
6736.618164
6828.770020
6863.594238
6547.325684
6621.242188
7007.148438
6922.414062
7065.354004
6923.861816
6629.394043
6791.312500
6804.206543
6692.490234
6796.759766
6617.010254
6721.278809
7012.788086
6972.740234
6970.701172
6827.072754
6786.832031
6959.608398
6725.066406
6925.553223
6749.534180
6823.371582
7015.954590
6898.498047
6826.345703
7171.629395
7092.807617
6896.105469
6904.537109
7088.828125
6945.883789
6767.658691
6743.295898
6858.513184
6634.083008
6720.618652
6725.138672
6894.297852
6807.424805
6785.105469
6646.582031
6759.455566
6987.344727
6609.667480
6747.434570
6843.282715
6849.710938
6793.277344
6744.708984
6940.364258
6759.444336
6797.026367
6698.424316
6815.343750
6670.776367
7003.625000
6768.040039
6705.734375
6749.807617
6811.143555
6906.708984
6680.487793
6662.397461
6508.738281
6771.304688
6649.691406
6607.199219
6610.315918
6767.375977
6828.637207
6906.508301
6980.808105
6667.586914
6842.903809
6776.229492
6682.427734
6658.577637
6695.739258
6796.921875
7077.508789
6584.056152
6884.862305
7030.347656
6929.261719
6919.784180
6796.300781
6817.137695
6820.850586
6722.346680
6840.709961
6583.129883
6528.214844
7035.083984
7029.945312
6750.294922
6790.710938
6954.427734
6727.348633
6849.071289
6750.991211
6749.627930
6863.944336
6857.269531
6854.429688
6810.273438
6589.174805
6684.874023
6760.676758
6835.201172
6763.521484
6575.575195
6777.678223
6690.327637
6660.358398
6562.135742
6878.433594
7114.084961
7152.578125
7041.666992
6744.936523
6928.866211
7132.101562
7387.382812
6816.393555
6908.089844
7027.530273
6978.826172
6934.718750
6759.163574
6845.773926
6814.377930
6887.258301
6937.227539
6892.563477
6862.308594
6991.739258
6968.103027
6831.271484
6984.799805
6992.966797
6887.470703
6924.830566
6724.970703
7158.287109
6883.317383
6850.352539
6918.705078
6828.870117
6867.937012
6985.419434
6880.553711
7077.900879
6925.760742
6978.541992
6671.415039
6840.266113
6842.113281
6694.210449
6602.591797
6571.800781
6510.327637
6638.629883
6784.740234
6799.196289
6763.101562
6772.570312
6618.553711
6736.377930
6762.650879
6790.672363
6857.441406
6937.849609
6692.820312
6639.005859
6754.658203
6488.667969
6762.293945
6778.125000
6951.521973
6762.892578
6536.557129
6794.607910
6614.584961
6658.019531
6649.537109
6787.321289
6744.198730
6939.533691
6894.281250
6903.051758
6872.348633
6837.128906
6635.746094
6940.978516
6600.821777
6494.377930
6655.811523
6380.342773
6687.171875
6435.761230
6557.022461
6629.297852
6770.440430
6586.338867
6643.108398
6756.629883
6543.115234
6813.983398
6645.182617
6864.558594
6634.671875
6563.954102
6760.930664
6705.951660
6705.199219
6669.889648
6762.620117
6382.684570
6545.590820
6803.352539
6903.754395
6804.933594
6991.459473
6539.596191
6763.766113
6708.876953
6759.775391
6680.491699
6736.083008
6693.185547
6591.695312
6769.902344
6803.999023
6881.445312
6664.025391
6699.089844
6620.523926
6845.708984
6744.058105
6634.357422
6817.469727
6570.727539
6734.502930
6595.869141
6739.264648
6716.941406
6562.196777
6402.884277
6582.072754
6815.437012
6551.618652
6641.547852
6592.987305
6505.197266
6441.050293
6339.951172
6568.321289
```
