## Supplementary material for "Functional connectivity across the human subcortical auditory system using an autoregressive matrix-Gaussian copula graphical model approach with partial correlations": Code: roi-05_mean_ts.txt

```
9120.312500
9144.304688
9136.985352
9004.025391
9101.230469
9125.496094
9273.713867
8952.578125
8896.344727
9069.355469
9332.575195
9182.785156
8997.657227
9062.514648
9185.867188
9391.792969
9169.549805
9349.381836
8996.521484
9119.911133
9160.174805
9327.794922
9416.252930
9051.145508
9085.613281
9120.465820
9131.536133
9213.006836
9224.757812
9316.692383
9079.011719
8985.228516
9185.570312
9137.723633
9296.797852
9099.625977
8990.515625
8959.350586
8921.558594
9200.276367
9154.363281
9272.074219
9295.961914
8951.932617
9068.631836
9226.313477
9355.437500
9188.967773
8945.418945
8890.691406
9159.481445
9031.933594
9153.873047
9144.354492
9078.015625
9142.786133
9033.402344
9332.115234
9002.988281
9054.200195
8990.788086
8887.807617
8954.156250
9022.758789
8883.218750
9189.716797
8957.052734
8681.244141
9183.224609
9127.920898
9063.727539
8981.337891
9175.041016
8959.458984
9227.531250
9182.371094
9179.692383
9156.917969
9056.133789
8924.921875
9352.696289
9178.474609
9115.364258
8920.698242
9069.125000
9338.036133
9243.363281
9106.219727
8950.035156
9055.047852
9145.348633
9168.141602
9123.455078
9166.152344
9061.053711
9028.024414
9129.953125
8965.244141
9069.907227
9320.392578
9155.551758
9287.559570
9110.010742
9116.462891
9252.229492
9097.134766
9234.785156
9102.981445
9015.471680
9321.537109
9127.133789
8963.676758
9042.431641
9126.773438
9282.461914
9151.225586
9294.978516
8968.043945
8984.238281
9099.118164
9075.606445
9163.497070
9068.338867
9054.875000
9132.896484
8965.091797
9257.997070
9220.833008
8738.021484
8792.647461
9224.777344
8785.995117
8894.113281
9080.557617
9096.415039
9120.153320
9039.843750
9144.298828
9256.790039
9021.809570
9012.777344
8825.518555
8846.477539
9052.351562
9125.526367
9030.374023
9119.603516
9085.841797
9181.696289
9145.432617
8810.355469
9171.895508
9073.689453
8972.980469
9162.152344
9060.956055
9223.187500
8959.842773
8968.658203
8934.161133
9144.552734
9103.654297
9318.917969
9072.624023
9173.384766
8891.827148
9042.450195
9157.191406
8939.190430
8789.235352
9050.000977
9174.300781
9101.698242
9195.784180
9239.346680
9152.564453
9171.166016
8858.737305
9163.555664
9053.001953
8861.098633
9085.427734
8848.577148
8821.437500
8972.006836
9061.722656
9034.000977
9120.795898
9016.510742
9095.076172
8976.118164
8845.784180
9315.600586
8964.122070
9190.253906
9001.167969
9197.785156
9183.389648
8853.267578
8932.818359
9094.079102
8978.703125
8916.082031
9215.711914
8842.004883
8998.369141
9014.911133
8910.571289
9078.169922
9070.294922
8962.950195
9136.532227
9031.898438
9101.643555
9185.233398
9001.492188
9264.633789
8991.457031
8994.895508
9039.582031
9038.083008
8888.069336
9215.583008
8883.263672
9059.794922
9187.353516
8993.064453
9013.330078
9177.772461
9114.166992
9144.770508
9141.570312
9064.836914
9111.448242
9150.199219
8874.037109
9159.197266
8960.983398
8902.137695
8908.633789
9106.903320
8851.869141
9217.874023
9170.261719
8992.483398
9128.141602
9336.055664
8881.109375
9107.594727
8982.156250
8846.487305
9117.871094
8910.326172
8886.743164
9167.929688
9216.297852
9028.912109
9092.233398
8910.245117
8823.039062
9168.571289
8843.649414
9011.916016
8872.827148
9220.384766
9129.671875
9113.873047
8979.999023
8914.260742
9065.425781
9246.447266
9074.263672
9157.744141
9105.860352
9171.771484
9100.088867
9147.818359
8990.410156
9149.399414
8979.537109
9108.789062
8946.114258
9068.596680
9226.126953
9298.773438
8916.607422
9034.672852
9019.703125
8943.111328
9159.490234
8766.685547
9032.985352
9219.527344
9108.433594
8971.370117
9092.962891
9092.028320
9084.138672
9079.175781
8925.852539
9084.540039
9088.553711
9043.522461
9082.070312
8999.651367
8797.724609
9110.066406
9025.108398
9107.454102
9068.432617
9050.350586
9062.093750
8825.313477
9059.181641
9006.053711
9091.663086
9043.128906
9092.326172
9268.999023
9105.757812
8976.183594
9120.813477
8932.385742
9390.799805
8902.723633
8966.922852
9194.364258
9391.375000
9022.205078
9098.560547
9062.151367
9499.828125
8983.848633
9028.625977
8789.077148
9096.166992
8857.718750
9117.158203
8796.434570
9072.782227
9067.155273
8999.141602
9129.543945
8923.644531
9004.092773
9272.209961
9114.346680
9064.353516
9097.337891
9183.866211
8771.689453
8902.444336
9082.080078
9089.441406
9026.343750
8900.196289
8775.177734
8955.979492
9090.653320
9192.940430
8819.406250
8969.753906
9219.455078
9213.553711
9062.990234
9200.772461
9039.296875
9210.750977
9023.919922
9108.579102
8971.470703
8909.015625
9187.922852
8975.669922
8893.003906
8981.424805
9023.837891
8900.637695
8967.431641
9094.241211
9053.736328
9228.146484
9331.982422
9019.907227
9037.313477
8996.591797
9092.616211
9037.980469
9104.980469
9065.306641
8877.938477
9213.241211
9030.281250
9072.700195
9149.531250
9097.556641
9214.711914
8864.653320
8963.994141
8750.404297
9116.568359
9272.305664
8876.797852
8976.492188
8853.314453
8928.916992
9168.709961
9230.765625
8874.336914
8975.010742
9271.590820
9123.700195
8814.714844
9029.298828
9133.268555
9022.390625
8913.509766
9067.916016
9036.011719
9182.057617
8780.403320
8890.212891
9107.655273
9011.163086
8634.512695
8840.710938
9136.300781
8766.844727
9209.402344
9020.474609
9016.180664
9128.577148
9142.882812
8898.020508
8992.242188
8784.657227
8831.071289
9057.952148
9164.541016
8971.599609
8918.957031
8891.487305
8857.478516
8864.208984
8939.051758
8924.761719
8993.941406
8961.684570
9074.456055
8891.055664
8698.779297
9046.333984
9334.304688
9087.561523
9215.240234
9055.369141
9055.741211
9017.154297
8917.713867
8979.111328
8869.140625
8844.762695
8809.535156
8784.559570
8829.279297
8864.698242
8917.899414
8851.694336
8611.225586
8949.313477
8902.108398
8885.213867
8991.987305
9125.516602
9061.260742
9218.644531
8808.823242
9290.096680
9018.772461
8905.342773
8746.466797
8926.346680
9097.068359
8746.388672
9127.506836
9011.806641
9003.892578
9042.878906
9427.323242
8995.454102
8891.937500
8933.350586
9209.932617
9076.529297
9301.153320
9194.935547
9329.739258
8853.487305
9250.855469
9069.251953
9134.933594
9286.838867
8882.597656
9181.566406
9178.913086
9033.858398
8980.858398
9114.176758
8974.726562
8775.398438
8927.899414
8541.631836
8762.008789
9257.927734
8985.826172
8982.528320
9009.001953
9250.271484
9189.391602
9216.092773
9079.412109
8885.540039
9083.959961
9283.518555
9269.485352
9002.296875
9024.688477
9256.870117
8868.535156
9107.199219
9137.884766
8822.839844
8939.416016
9062.767578
9014.608398
9100.037109
9261.990234
8976.663086
9017.537109
9198.416992
9035.824219
9150.849609
9325.459961
9197.517578
9278.898438
9029.463867
9016.613281
9104.233398
9090.478516
9225.688477
8868.316406
8900.441406
9322.868164
9021.597656
9114.333008
9141.575195
8980.676758
9236.405273
9163.749023
8846.000000
9123.441406
8818.694336
9230.100586
9025.916016
9107.155273
9126.740234
9175.988281
9094.448242
9167.847656
8948.642578
9197.157227
9274.347656
9105.918945
9182.291992
9443.237305
9052.457031
8944.739258
9032.207031
9090.202148
8754.170898
9031.424805
9229.196289
9313.945312
9206.416992
9008.930664
9252.169922
9017.781250
8673.699219
8940.034180
8993.490234
8928.964844
8907.241211
9188.931641
9022.727539
9129.634766
9174.591797
9083.986328
8927.693359
9010.543945
8967.608398
9130.686523
9127.826172
8916.788086
9061.999023
9036.810547
8682.048828
8958.404297
9260.556641
9181.478516
9105.528320
9170.629883
9039.205078
9194.926758
9079.618164
9189.458984
9059.932617
8862.893555
9196.489258
8960.866211
8963.362305
8985.295898
8983.263672
8754.958008
8868.135742
9186.343750
9088.850586
9067.428711
8941.014648
8956.908203
8973.807617
8808.409180
9100.156250
8764.072266
8967.675781
8874.913086
9125.976562
9161.841797
8984.135742
9001.144531
9055.716797
9030.252930
8965.940430
8978.325195
9101.304688
9163.041016
9089.828125
8951.747070
8841.523438
8821.542969
8851.306641
8877.706055
8952.870117
9107.795898
8925.032227
8879.269531
9085.004883
9126.378906
9130.706055
8947.395508
9010.283203
8941.185547
8853.562500
9050.015625
9000.994141
9092.215820
8959.808594
8864.958984
9060.358398
9170.451172
9003.932617
8985.959961
8623.894531
8754.530273
8791.526367
8829.971680
8715.615234
8919.022461
9041.512695
8772.426758
9022.204102
9117.767578
8907.264648
9266.731445
8925.121094
8845.243164
9154.031250
8997.026367
9181.427734
8993.640625
8987.310547
9215.493164
8956.680664
8809.809570
8928.110352
8791.421875
8880.185547
9030.727539
9040.735352
9025.510742
8961.875977
8988.393555
9002.591797
8829.909180
8922.282227
8965.283203
8926.577148
8694.250977
8991.962891
8895.662109
8755.712891
8989.594727
9047.367188
8865.651367
8901.407227
9025.237305
8862.686523
8990.083008
8768.256836
8607.982422
8861.899414
8637.320312
8725.539062
9155.460938
8976.604492
9019.427734
9123.220703
8874.327148
8809.000977
9070.054688
9009.215820
8896.012695
8943.876953
8756.316406
8809.786133
9124.461914
9087.529297
8959.198242
8950.808594
9146.413086
8911.673828
9084.797852
8849.431641
8849.648438
8925.288086
8980.628906
8866.327148
8703.978516
8790.734375
8936.159180
8645.590820
8728.663086
8893.577148
8898.634766
9050.276367
9046.393555
8760.163086
8976.882812
8822.264648
8759.071289
9071.401367
8861.570312
9002.273438
8971.261719
9324.847656
9083.069336
8338.655273
8754.594727
8762.032227
8778.648438
8757.758789
8940.970703
8509.870117
8892.792969
8818.433594
8831.912109
8836.966797
8978.986328
8917.637695
8763.555664
8747.415039
9092.157227
8883.564453
8623.188477
8893.591797
8991.433594
8651.143555
8955.407227
9049.984375
9239.175781
9052.033203
9017.126953
9162.740234
8963.747070
9063.190430
9289.633789
9255.297852
9067.768555
9147.232422
9084.911133
8927.590820
8892.043945
8963.592773
8799.134766
9045.717773
8803.473633
8638.603516
8729.576172
8983.568359
9083.004883
8917.513672
9043.918945
8895.253906
8629.002930
8749.447266
8928.796875
8776.581055
8901.166992
8944.846680
9075.627930
8999.406250
9064.921875
8683.038086
8921.743164
8746.803711
8812.014648
8690.198242
8945.649414
8836.335938
9146.934570
8933.473633
8852.458008
8580.881836
8849.808594
8669.268555
8890.538086
8914.197266
8838.415039
8935.123047
8767.656250
8986.319336
8893.144531
8979.755859
9121.977539
8819.591797
8944.690430
8973.356445
8992.250000
8964.000000
9097.130859
8913.995117
9123.700195
9094.394531
8762.091797
8880.626953
9055.349609
9011.338867
9115.693359
8850.822266
8773.108398
9000.088867
8889.586914
8941.813477
8777.818359
8942.621094
8852.778320
8965.841797
8817.185547
8695.214844
9037.976562
8875.488281
8868.748047
8805.212891
8870.453125
8843.299805
9024.255859
8579.771484
8959.170898
9034.611328
8877.707031
8865.334961
8729.755859
8780.202148
8698.315430
8985.705078
8926.269531
8853.826172
8617.422852
8965.991211
8945.184570
8629.153320
8993.126953
8757.693359
8775.262695
8750.293945
8772.289062
8917.617188
8594.310547
8756.720703
8647.973633
8671.597656
```
