## Supplementary material for "Functional connectivity across the human subcortical auditory system using an autoregressive matrix-Gaussian copula graphical model approach with partial correlations": Code: roi-06_mean_ts.txt

```
7980.761719
7990.898438
8256.807617
8336.307617
8143.382324
8452.287109
8178.119141
8074.129883
8160.711914
8255.634766
8255.891602
8388.611328
8199.871094
7912.223633
8127.631836
8116.219238
8470.964844
8127.889648
8133.047852
8309.811523
8138.093750
8241.166016
8116.503906
8407.753906
8483.046875
8353.559570
8018.952637
8235.917969
8416.358398
8205.468750
8080.262695
8144.482422
8108.015625
8540.919922
8121.548828
8439.908203
8350.996094
8160.145020
8210.606445
8439.816406
8426.072266
7917.941895
8431.061523
7912.452148
8462.322266
7997.038086
8388.419922
8407.777344
8111.110840
8306.950195
8525.519531
8375.478516
8614.625000
8501.084961
8554.678711
8439.318359
8006.702148
8357.619141
8614.125000
8335.937500
8315.128906
8200.130859
7926.999512
8102.332520
8014.670410
8063.784668
8437.934570
8176.968262
8146.420410
8238.657227
8359.714844
8730.279297
7994.010742
7903.536133
8838.147461
8698.438477
8489.954102
8348.890625
8279.297852
7935.852539
8203.748047
8194.724609
8433.119141
8544.649414
8283.859375
8443.741211
8632.778320
8432.715820
8436.037109
8432.952148
8230.271484
8433.810547
8543.205078
8336.005859
8321.200195
8585.624023
8377.638672
8295.415039
8553.882812
8635.200195
8520.142578
8565.115234
8297.982422
8286.318359
8390.110352
8246.841797
8298.318359
8500.521484
8467.909180
8294.419922
8265.391602
8198.730469
8104.980469
8132.229492
8387.158203
8480.828125
8347.966797
8467.993164
7926.621094
8362.509766
8335.293945
8440.976562
8624.085938
8449.654297
8209.058594
8484.499023
8212.810547
8563.232422
8297.128906
8353.993164
8372.750000
8248.219727
8111.404297
8297.782227
8090.751953
8602.587891
8187.816406
8358.478516
8357.626953
8172.005371
8292.282227
8072.556641
8128.509766
8329.875977
8030.592773
8249.171875
8337.569336
8283.881836
8567.392578
8106.263672
8046.824707
8352.025391
8151.006348
8309.950195
8310.855469
8248.636719
8276.837891
8218.075195
8043.582520
8439.785156
8305.975586
8151.726074
8230.412109
8131.449707
8412.146484
8309.218750
8318.583008
8518.155273
8365.212891
8169.422852
8357.538086
8226.190430
8223.169922
8320.151367
8174.858887
8066.062500
8261.731445
7992.906738
8211.595703
8153.174805
8176.630371
8268.708984
8162.692871
8231.474609
8284.068359
8073.063965
8235.022461
8221.082031
8310.402344
8400.416016
8016.471680
8094.851074
8074.646484
8201.728516
8562.548828
8326.741211
8056.419922
8374.789062
7811.774414
8136.100586
8445.910156
8136.694824
8178.320312
8286.752930
8042.216797
8149.621582
8162.668945
8114.013184
8640.605469
8280.879883
8370.380859
8364.263672
8326.014648
8242.491211
8238.706055
7911.443359
8106.221191
8463.868164
8235.657227
8560.646484
8242.542969
8091.994141
8328.149414
8197.876953
8056.581055
8128.961914
8089.768555
8218.350586
8323.525391
8012.910156
8337.721680
8065.967285
8182.976074
8234.260742
8313.867188
8189.818848
8498.081055
7973.187988
7948.608398
8364.738281
8418.701172
8289.765625
8577.042969
8362.743164
8247.814453
8297.683594
8139.249023
7984.771484
8443.809570
8246.286133
8272.178711
8381.765625
8082.129883
7956.094238
8427.474609
8102.599121
7975.911133
8635.333984
8273.252930
8124.239258
8302.242188
8588.585938
8201.111328
8415.949219
8369.167969
8131.531250
8150.618164
7896.728516
7874.022461
8341.240234
8194.778320
8022.372070
8421.838867
8073.970703
8197.595703
8228.066406
8099.057617
8340.740234
8016.327637
8116.697266
8203.754883
8110.189453
8049.583008
8458.686523
8292.561523
8331.413086
8227.791992
8042.976562
8310.574219
8319.478516
8508.770508
8249.633789
8080.432617
8007.860352
8375.588867
8219.944336
8131.226074
8104.538574
8152.176270
8202.476562
8329.692383
8333.018555
8139.607422
8415.572266
8089.293457
8104.543945
8184.080078
8099.736816
8318.590820
8481.871094
8322.308594
8272.042969
8249.300781
8185.522461
8047.798828
8409.546875
8175.558105
8390.816406
8529.732422
8169.669434
8333.665039
8583.227539
8360.701172
8279.307617
8348.486328
7962.569824
8238.845703
8173.211914
8119.124512
8318.517578
8179.196289
8112.054199
8364.829102
8022.340820
7847.775391
8157.968262
8101.318359
7886.444824
8219.209961
8132.427734
8019.009277
8053.620117
7936.786133
8021.080566
7984.492188
8292.525391
8156.949707
7860.000977
8370.687500
8140.700684
8059.100098
7895.739258
7887.398926
8189.857422
8176.434082
8267.876953
8215.280273
8276.708008
8205.152344
8267.382812
8154.538574
8243.622070
8265.576172
8061.439453
8347.859375
7973.020020
8283.253906
8337.186523
8167.719238
8295.544922
8293.857422
8040.346680
8437.601562
8056.780273
7867.060547
8483.643555
8063.483887
8043.426758
8403.568359
8455.912109
8341.556641
8280.106445
8122.622070
8253.199219
8332.835938
8142.684082
8271.277344
8455.475586
8054.110352
7969.337891
8001.812500
8195.800781
8071.661133
8379.000977
7956.512695
7691.133301
8477.342773
8245.103516
8136.347168
8496.984375
8247.794922
8148.052246
8000.585449
8364.952148
8182.323730
8095.178223
8477.173828
8070.623047
7997.158691
8192.100586
8208.306641
8353.892578
7814.962402
8122.263672
8229.386719
8075.617188
8326.375000
8120.658203
7814.204590
8094.243652
8077.579590
8091.886719
8004.448730
7902.893066
7810.331055
8117.519043
7917.280273
7551.847168
8184.988770
8007.041992
7975.784180
8388.730469
7902.998047
7870.329590
8034.074219
7960.126465
7836.326660
8125.060547
8253.625000
8156.549316
8270.041016
8142.037109
8083.035156
8303.185547
8003.954102
7993.868164
8024.629883
7850.487305
7898.435547
7839.984375
7654.413086
8024.505371
7949.458984
8087.421875
8171.547363
7885.761719
7917.894531
7640.054688
7668.424316
7900.710938
7982.049805
8107.690918
7899.034668
7765.659180
7751.405762
7817.328125
7556.881348
7757.382324
7430.340332
7713.758789
7957.014648
8027.246094
7862.595703
8004.238770
7936.857422
8017.554688
8004.551758
7921.322266
7998.147949
7962.529297
7839.124512
7851.499512
7946.772949
7832.105469
7864.264648
8065.647949
8193.298828
8330.781250
8168.399414
7995.041992
7944.330078
8391.505859
8021.530273
8490.312500
8562.012695
8504.977539
8402.129883
8431.225586
8418.451172
8362.209961
7971.234375
8408.239258
8231.447266
8102.666504
8197.424805
8225.574219
8043.482422
8099.223633
7979.871094
7966.252441
8010.649414
7967.522461
7895.644043
8135.200195
8065.342773
8166.475586
8137.617676
8088.977539
8303.110352
8316.293945
8234.441406
8420.829102
8168.174316
8247.056641
8198.233398
8097.571289
8083.282715
8043.240234
7936.950684
7926.328613
8123.986328
8281.988281
8125.372070
8139.980957
8154.706055
8066.760254
8018.394531
8043.865234
8175.989746
7955.100586
8036.809082
8241.888672
8316.218750
8195.836914
8334.596680
8103.641602
8303.338867
8248.016602
7915.590332
8421.788086
8106.563477
7990.662598
8139.619629
7766.786133
8065.728516
8013.301758
8147.034668
8181.782715
8139.265137
8046.612305
8107.399414
7826.433105
7942.428223
8090.011230
7887.921875
8099.720703
8113.022461
8023.004395
8157.429199
8195.889648
7967.645020
8067.131836
7991.298340
8015.565430
8004.380859
8042.438965
7862.512207
8152.273926
7900.908691
7864.220215
8060.300293
8216.356445
8095.361328
8441.839844
7982.033691
8298.706055
7985.061035
7662.040039
8076.026367
7641.649902
7785.055664
7834.094727
7955.915527
8134.536621
8034.488770
8046.762695
8141.928223
7970.510742
8268.236328
7838.458008
8154.972656
8202.005859
7626.255371
7978.426758
7993.588867
7964.078125
8049.475098
8037.791992
8278.738281
8062.075684
8098.285156
7945.010254
7899.512695
7761.062500
8087.006348
8271.370117
7719.680664
8209.556641
7917.248535
7930.416016
7888.695312
7941.568848
7599.321289
7584.885742
7749.970215
7961.894531
7864.965820
7621.876953
7704.793457
7743.104492
7763.056152
7798.622070
7731.438965
7556.479004
7405.153320
7589.348633
7595.556641
7686.134277
7926.428711
7593.250977
7579.417969
7807.818359
7446.632324
7845.206543
8172.753906
7877.212402
8191.853027
7719.276855
7793.449219
8143.514648
7682.640625
7972.620605
8013.032715
7756.288574
7926.264160
7698.681641
7931.960938
8180.684082
7711.622559
8072.243164
8049.910156
7870.421875
8016.684082
7891.456055
7630.482910
8081.294922
8115.597168
8055.434570
8059.829590
8357.714844
8377.045898
8266.173828
8133.677246
8239.763672
8195.794922
7870.709473
7454.544922
7637.848633
7805.149414
7993.445312
8110.272949
7965.148926
7844.011719
7705.511230
7396.829102
7655.028320
7661.795898
7500.243652
7910.197266
7674.685547
7628.511230
7642.880859
7701.675781
7514.538086
7370.480469
7453.410645
7581.947266
7810.972656
7391.136719
7746.388672
7662.411133
7964.560547
7720.250000
7528.804199
7934.798340
7454.740234
7596.634766
7507.106934
7440.545898
7909.199219
7652.538574
7565.272461
7651.160645
7614.588379
7660.870117
7745.667969
7725.593262
7646.090820
7512.525391
7404.693359
7653.641602
7547.954590
7689.358398
7743.238770
7392.374023
7586.250488
7590.727051
7814.258789
7676.244629
7581.008301
7492.427734
7669.607422
7551.912598
7727.360352
7918.074219
7760.744141
8161.698242
8351.380859
7895.707031
8008.991699
8154.970215
8009.431152
8071.710938
7894.155273
7868.718262
7784.819336
7722.645996
7727.456543
7439.277832
7660.221680
7615.882324
8020.169434
7874.776367
7889.017090
8140.166016
7668.909180
7808.672852
7709.701172
7817.461426
8040.366211
7960.715820
7882.036133
8400.349609
8551.904297
8362.500977
8573.629883
8435.250000
8716.118164
8751.724609
8035.677734
8273.228516
8045.812988
7926.490234
8062.818359
7866.427734
7902.082520
7960.518555
8062.478027
8142.770020
7965.874023
8061.036621
8217.297852
8091.704102
7889.477539
8073.049316
7929.495605
7913.352539
8342.529297
8253.659180
8336.964844
8263.460938
8160.697266
8283.657227
8419.572266
8246.537109
8302.124023
8297.417969
8050.507812
8060.609863
8203.494141
7813.433594
8060.349121
7987.255371
7776.606445
7809.245117
7810.102051
7772.089844
8200.737305
7976.520020
8028.015137
7798.671875
7612.562500
7710.488281
7910.630371
7548.095215
7561.680176
7810.084473
7761.466309
7658.296387
7723.815430
7808.862305
7599.714844
8075.026367
7897.115234
7890.142090
8131.823242
7972.281250
7825.792969
8058.873047
8066.029297
8064.374023
8360.288086
8217.893555
8070.201172
8140.471680
7876.856445
8078.562500
7963.578125
7775.714844
7923.161621
7864.672363
7819.836426
7847.584473
7793.788574
7830.935547
8066.287598
8034.745605
7897.710449
7839.591797
7885.825195
7796.699219
7721.841797
7668.199219
7919.262695
8009.584961
7793.837891
7820.672852
7867.369141
7753.364746
8010.423340
7894.211426
7805.426270
8069.888184
8067.916016
7744.474609
7959.055664
7916.154785
7932.058594
7742.405273
7741.756836
7878.093262
7967.034180
7863.522949
7824.654297
7973.400391
7957.271973
8149.256348
7923.975098
7946.026367
7924.576172
7922.388672
7941.367676
7734.265137
7781.529297
7895.776367
7843.037109
7853.847656
7785.930664
7698.490234
7820.574707
7968.386719
7823.750000
7617.295410
7422.087891
7592.139648
7847.019531
7628.041016
7542.749023
7694.152344
7541.423828
```
