## Supplementary material for "Functional connectivity across the human subcortical auditory system using an autoregressive matrix-Gaussian copula graphical model approach with partial correlations": Code: roi-07_mean_ts.txt

```
9920.226562
9929.810547
9979.891602
9968.291016
9985.750977
9835.785156
9938.598633
9920.467773
9956.569336
9790.002930
10060.605469
10197.588867
10057.904297
9867.297852
9769.511719
9879.293945
9865.917969
9991.484375
10031.921875
9920.531250
9965.341797
9953.374023
9957.007812
10034.687500
9915.479492
10056.224609
9880.332031
9893.610352
9863.153320
10021.909180
9879.367188
10001.350586
10046.297852
10037.571289
9950.266602
9971.141602
9915.841797
9811.091797
9703.534180
9687.222656
9679.836914
9854.049805
9707.383789
9890.206055
9868.316406
9880.293945
9933.342773
10157.211914
10049.133789
9715.665039
9843.741211
9970.211914
9948.667969
9931.794922
10063.746094
9778.944336
9944.593750
9945.086914
9930.046875
9944.103516
9899.025391
9917.686523
9868.996094
9715.369141
9780.231445
9845.399414
9840.410156
9821.354492
9853.882812
9918.376953
9837.482422
9944.083008
9964.505859
9818.682617
9986.785156
10001.975586
9895.131836
9800.431641
9720.853516
9769.184570
9895.581055
9853.172852
9993.192383
9977.631836
9817.536133
9998.108398
10061.398438
10035.277344
9893.546875
9809.227539
9986.159180
10076.405273
9856.835938
9999.285156
9918.940430
9962.331055
9870.763672
9891.133789
9971.421875
9947.825195
10051.317383
9976.660156
9716.659180
9910.314453
9835.775391
9793.803711
10053.143555
9763.194336
9722.803711
9693.308594
9769.561523
9765.255859
9875.040039
9871.629883
9878.388672
9771.553711
9969.744141
9717.302734
9960.890625
9959.324219
9896.458984
9918.675781
9893.822266
9892.669922
9952.721680
9951.860352
9982.459961
10094.666992
9844.241211
9757.274414
9945.647461
9781.660156
9857.847656
9901.959961
9837.788086
10014.362305
9856.430664
9766.824219
9790.290039
9713.315430
9775.210938
9875.674805
9674.924805
9857.972656
9677.708984
9729.060547
9722.074219
9713.867188
9864.654297
9757.886719
9945.698242
9953.249023
10001.665039
9818.508789
9925.673828
9881.488281
9883.799805
9735.875000
9851.050781
10015.745117
9821.686523
9796.249023
9832.683594
9887.949219
9801.117188
9950.202148
10095.430664
10015.452148
9840.654297
9874.683594
9787.508789
10050.531250
9862.261719
9783.402344
9783.563477
9866.584961
9911.613281
9837.091797
9890.780273
10000.327148
9660.292969
9791.018555
9816.968750
9853.191406
9964.427734
9826.631836
9726.650391
9814.863281
9667.631836
9770.370117
9791.490234
9735.741211
9732.831055
9789.001953
9727.516602
9919.542969
9783.446289
9718.702148
9828.881836
9842.554688
9865.547852
9901.258789
9890.958984
9896.723633
9912.391602
9785.673828
9727.772461
9726.456055
9918.488281
9947.870117
10008.654297
9864.250977
9770.599609
9835.316406
9905.805664
9873.271484
9823.944336
9704.297852
9882.696289
9825.180664
9702.074219
9717.560547
9702.440430
9688.360352
9636.756836
9808.788086
9736.086914
9973.595703
9976.965820
9866.797852
9791.058594
9742.111328
9852.854492
9826.969727
9891.923828
9877.202148
9896.045898
9690.750977
9704.940430
9844.812500
9830.932617
9781.680664
9965.832031
10054.652344
9693.346680
9853.759766
9662.088867
9889.780273
9864.250000
9829.059570
9696.817383
9894.865234
9802.677734
9865.502930
9971.382812
9731.646484
9912.667969
9688.423828
9710.128906
9593.764648
9983.358398
9843.436523
9986.042969
9967.996094
9854.331055
9790.058594
9806.469727
9829.520508
9771.462891
9685.579102
9686.421875
9763.655273
10016.875977
9962.066406
9675.621094
9759.675781
9864.515625
9923.314453
9877.990234
9779.102539
9997.375977
9700.491211
9917.851562
9942.498047
9881.997070
9808.847656
9762.155273
9670.681641
9867.526367
9861.730469
9644.740234
9917.582031
9708.676758
9675.833984
9856.694336
9830.033203
9738.316406
9784.699219
9792.791016
9594.017578
9678.292969
9693.808594
9809.139648
9837.657227
9622.881836
9621.954102
9804.766602
9803.930664
9773.699219
9741.774414
9881.134766
9923.878906
9801.394531
9788.444336
9858.425781
9805.961914
9875.163086
9716.260742
9743.375000
9607.003906
9793.441406
9876.204102
9803.230469
9728.813477
9909.215820
9558.289062
9919.202148
9789.415039
9832.227539
9832.515625
9949.962891
9774.066406
9838.532227
9758.363281
9771.408203
9831.777344
9713.006836
9747.485352
9933.976562
9752.859375
9632.718750
9987.907227
9676.961914
9862.751953
9577.967773
9687.699219
9672.890625
9661.621094
10030.874023
9764.922852
9689.474609
9572.363281
9696.141602
9814.369141
9606.459961
9685.628906
9867.375977
9828.261719
9806.458984
9815.394531
9789.394531
9637.389648
9537.313477
9875.274414
9921.300781
9823.345703
9923.158203
9670.406250
9656.647461
9724.417969
9718.563477
9864.381836
9755.255859
9797.510742
9789.245117
9730.722656
9733.287109
9858.500000
9876.829102
9903.053711
9846.319336
9904.612305
9801.043945
9694.244141
9793.694336
9682.914062
9782.029297
9834.734375
9703.718750
9648.477539
9699.030273
9877.409180
9655.400391
9596.379883
9742.074219
9675.096680
9881.988281
9638.734375
9795.778320
9885.062500
9784.577148
9769.795898
9739.688477
9665.061523
9783.315430
9694.479492
9857.006836
9828.709961
9910.183594
9571.740234
9760.571289
9672.678711
9657.544922
9739.568359
9705.788086
9566.306641
9664.453125
9714.534180
9911.312500
9624.351562
9645.763672
9714.155273
9803.975586
9708.949219
9597.366211
9735.436523
9561.230469
9680.905273
9694.924805
9763.448242
9812.099609
9651.247070
9735.116211
9669.612305
9561.865234
9635.684570
9557.369141
9634.071289
9731.066406
9716.009766
9868.032227
9583.039062
9842.809570
9675.855469
9765.628906
9820.259766
9808.377930
9477.003906
9759.229492
9707.490234
9773.524414
9806.834961
9877.641602
9682.792969
9826.394531
9827.829102
9659.478516
9686.873047
9636.084961
9692.694336
9613.995117
9645.401367
9765.738281
9750.877930
9793.071289
9655.814453
9681.294922
9652.322266
9665.068359
9663.116211
9681.791016
9596.117188
9745.162109
9621.266602
9562.773438
9637.594727
9830.282227
9696.321289
9541.364258
9690.130859
9857.532227
9667.883789
9665.759766
9689.320312
9660.811523
9898.397461
9790.788086
9785.320312
9827.648438
9912.609375
9639.120117
9754.074219
9850.686523
9798.395508
9912.127930
9783.327148
9916.008789
9664.846680
9893.105469
9697.650391
9667.360352
9698.491211
9473.382812
9463.976562
9456.092773
9397.958008
9534.312500
9455.813477
9464.660156
9330.627930
9435.625000
9317.005859
9486.083984
9670.894531
9733.471680
9589.809570
9745.725586
9756.353516
9706.397461
9680.417969
9796.382812
9825.015625
9785.922852
9695.530273
9841.273438
9809.324219
9524.891602
9564.862305
9712.514648
9669.829102
9708.368164
9736.693359
9501.359375
9595.534180
9561.144531
9517.321289
9737.113281
9823.655273
9675.741211
9692.946289
9648.309570
9784.675781
9821.639648
9768.945312
9743.631836
9680.964844
9687.518555
9756.208008
9780.803711
9697.353516
9705.694336
9718.923828
9816.602539
9702.559570
9663.608398
9678.988281
9797.493164
9692.261719
9590.649414
9709.906250
9827.557617
9623.084961
9488.773438
9698.860352
9396.819336
9730.308594
9646.195312
9594.802734
9546.918945
9512.809570
9615.777344
9686.577148
9601.704102
9479.503906
9671.996094
9541.338867
9573.214844
9640.678711
9528.204102
9357.644531
9609.204102
9705.507812
9698.441406
9761.994141
9638.153320
9698.092773
9623.989258
9434.944336
9607.556641
9519.941406
9781.758789
9553.258789
9612.226562
9695.398438
9672.444336
9668.696289
9536.184570
9621.866211
9579.248047
9566.641602
9345.417969
9650.196289
9457.234375
9545.772461
9414.027344
9673.399414
9383.058594
9571.383789
9747.897461
9675.080078
9673.292969
9528.920898
9649.980469
9585.506836
9637.780273
9787.434570
9635.071289
9571.438477
9529.010742
9578.784180
9729.858398
9717.888672
9566.672852
9708.186523
9726.262695
9549.430664
9619.480469
9729.106445
9466.089844
9620.415039
9292.314453
9439.722656
9586.155273
9372.959961
9508.279297
9493.665039
9493.091797
9479.092773
9649.040039
9802.152344
9687.385742
9377.360352
9535.716797
9811.894531
9599.826172
9505.467773
9623.022461
9614.069336
9552.719727
9633.814453
9550.085938
9558.339844
9523.836914
9708.860352
9728.542969
9741.450195
9573.238281
9568.452148
9644.352539
9593.858398
9591.568359
9635.976562
9625.431641
9550.980469
9619.653320
9750.487305
9714.010742
9639.197266
9525.530273
9691.211914
9577.131836
9607.917969
9719.662109
9677.154297
9515.731445
9633.583008
9543.567383
9421.982422
9434.288086
9624.991211
9678.280273
9587.866211
9445.688477
9461.577148
9435.707031
9393.688477
9261.816406
9368.639648
9514.846680
9391.933594
9451.984375
9363.320312
9328.358398
9667.235352
9483.321289
9687.243164
9506.033203
9391.687500
9403.332031
9471.000977
9331.869141
9561.009766
9528.578125
9429.860352
9300.299805
9357.211914
9597.881836
9508.558594
9351.712891
9440.959961
9458.920898
9350.800781
9379.778320
9351.999023
9599.371094
9451.372070
9400.647461
9548.331055
9341.397461
9425.886719
9447.949219
9153.833984
9557.955078
9393.436523
9107.125000
9415.566406
9425.612305
9242.369141
9368.077148
9425.011719
9485.616211
9506.056641
9483.883789
9452.115234
9383.089844
9571.377930
9645.746094
9461.533203
9514.625977
9769.590820
9636.367188
9622.686523
9451.007812
9391.803711
9266.100586
9261.290039
9279.871094
9356.478516
9436.402344
9466.828125
9546.500000
9564.140625
9271.586914
9371.790039
9472.978516
9324.133789
9516.253906
9387.586914
9439.405273
9532.865234
9561.913086
9625.877930
9796.946289
9603.141602
9692.045898
9805.800781
9848.708008
9978.778320
9848.399414
9765.956055
9602.454102
9625.920898
9591.616211
9350.152344
9500.018555
9554.196289
9425.327148
9589.833984
9463.163086
9470.403320
9576.421875
9489.371094
9576.513672
9443.915039
9393.042969
9637.875000
9555.232422
9676.639648
9890.118164
9775.776367
9955.005859
9882.917969
9774.549805
9720.125000
9822.195312
9618.290039
9774.891602
9660.021484
9818.211914
9668.254883
9540.247070
9415.581055
9226.232422
9125.676758
9241.632812
9332.593750
9213.839844
9383.706055
9351.072266
9216.549805
9329.608398
8925.506836
9115.389648
9217.835938
9133.938477
9198.269531
9257.100586
9278.556641
9244.003906
9341.191406
9357.066406
9424.674805
9577.293945
9626.402344
9355.518555
9594.136719
9389.347656
9391.060547
9400.785156
9703.675781
9446.712891
9687.441406
9560.508789
9517.243164
9545.369141
9336.275391
9555.583008
9655.090820
9337.982422
9442.363281
9277.660156
9335.916016
9396.996094
9290.067383
9321.406250
9561.426758
9535.426758
9580.525391
9452.483398
9481.878906
9440.546875
9640.492188
9379.191406
9365.987305
9337.738281
9368.017578
9321.981445
9234.026367
9136.553711
9300.395508
9129.013672
9369.148438
9307.365234
9512.408203
9539.271484
9635.866211
9483.976562
9304.879883
9370.313477
9456.402344
9332.370117
9389.881836
9359.160156
9399.895508
9526.293945
9428.358398
9652.153320
9296.693359
9428.342773
9296.152344
9368.288086
9445.509766
9329.936523
9390.622070
9509.529297
9221.640625
9358.883789
9337.532227
9286.868164
9483.591797
9499.363281
9253.822266
9332.028320
9176.855469
9211.915039
9310.552734
9299.230469
9144.331055
9453.636719
9464.837891
```
