## Supplementary material for "Functional connectivity across the human subcortical auditory system using an autoregressive matrix-Gaussian copula graphical model approach with partial correlations": Code: roi-08_mean_ts.txt

```
13118.689453
12843.414062
12616.062500
12781.559570
12567.393555
12319.274414
12601.610352
12678.019531
12659.233398
12560.215820
12484.346680
12615.198242
12661.846680
12536.998047
12502.368164
12514.166016
12555.478516
12620.153320
12655.344727
12514.273438
12410.444336
12728.375000
12513.356445
12662.603516
12373.867188
12411.220703
12247.195312
12503.469727
12914.538086
12334.591797
12566.568359
12649.215820
12574.787109
12828.918945
12501.371094
12578.445312
12676.751953
12415.892578
12373.458984
12337.867188
12777.490234
12544.334961
12873.361328
12502.829102
12575.096680
12431.772461
12521.034180
12490.298828
12450.836914
12246.077148
12727.058594
12606.554688
12501.483398
12474.920898
12572.214844
12336.476562
12377.727539
12468.437500
12564.737305
12514.032227
12374.457031
12491.788086
12617.603516
12733.874023
12503.340820
12593.499023
12688.006836
12525.042969
12545.574219
12670.250000
12471.417969
12575.099609
12423.122070
12646.402344
12604.770508
12520.400391
12486.472656
12537.106445
12341.506836
12443.594727
12571.887695
12259.016602
12702.894531
12307.898438
12425.159180
12681.065430
12481.893555
12372.446289
12307.287109
12686.581055
12386.383789
12500.080078
12388.576172
12271.729492
12229.222656
12440.790039
12711.065430
12537.725586
12370.722656
12761.357422
12326.736328
12330.729492
12261.148438
12211.511719
12661.904297
12493.659180
12434.704102
12543.991211
12403.438477
12524.072266
12292.020508
12220.654297
12741.975586
12413.860352
12764.954102
12378.237305
12320.466797
12274.685547
12437.875977
12650.219727
12393.455078
12508.926758
12495.586914
12244.318359
12508.303711
12700.625000
12340.895508
12597.332031
12550.631836
12454.132812
12702.899414
12421.298828
12446.778320
12799.599609
12364.743164
12458.533203
12453.383789
12732.342773
12577.915039
12353.086914
12444.537109
12546.295898
12564.150391
12461.174805
12125.115234
12440.309570
12488.660156
12592.416016
12668.003906
12145.068359
12318.179688
12744.948242
12392.035156
12299.583984
12660.039062
12590.482422
12291.219727
12459.327148
12557.681641
12459.450195
12540.991211
12409.244141
12557.729492
12196.623047
12565.853516
12467.333984
12229.260742
12431.250000
12523.319336
12513.555664
12464.145508
12448.673828
12200.365234
12336.407227
12197.555664
12337.596680
12670.365234
12314.420898
12509.654297
12289.275391
12145.980469
12319.801758
12568.334961
12484.013672
12479.087891
12174.091797
12323.709961
12311.022461
12445.500977
12462.355469
12508.146484
12356.075195
12339.841797
12170.849609
12423.977539
12393.545898
12295.937500
12516.513672
12187.302734
12567.542969
12502.450195
12410.954102
12521.964844
12619.656250
12458.195312
12393.695312
12500.929688
12409.099609
12352.719727
12532.722656
12410.452148
12526.902344
12393.969727
12380.334961
12443.383789
12215.647461
12321.538086
12491.064453
12456.766602
12420.708008
12299.727539
12070.382812
12301.895508
12188.491211
12449.782227
12608.662109
12312.043945
12105.675781
12379.068359
12484.420898
12429.146484
12291.624023
12000.270508
12551.159180
12378.665039
12327.878906
12502.888672
12192.363281
12024.454102
12492.333008
12467.508789
12305.345703
12384.840820
12409.832031
12403.771484
12626.555664
12390.590820
12331.228516
12336.339844
12409.539062
12376.784180
12441.710938
12387.371094
12217.287109
12496.701172
12508.960938
12404.997070
12524.943359
12286.144531
12144.625977
12412.156250
12536.594727
12455.691406
12611.617188
12409.602539
12578.583984
12642.711914
12385.583984
12324.284180
12481.083984
12446.726562
12440.834961
12645.849609
12245.913086
12286.367188
12366.467773
12458.959961
12400.396484
12509.601562
12428.674805
12467.649414
12422.206055
12334.513672
12718.827148
12504.971680
12234.584961
12251.240234
12476.556641
12489.331055
12455.351562
12357.862305
12330.005859
12522.946289
12449.975586
12437.299805
12351.891602
12406.503906
12242.593750
12154.010742
12238.778320
12351.325195
12481.599609
12296.896484
12520.290039
12424.176758
12234.941406
12353.777344
12443.330078
12424.833008
12339.095703
12316.220703
12283.573242
12503.010742
12448.900391
12490.056641
12551.255859
12523.238281
12350.750000
12565.273438
12303.792969
12501.997070
12454.645508
12439.728516
12337.864258
12491.277344
12210.460938
12277.882812
12328.262695
12336.094727
12559.291992
12407.878906
12287.402344
12350.732422
12467.494141
12394.695312
12438.814453
12346.204102
12353.735352
12457.525391
12496.824219
12344.282227
12493.400391
12232.130859
12094.570312
12043.197266
12374.187500
12445.436523
12366.060547
12525.177734
12291.756836
12045.554688
12068.552734
12326.145508
12307.086914
12523.769531
12442.049805
12484.561523
12095.352539
12334.514648
12303.336914
12293.332031
12510.135742
12241.643555
12397.486328
12393.449219
12200.225586
12226.644531
12149.594727
12368.943359
12330.396484
12271.888672
12074.697266
12074.670898
12507.827148
12396.383789
12388.308594
12365.308594
12502.770508
12369.471680
12409.408203
12529.535156
12182.355469
12304.643555
12310.971680
12741.509766
12400.947266
12180.053711
12192.617188
12202.683594
12273.413086
12278.876953
12688.744141
12457.795898
12332.802734
12372.854492
12245.352539
12386.784180
12462.690430
12399.143555
12409.215820
12563.704102
12380.516602
12474.763672
12649.523438
12400.216797
12353.096680
12394.764648
12293.916992
12135.641602
12313.992188
12402.009766
12381.188477
12422.225586
12493.456055
12647.465820
12317.967773
12468.017578
12418.940430
12141.458984
12277.384766
12438.618164
12583.429688
12301.493164
12468.043945
12435.326172
12364.402344
12324.607422
12168.614258
12407.992188
12685.951172
12330.216797
12358.570312
12586.701172
12342.719727
12352.618164
12295.846680
12191.486328
12196.423828
12069.121094
12274.775391
12678.028320
12505.227539
12194.639648
12432.654297
12492.445312
12454.438477
12636.369141
12360.456055
12525.072266
12224.747070
12054.554688
12355.811523
12322.227539
12523.856445
12470.797852
12450.324219
12244.498047
12223.407227
12061.146484
12275.437500
12378.041016
12393.104492
12384.959961
12303.021484
12205.389648
12104.460938
12084.944336
12323.511719
12198.825195
12178.290039
12443.575195
12497.686523
12449.316406
12397.377930
12222.553711
12147.139648
12140.909180
12429.166992
12414.830078
12376.639648
12508.266602
12072.699219
12250.439453
12130.685547
12191.946289
12385.893555
12545.674805
12311.210938
12450.322266
12480.469727
12567.608398
12366.313477
12418.368164
12425.825195
12286.347656
12157.041016
12024.881836
12014.906250
12118.774414
12338.341797
12208.798828
12258.898438
12202.614258
11977.585938
12050.971680
11965.340820
12006.121094
12304.591797
12198.458008
12254.959961
12298.250000
11932.541992
12108.990234
12283.459961
12087.755859
12110.231445
12161.454102
12150.033203
12263.208984
12357.041016
12220.439453
12383.083984
12123.361328
12044.562500
12214.044922
12254.811523
12130.764648
12154.398438
12152.770508
11944.287109
12204.145508
12208.707031
12096.737305
12068.858398
12039.104492
12091.667969
12243.589844
11954.190430
12170.867188
12367.544922
12082.985352
12365.729492
12337.569336
12121.822266
12255.407227
12111.983398
12085.608398
12078.472656
11930.561523
12020.384766
12364.690430
12430.799805
12330.230469
12138.306641
11928.794922
12154.122070
12325.891602
12084.928711
12258.971680
12067.070312
12055.778320
12165.564453
12093.352539
12184.655273
11868.382812
11944.089844
12073.092773
12090.991211
12332.660156
12364.777344
12146.779297
12148.294922
11906.241211
11991.298828
12248.892578
12244.612305
12148.308594
12287.073242
11990.842773
11813.152344
11947.597656
12056.457031
12133.712891
12140.012695
12173.617188
12153.822266
12223.405273
12100.207031
12174.630859
12086.688477
11867.267578
11916.829102
11948.414062
12073.538086
12189.666016
12091.947266
12150.491211
11919.089844
11853.143555
11956.815430
11836.394531
11968.410156
12176.934570
12098.087891
12187.179688
11838.211914
11856.829102
11778.958008
12127.092773
12072.024414
11811.794922
12098.964844
12394.183594
11945.816406
12154.076172
12360.444336
12258.291016
12269.753906
12237.959961
11802.759766
11956.389648
12310.887695
12015.641602
11986.039062
12066.175781
11969.532227
11899.835938
12088.727539
12065.334961
11927.092773
11990.905273
11895.965820
11842.431641
11749.683594
11900.029297
12049.212891
11976.464844
11908.543945
11740.975586
11926.863281
11946.225586
12011.907227
11938.619141
11877.856445
11949.211914
11831.451172
11900.903320
11869.927734
11750.566406
11863.563477
12047.489258
12090.528320
12136.634766
11858.749023
11822.535156
11733.864258
11824.010742
12119.226562
12154.295898
12020.405273
12139.752930
11845.186523
11961.471680
12293.130859
12057.357422
12254.608398
12332.316406
12251.113281
12366.105469
12691.305664
12478.416016
12271.491211
12081.339844
12089.083008
12302.918945
12302.771484
12101.016602
12008.497070
11747.873047
12194.717773
12122.545898
11917.271484
11832.885742
11897.173828
12120.252930
12077.605469
12055.198242
11889.255859
12305.849609
12175.506836
12106.579102
12111.386719
11898.777344
11763.181641
12145.024414
11910.945312
11889.531250
11719.666016
11760.458008
12001.916016
11945.488281
12118.616211
11929.779297
11831.010742
11714.681641
11745.320312
12003.073242
12135.009766
11932.721680
11915.694336
11666.895508
11731.113281
11944.352539
12000.382812
11908.460938
11947.110352
11902.582031
11889.822266
11857.025391
11781.877930
11677.330078
11728.358398
11870.214844
12016.077148
12011.350586
12024.657227
11909.627930
11750.198242
11650.378906
11874.832031
12059.709961
12010.165039
12005.587891
12029.711914
11923.791992
11794.079102
11901.805664
12017.794922
12145.929688
12216.877930
12357.920898
11979.988281
11964.591797
11948.922852
11915.420898
11805.950195
11854.976562
11864.668945
11953.410156
12150.181641
12079.820312
11879.383789
11855.899414
11972.865234
11930.143555
11785.970703
11983.485352
12172.976562
12203.001953
12368.915039
12328.392578
11977.899414
12405.593750
12565.646484
12478.306641
12496.259766
12537.250977
12821.029297
12682.440430
12534.897461
12585.705078
12580.759766
12482.693359
12455.464844
12438.747070
12278.834961
12275.339844
12165.506836
12332.326172
12550.758789
12565.007812
12496.885742
12464.189453
12376.571289
12416.639648
12193.369141
12422.837891
12513.344727
12431.332031
12162.824219
12246.497070
12173.076172
12199.280273
12312.686523
12580.704102
12441.967773
12250.106445
12349.100586
11986.696289
12072.266602
12170.172852
12170.994141
12133.000000
11880.811523
11878.017578
11990.514648
11875.329102
12113.926758
11866.113281
11770.228516
11876.327148
11692.714844
11737.641602
11897.589844
11939.576172
12107.988281
12070.663086
12024.459961
11901.959961
11970.962891
11890.323242
12117.575195
12116.685547
12069.597656
11994.510742
12048.242188
11905.714844
11841.993164
11963.045898
12009.988281
12150.312500
12315.592773
12002.293945
12006.333008
11949.199219
11968.143555
12035.662109
12262.227539
12017.678711
12070.630859
11913.178711
11691.132812
11773.273438
11871.809570
11739.200195
11997.689453
12158.680664
12184.675781
12230.966797
12117.883789
11912.075195
11952.061523
11790.892578
11671.135742
11953.490234
11977.365234
11993.858398
11936.357422
11870.288086
11902.274414
11687.221680
11623.111328
11803.092773
12024.143555
12116.803711
12270.157227
12056.211914
11886.051758
12006.115234
11830.260742
11691.115234
11785.722656
11868.781250
12128.386719
12117.137695
11998.197266
11856.755859
11714.422852
11842.785156
11797.243164
11765.110352
12104.744141
12177.755859
12091.714844
12109.742188
11927.052734
11875.583008
12019.337891
11825.367188
11786.874023
12011.898438
12063.566406
11998.145508
11988.702148
11883.304688
11861.242188
11965.261719
11909.019531
11953.102539
11792.034180
```
