## Supplementary material for "Functional connectivity across the human subcortical auditory system using an autoregressive matrix-Gaussian copula graphical model approach with partial correlations": Code: roi-09_mean_ts.txt

```
11702.482422
11508.152344
11342.947266
11601.070312
11405.826172
11265.157227
11515.794922
11521.230469
11634.742188
11508.447266
11599.409180
11554.938477
11414.733398
11425.916016
11409.326172
11411.388672
11461.152344
11536.970703
11348.685547
11331.788086
11354.384766
11571.719727
11566.809570
11476.652344
11267.785156
11203.808594
11258.105469
11452.652344
11639.448242
11314.944336
11419.835938
11502.414062
11375.766602
11626.420898
11427.310547
11513.231445
11396.619141
11196.381836
11241.608398
11447.081055
11629.649414
11424.687500
11566.314453
11422.571289
11544.878906
11245.914062
11479.958008
11281.674805
11272.853516
11121.637695
11568.970703
11590.111328
11471.905273
11387.614258
11378.261719
11316.400391
11310.934570
11415.752930
11487.103516
11303.019531
11310.413086
11370.830078
11510.778320
11564.282227
11486.118164
11605.658203
11586.116211
11431.849609
11433.374023
11528.849609
11451.980469
11399.339844
11324.193359
11462.966797
11539.804688
11571.470703
11432.990234
11307.352539
11238.278320
11401.198242
11451.826172
11396.539062
11562.325195
11323.208984
11379.007812
11466.480469
11415.209961
11259.672852
11320.266602
11623.722656
11329.970703
11464.335938
11287.658203
11167.575195
11172.749023
11362.928711
11518.364258
11472.596680
11340.485352
11689.833984
11222.852539
11280.506836
11145.956055
11108.363281
11514.210938
11510.816406
11463.725586
11399.247070
11341.706055
11387.710938
11251.090820
11234.137695
11638.034180
11281.418945
11749.845703
11397.966797
11272.698242
11264.089844
11464.228516
11520.558594
11443.470703
11384.371094
11312.743164
11079.082031
11575.476562
11576.652344
11404.147461
11545.945312
11411.009766
11403.335938
11573.585938
11325.356445
11389.020508
11494.566406
11341.585938
11471.667969
11336.908203
11508.858398
11342.410156
11279.269531
11338.842773
11366.175781
11434.326172
11350.784180
11050.219727
11334.424805
11343.639648
11501.316406
11566.938477
11282.863281
11311.708984
11448.062500
11330.597656
11299.501953
11552.980469
11381.064453
11169.725586
11283.616211
11420.889648
11462.405273
11384.705078
11339.947266
11236.185547
11146.249023
11461.700195
11466.208008
11434.854492
11380.998047
11407.180664
11364.189453
11400.907227
11373.649414
11306.458984
11294.226562
11232.141602
11357.243164
11535.270508
11318.444336
11405.643555
11146.398438
11133.913086
11209.516602
11543.812500
11481.962891
11359.233398
11068.795898
11311.684570
11236.625977
11465.739258
11443.970703
11431.177734
11289.125000
11317.369141
11351.375000
11390.580078
11453.139648
11210.768555
11356.999023
11191.155273
11488.988281
11446.374023
11340.367188
11461.528320
11473.756836
11254.982422
11421.520508
11451.978516
11305.474609
11186.680664
11582.294922
11393.633789
11472.545898
11203.134766
11371.361328
11387.753906
11092.915039
11300.476562
11502.613281
11385.619141
11187.382812
11138.613281
11064.665039
11281.947266
11148.793945
11447.018555
11480.886719
11231.128906
11144.327148
11342.928711
11414.155273
11434.883789
11141.196289
11127.643555
11475.683594
11222.032227
11324.907227
11375.479492
11148.908203
11006.575195
11469.288086
11491.183594
11340.547852
11335.503906
11166.981445
11226.410156
11544.790039
11319.904297
11308.877930
11433.778320
11464.184570
11278.483398
11350.420898
11303.668945
11180.050781
11388.741211
11380.753906
11330.690430
11446.381836
11149.342773
11028.155273
11401.158203
11423.058594
11401.727539
11435.165039
11516.132812
11505.373047
11485.419922
11293.491211
11316.426758
11467.377930
11386.940430
11354.285156
11413.437500
11284.767578
11183.090820
11254.550781
11507.914062
11363.300781
11497.283203
11176.579102
11379.417969
11322.614258
11300.545898
11594.460938
11315.894531
11221.232422
11164.777344
11315.706055
11408.030273
11473.298828
11248.939453
11255.924805
11394.773438
11250.068359
11340.772461
11339.802734
11297.824219
11244.001953
11073.085938
11267.105469
11256.645508
11325.937500
11288.632812
11388.443359
11195.130859
11089.774414
11395.042969
11307.516602
11426.090820
11312.523438
11235.206055
11198.450195
11423.316406
11426.472656
11500.387695
11371.764648
11247.803711
11295.746094
11379.946289
11168.966797
11462.915039
11417.970703
11364.122070
11204.242188
11191.744141
11096.964844
11235.542969
11305.772461
11355.729492
11344.060547
11273.794922
11249.106445
11322.124023
11246.351562
11375.206055
11275.819336
11216.137695
11356.147461
11364.997070
11278.339844
11275.790039
11372.615234
11140.030273
11107.627930
11093.356445
11263.780273
11392.586914
11471.992188
11430.352539
11212.485352
11027.505859
10979.678711
11252.814453
11345.628906
11406.850586
11304.855469
11402.579102
11079.038086
11160.122070
11169.789062
11196.815430
11263.735352
11190.446289
11287.291016
11354.637695
11123.446289
11175.827148
11133.347656
11258.603516
11184.627930
11124.954102
11025.996094
11016.137695
11379.930664
11277.919922
11250.638672
11186.787109
11424.101562
11322.721680
11313.839844
11363.413086
11213.944336
11073.215820
11280.669922
11468.878906
11396.913086
11154.626953
11104.477539
11095.250977
11143.167969
11309.462891
11542.956055
11298.440430
11186.043945
11361.016602
11214.803711
11336.744141
11449.000977
11373.180664
11335.613281
11447.954102
11255.628906
11203.054688
11408.240234
11282.394531
11191.663086
11353.340820
11188.235352
11135.518555
11139.886719
11272.936523
11288.622070
11317.392578
11242.522461
11543.719727
11198.326172
11324.112305
11316.175781
11160.321289
11097.659180
11331.523438
11379.989258
11146.347656
11263.618164
11350.193359
11217.320312
11265.269531
11011.082031
11356.454102
11495.207031
11328.604492
11337.124023
11396.985352
11223.376953
11188.457031
11232.364258
11185.545898
11235.530273
11175.602539
11267.897461
11511.627930
11374.644531
11154.281250
11350.325195
11298.537109
11411.131836
11515.343750
11193.728516
11326.524414
11047.436523
10994.052734
11287.813477
11404.824219
11376.777344
11444.884766
11335.716797
11250.611328
10939.701172
10974.729492
11336.375000
11389.208984
11260.472656
11322.853516
11241.297852
11139.574219
10998.470703
10903.014648
11265.115234
11094.873047
11201.417969
11430.081055
11453.271484
11352.852539
11286.039062
11149.633789
11091.912109
11174.392578
11388.443359
11364.755859
11209.332031
11244.340820
11012.048828
11171.479492
11143.451172
11174.887695
11329.755859
11570.821289
11194.986328
11359.047852
11389.538086
11287.594727
11361.470703
11515.295898
11482.931641
11327.215820
11198.985352
11183.626953
10994.900391
11204.093750
11382.866211
11211.111328
11264.877930
11124.923828
11006.108398
11114.010742
10967.836914
11141.804688
11298.833984
11178.494141
11167.697266
11261.117188
11060.763672
11150.321289
11301.590820
11005.176758
11080.693359
11262.565430
11113.766602
11178.066406
11441.375000
11230.262695
11307.842773
11198.264648
11109.625977
11163.635742
11291.547852
11153.367188
11203.102539
11103.991211
11107.720703
11294.256836
11255.913086
11130.216797
11068.791992
11046.433594
11083.558594
11102.032227
11069.246094
11190.827148
11415.636719
11212.313477
11459.720703
11224.068359
11191.438477
11167.001953
11069.637695
11089.031250
11061.592773
11042.876953
11088.675781
11443.480469
11414.799805
11365.280273
11084.933594
10939.771484
11372.793945
11339.507812
11184.267578
11284.481445
11069.205078
11196.090820
11227.994141
11133.006836
11249.186523
10978.420898
10993.884766
11251.097656
11220.831055
11354.160156
11255.708008
10988.381836
11151.456055
10985.378906
11095.975586
11067.936523
11313.704102
11053.770508
11319.977539
11130.750000
11039.310547
11116.789062
11240.445312
11260.997070
11211.935547
11161.554688
11132.576172
11181.173828
11027.626953
11182.287109
11120.252930
11022.336914
11132.552734
10976.280273
11154.763672
11305.814453
11098.295898
11123.774414
10878.621094
10882.505859
10980.492188
11008.626953
11092.427734
11228.253906
11138.937500
11161.344727
10961.335938
11014.086914
10942.569336
11228.475586
11075.843750
10793.716797
11044.264648
11314.691406
11048.180664
11110.782227
11289.043945
11203.207031
11161.131836
11199.665039
11043.061523
11052.896484
11269.413086
11097.756836
11089.113281
11198.922852
11029.514648
10943.112305
11128.424805
11106.541992
11015.270508
11197.878906
10873.521484
10867.804688
10893.677734
10967.416016
11107.150391
11137.384766
11045.991211
10967.034180
10972.381836
10988.535156
11088.803711
11038.787109
11101.170898
11116.354492
10839.179688
10864.381836
10950.903320
10843.355469
11026.575195
11080.329102
11094.178711
11200.785156
10970.366211
10976.144531
10962.080078
10926.085938
11190.965820
11151.263672
11067.936523
11025.239258
10863.491211
10947.445312
11312.525391
11090.785156
11389.123047
11323.398438
11394.979492
11387.709961
11408.670898
11314.962891
11079.414062
11057.883789
11122.122070
11265.337891
11355.415039
11253.500000
11127.462891
10939.459961
11236.876953
11233.042969
10942.320312
10808.895508
11018.994141
11050.331055
11082.229492
11158.816406
10986.124023
11339.085938
11109.835938
10933.018555
11099.926758
10908.880859
10881.089844
11230.437500
11027.971680
10898.837891
10897.144531
10895.062500
11177.808594
11083.048828
11126.608398
11056.021484
10882.153320
10869.391602
10942.755859
11109.825195
11179.997070
10994.406250
11054.430664
10858.789062
10920.854492
11118.867188
11046.864258
10956.066406
11140.970703
10896.482422
10852.590820
10877.201172
10838.670898
10679.301758
10790.165039
10946.596680
11190.758789
11025.608398
11037.992188
10985.756836
10809.193359
10848.529297
10953.926758
10998.486328
11029.831055
11054.180664
11109.926758
10932.907227
10950.877930
11023.903320
11181.547852
11122.159180
11174.149414
11264.480469
10943.345703
10905.539062
11000.586914
10846.446289
10917.381836
10952.553711
10855.375977
11022.837891
11259.186523
11096.906250
11036.123047
10904.207031
10924.952148
10900.420898
10908.154297
11049.409180
11156.814453
11049.893555
11323.647461
11208.083008
11121.150391
11386.041016
11532.035156
11241.802734
11303.855469
11367.927734
11539.485352
11399.449219
11295.125000
11339.892578
11335.326172
11254.976562
11483.403320
11263.528320
11203.400391
11187.303711
11122.255859
11373.439453
11368.312500
11383.943359
11275.910156
11359.800781
11151.205078
11238.270508
11206.712891
11597.397461
11552.476562
11509.991211
11225.470703
11287.362305
11212.277344
11172.397461
11400.205078
11555.405273
11459.748047
11215.853516
11327.868164
10985.541992
11202.922852
11253.038086
11179.019531
11142.096680
10998.280273
11059.085938
11171.363281
11095.100586
11162.065430
10852.663086
10913.114258
10843.416016
10831.009766
11000.590820
11081.205078
11088.979492
11168.566406
11180.195312
10934.755859
10825.011719
10967.445312
10955.779297
11153.363281
11200.219727
11158.500977
10969.849609
11123.094727
10858.350586
10860.056641
10989.099609
11180.589844
11156.993164
11333.722656
11094.899414
11110.156250
11020.775391
11017.622070
11210.905273
11310.333008
10997.066406
11063.618164
10804.480469
10793.893555
10899.211914
10890.774414
10966.653320
11093.655273
11252.040039
11199.792969
11236.176758
11025.650391
10940.874023
10909.070312
10888.024414
10891.516602
11007.448242
11022.897461
11043.673828
11035.764648
11021.381836
10983.373047
10788.190430
10815.076172
11024.397461
11098.170898
11012.506836
11167.832031
11013.224609
11018.975586
10965.112305
10871.259766
10868.096680
10836.072266
10930.708984
11256.163086
11071.937500
11020.301758
10892.708008
10776.412109
10916.672852
10725.376953
10885.936523
11042.142578
11102.590820
11041.622070
11108.627930
10936.175781
10960.931641
10962.497070
10859.454102
10943.388672
10998.886719
10989.527344
11048.239258
11048.352539
10870.385742
10980.243164
10995.668945
10920.104492
11027.782227
10874.305664
```
