## Supplementary material for "Functional connectivity across the human subcortical auditory system using an autoregressive matrix-Gaussian copula graphical model approach with partial correlations": Code: roi-10_mean_ts.txt

```
10522.071289
10457.982422
10458.861328
10430.422852
10447.424805
10506.391602
10502.095703
10402.776367
10482.922852
10509.944336
10581.416992
10536.116211
10509.299805
10409.649414
10233.419922
10442.562500
10468.148438
10563.824219
10481.691406
10507.360352
10512.381836
10462.360352
10461.795898
10535.902344
10399.979492
10401.643555
10439.625977
10441.187500
10381.695312
10464.983398
10404.044922
10464.164062
10373.860352
10517.925781
10517.260742
10478.836914
10430.958008
10371.883789
10320.501953
10414.999023
10475.602539
10439.486328
10516.172852
10069.141602
10408.624023
10419.035156
10561.004883
10413.982422
10537.691406
10420.505859
10334.194336
10424.524414
10405.073242
10404.208008
10469.928711
10392.244141
10464.675781
10406.912109
10621.931641
10573.111328
10394.985352
10543.457031
10349.882812
10281.083008
10450.013672
10285.398438
10418.480469
10413.992188
10294.183594
10396.211914
10381.250000
10442.801758
10355.113281
10392.037109
10488.924805
10376.883789
10603.589844
10450.923828
10493.024414
10378.845703
10484.488281
10459.162109
10432.820312
10444.235352
10489.041992
10367.579102
10463.783203
10546.806641
10381.118164
10492.651367
10522.687500
10506.832031
10526.194336
10457.762695
10497.450195
10385.429688
10491.910156
10514.526367
10586.714844
10498.549805
10549.967773
10595.875000
10563.910156
10363.254883
10485.448242
10475.866211
10500.762695
10432.472656
10316.741211
10329.733398
10430.212891
10296.061523
10467.094727
10483.801758
10425.585938
10489.182617
10432.624023
10431.375977
10472.691406
10404.476562
10422.855469
10423.792969
10387.220703
10495.394531
10430.601562
10535.080078
10452.954102
10503.660156
10497.276367
10441.149414
10471.593750
10405.708008
10435.411133
10489.805664
10516.222656
10556.601562
10395.191406
10492.970703
10453.918945
10389.864258
10629.327148
10475.294922
10395.810547
10458.226562
10431.693359
10416.485352
10449.788086
10331.732422
10438.179688
10449.290039
10385.631836
10433.825195
10568.893555
10480.336914
10509.717773
10517.920898
10447.898438
10450.516602
10402.720703
10403.489258
10498.968750
10428.780273
10500.450195
10609.376953
10280.277344
10339.079102
10438.420898
10492.242188
10425.225586
10435.773438
10351.168945
10392.585938
10350.871094
10382.345703
10360.717773
10385.986328
10418.931641
10330.569336
10285.250977
10355.951172
10270.123047
10441.318359
10465.524414
10531.536133
10276.383789
10485.573242
10438.834961
10391.672852
10507.982422
10528.707031
10529.904297
10391.892578
10421.966797
10490.338867
10304.792969
10570.330078
10433.137695
10403.022461
10319.107422
10309.882812
10488.126953
10496.860352
10285.519531
10382.868164
10492.942383
10236.330078
10437.227539
10457.381836
10407.151367
10524.994141
10443.086914
10448.489258
10361.972656
10526.570312
10368.258789
10424.481445
10311.750000
10385.858398
10588.879883
10468.842773
10369.647461
10481.669922
10238.446289
10313.795898
10364.363281
10363.767578
10413.481445
10423.128906
10362.139648
10518.327148
10376.745117
10346.084961
10326.686523
10410.389648
10400.310547
10446.812500
10407.838867
10228.820312
10338.635742
10233.788086
10370.886719
10467.699219
10413.202148
10449.254883
10350.314453
10442.541992
10355.055664
10471.610352
10401.981445
10385.375977
10442.125977
10554.901367
10456.027344
10483.625000
10319.545898
10409.489258
10506.600586
10340.064453
10443.586914
10304.125000
10281.529297
10419.261719
10429.269531
10486.945312
10476.058594
10456.845703
10417.401367
10455.730469
10443.224609
10409.630859
10411.941406
10506.664062
10514.576172
10494.503906
10464.745117
10285.933594
10416.967773
10365.616211
10447.157227
10416.575195
10338.727539
10338.320312
10360.195312
10373.053711
10410.297852
10322.494141
10540.411133
10455.907227
10481.213867
10288.801758
10369.045898
10356.280273
10354.401367
10406.175781
10321.219727
10484.738281
10538.135742
10441.204102
10484.083008
10381.459961
10375.076172
10534.314453
10392.700195
10483.210938
10443.667969
10355.998047
10328.716797
10391.694336
10496.276367
10383.685547
10587.480469
10477.182617
10416.956055
10481.576172
10438.473633
10449.810547
10589.272461
10412.943359
10258.151367
10313.323242
10426.276367
10464.687500
10465.915039
10525.044922
10446.141602
10295.275391
10324.685547
10263.753906
10317.387695
10320.842773
10379.777344
10310.500000
10358.430664
10433.235352
10382.785156
10160.651367
10384.914062
10586.285156
10339.303711
10472.649414
10462.858398
10488.518555
10420.976562
10460.718750
10303.070312
10470.287109
10429.583008
10472.787109
10451.606445
10470.098633
10486.412109
10322.995117
10326.180664
10324.374023
10301.929688
10244.164062
10544.006836
10478.466797
10363.172852
10351.510742
10461.136719
10469.332031
10436.039062
10475.532227
10649.888672
10567.455078
10459.936523
10465.130859
10648.336914
10477.688477
10403.892578
10486.955078
10380.772461
10509.985352
10387.755859
10433.976562
10505.757812
10447.160156
10572.125977
10595.033203
10474.212891
10498.691406
10447.600586
10338.858398
10391.657227
10351.951172
10584.524414
10497.305664
10401.632812
10460.273438
10323.451172
10359.195312
10557.101562
10446.081055
10459.776367
10388.621094
10485.742188
10465.435547
10395.829102
10447.993164
10531.314453
10563.111328
10485.164062
10452.672852
10404.695312
10447.089844
10453.192383
10468.260742
10423.777344
10450.025391
10460.643555
10447.886719
10448.085938
10255.356445
10541.600586
10479.977539
10519.352539
10499.520508
10493.974609
10431.881836
10287.393555
10445.422852
10539.123047
10493.969727
10443.540039
10448.393555
10307.624023
10381.900391
10270.924805
10390.679688
10509.827148
10535.680664
10441.724609
10400.470703
10350.148438
10296.777344
10413.382812
10418.436523
10547.017578
10405.786133
10588.685547
10531.861328
10401.486328
10498.731445
10531.186523
10463.875977
10604.043945
10438.007812
10411.399414
10405.577148
10488.686523
10381.389648
10307.395508
10488.555664
10507.431641
10435.062500
10266.786133
10407.879883
10332.056641
10326.960938
10432.683594
10344.455078
10490.303711
10299.349609
10353.957031
10421.195312
10444.230469
10305.132812
10403.830078
10290.705078
10393.727539
10424.293945
10407.626953
10494.027344
10460.523438
10462.326172
10502.726562
10541.311523
10407.250000
10410.038086
10483.931641
10290.145508
10399.047852
10478.687500
10504.867188
10395.476562
10427.217773
10480.397461
10601.889648
10537.512695
10641.991211
10323.823242
10228.010742
10477.325195
10552.367188
10368.352539
10401.407227
10331.946289
10359.902344
10399.936523
10201.660156
10130.044922
10066.620117
10233.788086
10179.816406
10150.808594
10148.630859
10164.688477
10184.039062
10232.460938
10282.737305
10334.753906
10270.669922
10349.968750
10508.958008
10360.233398
10288.239258
10291.954102
10158.744141
10281.767578
10272.083008
10187.817383
10307.330078
10265.960938
10269.542969
10273.591797
10241.917969
10131.129883
10245.967773
10191.112305
10341.369141
10400.585938
10316.573242
10302.462891
10438.481445
10311.056641
10362.818359
10432.517578
10324.488281
10273.143555
10380.624023
10376.415039
10504.443359
10364.371094
10304.392578
10360.343750
10337.327148
10305.200195
10285.075195
10225.664062
10419.029297
10437.880859
10335.517578
10351.411133
10469.651367
10286.675781
10319.270508
10196.343750
10363.476562
10252.229492
10152.489258
10185.154297
10024.304688
10246.586914
10198.882812
10200.165039
10343.785156
10203.426758
10225.383789
10190.470703
10204.841797
10283.125977
10275.948242
10212.107422
10250.350586
10351.061523
10275.718750
10322.496094
10362.667969
10259.732422
10311.131836
10321.032227
10424.863281
10263.367188
10368.871094
10196.113281
10268.814453
10245.136719
10185.766602
10265.689453
10235.352539
10119.733398
10239.816406
10158.751953
10098.292969
10073.225586
10219.665039
10180.393555
10156.358398
10179.803711
10244.297852
10004.785156
10228.006836
10100.175781
10132.420898
10164.086914
10165.258789
10309.812500
10363.720703
10288.588867
10273.098633
10344.768555
10261.579102
10316.139648
10414.758789
10223.392578
10390.524414
10342.650391
10329.466797
10231.436523
10249.639648
10300.841797
10333.751953
10197.287109
10288.239258
10336.991211
10264.871094
10276.206055
10224.900391
10150.648438
10142.330078
10185.077148
10280.222656
10125.594727
10226.611328
10003.233398
10041.910156
10126.087891
10291.789062
10272.430664
10081.625977
10114.967773
10266.031250
10200.793945
10266.793945
10254.630859
10225.928711
10300.551758
10205.842773
10235.101562
10310.959961
10169.583008
10271.849609
10159.783203
10328.501953
10288.082031
10256.511719
10162.032227
10210.475586
10255.069336
10305.999023
10348.935547
10092.462891
10303.352539
10330.454102
10319.303711
10304.956055
10414.912109
10343.496094
10405.431641
10351.943359
10460.537109
10354.847656
10434.706055
10445.419922
10411.053711
10333.532227
10208.488281
10387.748047
10256.304688
10394.166992
10285.288086
10190.645508
10278.241211
10166.358398
10055.191406
10229.980469
10251.875000
10199.820312
10258.538086
10207.679688
10137.194336
10169.555664
10196.571289
10228.083008
10264.757812
10229.730469
10412.408203
10152.680664
10368.763672
10229.387695
10162.290039
10214.312500
10143.826172
10217.468750
10207.595703
10233.833008
10293.350586
10275.292969
10168.239258
10224.119141
10271.772461
10163.424805
10193.048828
10104.676758
10316.989258
10211.668945
10134.829102
10306.560547
10156.269531
10186.223633
10315.803711
10118.782227
10354.597656
10344.983398
10242.862305
10140.506836
10213.701172
10277.843750
10414.003906
10229.723633
10139.420898
10242.238281
10268.695312
10297.355469
10521.402344
10381.688477
10303.576172
10430.626953
10305.290039
10215.023438
10374.019531
10256.808594
10240.922852
10258.336914
10271.931641
10305.580078
10259.499023
10349.242188
10434.529297
10309.165039
10497.057617
10444.429688
10268.298828
10368.713867
10405.256836
10289.297852
10281.959961
10330.350586
10371.418945
10436.820312
10519.717773
10539.869141
10461.041992
10661.381836
10496.292969
10362.925781
10595.018555
10582.101562
10464.194336
10452.929688
10397.470703
10430.863281
10438.926758
10369.323242
10349.617188
10258.916992
10421.405273
10460.400391
10430.393555
10501.460938
10436.535156
10590.979492
10482.625977
10555.488281
10487.629883
10266.448242
10467.764648
10626.532227
10461.907227
10473.917969
10534.251953
10391.551758
10316.125977
10392.281250
10396.705078
10407.207031
10482.310547
10389.499023
10291.026367
10295.751953
10141.875977
10247.871094
10239.137695
10157.851562
10250.625000
10163.988281
10225.338867
10240.064453
10120.753906
10229.318359
10195.025391
10120.333008
10163.682617
10110.237305
10146.236328
10211.794922
10226.136719
10316.611328
10393.128906
10301.620117
10311.585938
10345.250000
10416.327148
10369.093750
10323.348633
10261.081055
10384.166992
10283.864258
10297.786133
10281.056641
10392.499023
10397.558594
10427.788086
10387.487305
10475.887695
10376.110352
10398.160156
10372.597656
10250.256836
10180.057617
10338.925781
10244.461914
10346.897461
10308.466797
10236.173828
10199.277344
10371.386719
10249.597656
10268.882812
10423.335938
10160.463867
10205.631836
10242.860352
10162.749023
10103.789062
10099.071289
10138.180664
10265.742188
9966.129883
10207.158203
10243.636719
10225.579102
10242.062500
10422.718750
10449.732422
10360.456055
10265.473633
10220.750000
10319.620117
10284.974609
10254.649414
10265.397461
10251.620117
10295.210938
10294.775391
10277.242188
10372.549805
10458.336914
10142.586914
10164.136719
10223.042969
10313.214844
10305.845703
10184.124023
10346.977539
10240.645508
10326.394531
10376.066406
10266.349609
10405.160156
10352.442383
10124.580078
10483.019531
10188.832031
10182.601562
10136.464844
10371.124023
10304.105469
10336.420898
```
