## Supplementary material for "Functional connectivity across the human subcortical auditory system using an autoregressive matrix-Gaussian copula graphical model approach with partial correlations": Code: roi-11_mean_ts.txt

```
11083.490234
10939.904297
10964.741211
11005.585938
11136.095703
11097.807617
10995.709961
11069.597656
11063.713867
11133.324219
11062.978516
11304.470703
11128.045898
11158.722656
11114.490234
10985.430664
10978.978516
10970.246094
11125.558594
11119.353516
11009.497070
11277.287109
11162.256836
11236.765625
11075.536133
11010.157227
11108.171875
10970.233398
11059.060547
11130.699219
11123.020508
11110.815430
10948.167969
10987.185547
11269.981445
11151.426758
11021.862305
10948.680664
10867.391602
10848.863281
11013.547852
11094.470703
11085.346680
10803.648438
11143.375977
11139.879883
11135.291992
11145.711914
11159.533203
11076.863281
10917.203125
10951.729492
11129.014648
11080.853516
11117.480469
11008.505859
11099.498047
11036.287109
11114.554688
11106.136719
11336.278320
11070.166992
11060.447266
10898.128906
11002.770508
11089.278320
11320.958984
11189.519531
11209.568359
11169.188477
10904.258789
10976.411133
11100.008789
11112.351562
10930.858398
11133.261719
11149.443359
11124.186523
11067.438477
11053.529297
11163.868164
11033.325195
11153.411133
11119.683594
11045.043945
11074.373047
11189.333984
11224.698242
11173.166992
11052.963867
11232.892578
11180.287109
11244.451172
11106.307617
11075.559570
11094.403320
11216.316406
11215.493164
11111.451172
11256.577148
11095.077148
11197.053711
11209.339844
10947.317383
10995.311523
10952.640625
11113.305664
11111.914062
10979.726562
10966.770508
11079.161133
11111.086914
11063.123047
10962.429688
11157.245117
11236.523438
11060.188477
10894.206055
11033.131836
11005.455078
11144.672852
11074.403320
11135.356445
11182.958984
11036.740234
11083.275391
11160.991211
11282.487305
11192.463867
11052.813477
11128.433594
11167.049805
10946.559570
11114.900391
10941.684570
11009.736328
11183.089844
10978.585938
11029.174805
10867.870117
10975.923828
10812.329102
10937.613281
10962.287109
10869.137695
10955.667969
11054.497070
11020.219727
11022.935547
11085.831055
10928.570312
11009.073242
10981.221680
11023.655273
11122.104492
11047.091797
10986.936523
10915.951172
10896.285156
10801.545898
11032.163086
10776.579102
10923.584961
10902.803711
10977.873047
10879.333008
10949.989258
10965.345703
10883.808594
10768.381836
10909.713867
10863.415039
10732.990234
10910.398438
10855.702148
10844.706055
10870.275391
10771.014648
10877.368164
10905.560547
10985.083008
10969.514648
10922.231445
10974.979492
10970.870117
11042.462891
11031.304688
11031.507812
10960.494141
10842.527344
10896.306641
11061.749023
10859.395508
11003.429688
10907.887695
11080.058594
10990.542969
10672.996094
10868.092773
10889.696289
10973.241211
11035.038086
11160.144531
11014.741211
10944.787109
10796.507812
10906.511719
10978.231445
10897.120117
11067.474609
10983.370117
10863.654297
11017.802734
10932.827148
11002.427734
10978.873047
10879.922852
10913.672852
11038.977539
10814.107422
10786.189453
10956.710938
10791.019531
10827.570312
10901.352539
10983.293945
10929.694336
10929.676758
11032.703125
10914.816406
10874.792969
10931.992188
10870.694336
10894.746094
10883.284180
10794.753906
10826.413086
10910.949219
10973.619141
10893.048828
11012.742188
10925.326172
10963.711914
11033.631836
10830.771484
10855.762695
10868.836914
10862.275391
10926.238281
11151.992188
10850.900391
10890.498047
10889.291016
10897.041016
11014.974609
11006.521484
10868.706055
10876.241211
10915.595703
10842.000000
10931.642578
11010.800781
10903.877930
10941.538086
11027.958984
11032.952148
10918.158203
10970.554688
11044.249023
10727.748047
10813.177734
10924.123047
11073.837891
11000.437500
10884.609375
10927.293945
10817.306641
10883.975586
10992.450195
11089.733398
10904.831055
11052.736328
10862.713867
10920.456055
10994.200195
10870.463867
10948.687500
10900.513672
11075.975586
10965.586914
11108.373047
10947.829102
10959.528320
10928.164062
10747.015625
10850.395508
10789.677734
10766.838867
10860.920898
10889.465820
10923.488281
11012.965820
11061.411133
10867.133789
10974.547852
10741.253906
10894.182617
10808.331055
10784.397461
11072.548828
10987.094727
10920.831055
10865.311523
10897.572266
10971.362305
10992.460938
11106.414062
10870.478516
11010.938477
10853.583008
10919.239258
10901.974609
11021.844727
11129.316406
10984.747070
10994.483398
10927.353516
11026.882812
10885.767578
10781.235352
11054.934570
10959.274414
10828.750000
10800.379883
10648.458008
10755.661133
10843.679688
10720.526367
10870.139648
10938.393555
10940.894531
10904.005859
10807.305664
10789.688477
10762.257812
10821.255859
10900.698242
10808.869141
10961.184570
11107.782227
11013.467773
10852.100586
10896.398438
10871.372070
10846.612305
10881.255859
10967.440430
11028.110352
10953.684570
11044.606445
10900.179688
10918.498047
11007.167969
10881.439453
11063.122070
10975.013672
10981.643555
10930.235352
10993.918945
10837.419922
10982.042969
10923.060547
10910.525391
11034.974609
10885.094727
10998.798828
10876.391602
11092.539062
11136.830078
11066.177734
10981.554688
10960.359375
10912.264648
10923.482422
10776.101562
11057.626953
10872.662109
10842.225586
10841.141602
11049.562500
10862.765625
10732.299805
10936.917969
10680.961914
10799.258789
10916.681641
10926.374023
11029.330078
10794.042969
10901.787109
11045.960938
10776.693359
10761.369141
10784.563477
10755.524414
10873.603516
10916.482422
11007.584961
10911.296875
11019.003906
10773.735352
10961.400391
10992.819336
10946.604492
10846.899414
10937.585938
11008.227539
10854.813477
10842.309570
10851.628906
10871.041992
10896.971680
10830.070312
10807.561523
10751.036133
10763.128906
10791.563477
10819.373047
10867.987305
10860.580078
10991.285156
11001.216797
11007.136719
10816.391602
10902.661133
10848.797852
10829.201172
10795.700195
10873.580078
10899.999023
10914.896484
10994.735352
10801.160156
11227.541016
10965.560547
10872.027344
10859.444336
10717.891602
10846.946289
10822.834961
10835.998047
10987.690430
10878.895508
10785.488281
10688.246094
10929.612305
10735.000977
10819.367188
10711.825195
10730.326172
10851.831055
10660.344727
10828.177734
10852.693359
10754.329102
10836.197266
10758.235352
10774.427734
10874.975586
10851.796875
10624.572266
10926.944336
10970.780273
10851.008789
10915.785156
10941.672852
10823.828125
10883.477539
10938.814453
10881.079102
11004.688477
10681.961914
10760.367188
10808.205078
10902.822266
10942.092773
10943.735352
10847.049805
10904.806641
10938.412109
11038.043945
10832.948242
10881.890625
10941.696289
10912.313477
10834.423828
10928.356445
10873.888672
10758.474609
10792.881836
10794.282227
10700.279297
10635.178711
10503.443359
10402.222656
10468.686523
10550.055664
10479.405273
10382.907227
10462.194336
10396.916992
10537.539062
10668.982422
10856.398438
11005.699219
10726.223633
10828.274414
10698.021484
10655.444336
10705.342773
10734.207031
10639.433594
10628.614258
10803.462891
10820.000000
10689.539062
10628.490234
10684.006836
10622.850586
10521.404297
10799.069336
10715.064453
10615.174805
10564.588867
10682.063477
10596.827148
10693.240234
10715.057617
10749.092773
10597.958984
10805.414062
10921.288086
10975.183594
10903.335938
10766.924805
10758.879883
10810.665039
10655.358398
10596.082031
10714.997070
10796.655273
10754.621094
10661.086914
10757.640625
10724.210938
10841.098633
10923.215820
10726.241211
10499.792969
10619.891602
10548.052734
10614.884766
10600.114258
10610.589844
10603.547852
10624.060547
10671.920898
10666.646484
10536.133789
10620.955078
10497.312500
10661.771484
10599.750977
10693.001953
10603.357422
10747.901367
10569.699219
10593.743164
10767.787109
10658.086914
10747.020508
10794.813477
10623.231445
10646.229492
10777.340820
10760.184570
10660.809570
10656.585938
10531.489258
10598.196289
10479.751953
10667.719727
10860.410156
10614.417969
10691.345703
10600.878906
10554.774414
10474.057617
10410.336914
10569.875000
10532.328125
10438.695312
10531.746094
10470.497070
10600.739258
10782.944336
10552.741211
10754.777344
10768.226562
10746.111328
10616.302734
10742.975586
10793.619141
10775.552734
10831.329102
10780.009766
10825.943359
10620.708008
10714.375000
10684.304688
10715.182617
10655.483398
10749.393555
10690.967773
10695.977539
10777.427734
10634.951172
10628.119141
10497.430664
10599.829102
10596.571289
10450.651367
10578.381836
10440.341797
10482.705078
10687.322266
10741.935547
10817.272461
10731.292969
10634.949219
10709.735352
10606.467773
10697.485352
10700.748047
10670.387695
10717.685547
10577.976562
10597.894531
10556.966797
10658.579102
10695.484375
10425.405273
10640.821289
10747.306641
10703.766602
10809.842773
10755.489258
10696.835938
10701.933594
10610.910156
10597.123047
10632.443359
10598.837891
10670.445312
10720.802734
10627.932617
10733.300781
10974.226562
10683.638672
10850.561523
10862.630859
10686.165039
10711.726562
10713.408203
10663.180664
10522.327148
10551.049805
10684.997070
10671.555664
10527.799805
10609.159180
10697.410156
10475.153320
10641.574219
10494.355469
10631.000977
10570.478516
10404.225586
10484.880859
10524.077148
10433.650391
10482.044922
10409.985352
10614.581055
10602.408203
10516.959961
10609.815430
10644.056641
10565.360352
10506.405273
10586.856445
10570.033203
10410.312500
10403.599609
10504.118164
10591.650391
10435.716797
10703.852539
10759.742188
10476.897461
10516.443359
10642.375000
10604.629883
10554.628906
10540.208008
10425.383789
10472.398438
10394.991211
10551.619141
10472.480469
10519.822266
10362.192383
10571.213867
10621.340820
10682.414062
10412.530273
10462.458984
10384.659180
10470.946289
10586.413086
10387.522461
10452.497070
10557.170898
10504.205078
10505.496094
10629.176758
10825.708984
10903.762695
10741.178711
10686.138672
10607.363281
10583.543945
10479.655273
10544.937500
10351.790039
10346.380859
10477.113281
10339.288086
10432.294922
10439.072266
10361.259766
10608.044922
10587.332031
10554.229492
10670.888672
10556.805664
10551.784180
10677.213867
10658.153320
10626.282227
10615.545898
10711.970703
10606.944336
10849.725586
10973.989258
10900.916992
10722.521484
10865.038086
10704.585938
10705.766602
10584.466797
10818.659180
10469.287109
10539.671875
10545.816406
10417.987305
10411.749023
10648.342773
10667.064453
10590.455078
10592.710938
10662.984375
10653.732422
10519.453125
10466.627930
10720.290039
10649.444336
10811.985352
10953.502930
10788.349609
10661.024414
10807.052734
10780.895508
10659.245117
10760.235352
10642.407227
10726.679688
10714.000977
10717.409180
10559.228516
10277.386719
10296.195312
10289.107422
10300.946289
10193.698242
10359.631836
10367.862305
10429.057617
10445.260742
10389.357422
10235.911133
10332.813477
10175.560547
10279.668945
10354.492188
10305.278320
10401.287109
10370.469727
10454.396484
10519.513672
10544.549805
10690.720703
10393.916016
10591.622070
10596.889648
10555.452148
10386.381836
10550.604492
10584.403320
10667.635742
10622.942383
10538.645508
10549.938477
10536.590820
10654.926758
10656.407227
10539.385742
10504.237305
10588.251953
10450.182617
10500.762695
10347.038086
10323.767578
10508.935547
10350.719727
10494.987305
10561.743164
10459.391602
10602.315430
10413.542969
10303.998047
10552.875000
10436.157227
10284.435547
10301.794922
10377.949219
10447.103516
10446.115234
10381.785156
10393.666016
10333.321289
10543.856445
10593.961914
10720.937500
10507.137695
10556.361328
10600.265625
10516.576172
10564.015625
10533.176758
10490.276367
10582.252930
10449.016602
10517.026367
10591.030273
10587.197266
10601.691406
10629.119141
10613.206055
10668.952148
10489.071289
10600.140625
10385.387695
10416.660156
10382.138672
10243.379883
10341.795898
10456.701172
10493.326172
10391.214844
10470.915039
10421.543945
10277.921875
10480.831055
10273.879883
10482.585938
10304.652344
10274.023438
10472.719727
10610.667969
```
