## Supplementary material for "Functional connectivity across the human subcortical auditory system using an autoregressive matrix-Gaussian copula graphical model approach with partial correlations": Code: roi-12_mean_ts.txt

```
11150.535156
11114.957031
11096.230469
11039.527344
11095.292969
11050.571289
11005.366211
10994.689453
10974.529297
10995.919922
11095.137695
11098.791992
11020.650391
10966.149414
10957.918945
11020.030273
11079.785156
11082.930664
11113.698242
11074.304688
11022.683594
11010.356445
11042.069336
11102.200195
11112.227539
11056.353516
11068.697266
11067.988281
11097.170898
11090.883789
11099.093750
11081.139648
11109.266602
11133.937500
11140.136719
11177.239258
11056.750977
11014.306641
11018.978516
11031.915039
11041.288086
11135.521484
11213.506836
11269.228516
11194.990234
11151.380859
11227.424805
11262.577148
11164.877930
11087.685547
11005.506836
10988.036133
11067.322266
11073.672852
11025.717773
10947.165039
10993.973633
11146.185547
11148.619141
11177.769531
11070.000977
10986.569336
11027.646484
11036.305664
11052.589844
11112.404297
11155.035156
11143.958008
11146.886719
11119.133789
11077.930664
11068.721680
11061.886719
11081.401367
11163.727539
11129.307617
11148.159180
11108.258789
11105.872070
11136.684570
11183.105469
11217.278320
11211.290039
11145.508789
11128.142578
11095.228516
11097.289062
11139.807617
11157.625000
11140.155273
11215.678711
11296.033203
11262.150391
11205.926758
11216.551758
11256.167969
11216.672852
11189.506836
11196.150391
11194.775391
11163.592773
11169.410156
11053.340820
10944.149414
10880.700195
10959.349609
11053.726562
11034.965820
10966.565430
10964.136719
10958.853516
10991.974609
11022.008789
11070.512695
11090.379883
11096.182617
11079.422852
11038.967773
11054.791992
11112.372070
11143.675781
11137.954102
11128.277344
11105.529297
11092.760742
11119.416992
11166.318359
11164.955078
11075.644531
11066.869141
11041.622070
11061.165039
11049.816406
11078.568359
11051.239258
11095.071289
11083.123047
11116.646484
11096.931641
11114.694336
11139.023438
11122.111328
11099.859375
11084.240234
11079.421875
11086.793945
11091.080078
11105.698242
11100.791016
11116.031250
11132.734375
11115.970703
11150.427734
11197.330078
11173.028320
11173.203125
11177.388672
11124.824219
11066.260742
11145.087891
11139.906250
11108.816406
11084.560547
11069.805664
11088.329102
11108.300781
11119.143555
11102.228516
11077.376953
11022.988281
11030.223633
11045.720703
11096.880859
11109.045898
11061.294922
11041.469727
11036.030273
11087.499023
11091.185547
11123.717773
11118.368164
11099.927734
11122.506836
11142.401367
11179.602539
11201.949219
11122.324219
11072.189453
11077.698242
11138.324219
11153.701172
11137.915039
11138.190430
11130.960938
11160.883789
11163.293945
11125.123047
11071.461914
11038.153320
11045.978516
11112.177734
11162.556641
11151.355469
11132.975586
11055.833008
11032.541016
11043.395508
11104.063477
11142.937500
11100.384766
11042.785156
11034.828125
11032.723633
11075.401367
11092.242188
11072.379883
11042.640625
11043.575195
11083.845703
11117.701172
11055.478516
11064.153320
11067.708008
10996.374023
11018.215820
11071.313477
11059.277344
11064.943359
11043.116211
11032.620117
11004.544922
10999.211914
11020.284180
11056.291016
11035.969727
11067.807617
11077.619141
11037.779297
11050.262695
11050.466797
11102.436523
11177.343750
11206.294922
11153.165039
11080.647461
11053.603516
11014.253906
11084.182617
11156.457031
11078.269531
11066.511719
11087.752930
11089.449219
11088.432617
11085.038086
11010.536133
11020.210938
11010.074219
10981.178711
11038.490234
11045.933594
11037.539062
11117.327148
11075.033203
11052.203125
10987.395508
10974.795898
10949.009766
10920.885742
10935.268555
10949.311523
11079.724609
11133.156250
11090.958984
11055.735352
11010.178711
11001.750977
11059.234375
11033.382812
11009.289062
10979.431641
10960.701172
11034.933594
11071.795898
11051.461914
11027.125000
10999.745117
10962.993164
11058.083008
11045.138672
11045.627930
11081.964844
11056.948242
11095.742188
11108.295898
11102.132812
11127.273438
11110.648438
11089.041992
11103.821289
11116.365234
11137.411133
11140.892578
11141.313477
11071.593750
11049.677734
11029.865234
11097.952148
11180.810547
11176.379883
11126.030273
11074.480469
10973.062500
10971.191406
11022.041992
11057.748047
10999.609375
10977.599609
10960.771484
10970.604492
11015.179688
11065.048828
11078.632812
11124.545898
11024.984375
10961.766602
10933.790039
10933.824219
10937.724609
10947.637695
10966.484375
11000.678711
10983.376953
10923.592773
10923.745117
10914.827148
10941.612305
11059.494141
11182.731445
11135.101562
11163.669922
11152.903320
11088.920898
11100.372070
11059.092773
11047.718750
11001.211914
11049.386719
11152.574219
11143.473633
11103.442383
11073.165039
11042.684570
11010.591797
11047.359375
11092.032227
11085.023438
11118.942383
11112.472656
11033.386719
11057.781250
11082.919922
11076.439453
11145.868164
11175.038086
11182.409180
11197.841797
11202.347656
11192.964844
11137.093750
11061.721680
11032.473633
11057.897461
11107.231445
11122.700195
11183.366211
11155.104492
11169.625000
11158.875000
11066.057617
10982.583008
11000.231445
10978.999023
10916.685547
10952.171875
11028.435547
11100.862305
11064.442383
11011.039062
11008.504883
10979.658203
11017.046875
11024.500000
11101.551758
11096.782227
11152.996094
11153.634766
11121.609375
11139.295898
11142.124023
11046.044922
10964.218750
10984.170898
10977.072266
10987.411133
11084.730469
11130.175781
11103.489258
11077.551758
11027.759766
10960.973633
10908.614258
10891.453125
10875.145508
10837.804688
10847.017578
10962.701172
10972.119141
10944.847656
10849.493164
10798.738281
10816.583008
10910.779297
10943.140625
10956.035156
10944.470703
10915.066406
10901.518555
10948.343750
10987.461914
11061.169922
11094.493164
11053.074219
11064.851562
11038.349609
11002.461914
11059.412109
11075.254883
11083.278320
11124.418945
11147.940430
11122.889648
11162.173828
11153.688477
11131.383789
11127.404297
11064.449219
10984.065430
10943.566406
10908.691406
10933.202148
10920.855469
10906.657227
10892.069336
10900.733398
10938.734375
10985.072266
10923.245117
10886.049805
10865.454102
10840.856445
10894.490234
10916.913086
10966.077148
10977.369141
10890.321289
10872.655273
10879.570312
10864.042969
10930.978516
10962.045898
10947.337891
10959.208984
10915.858398
10980.995117
11034.585938
11071.476562
11106.861328
11141.437500
11158.297852
11140.127930
11137.209961
11158.065430
11149.593750
11170.548828
11151.249023
11137.081055
11191.643555
11198.577148
11133.897461
11107.417969
11045.903320
11055.639648
11079.305664
11165.701172
11106.234375
11045.031250
11004.697266
10933.813477
10919.170898
10868.528320
10877.234375
10851.198242
10856.695312
10892.753906
10908.965820
10916.501953
10941.587891
10914.827148
10918.349609
10914.784180
10924.071289
10916.692383
11065.869141
11053.355469
11052.493164
11003.743164
10964.101562
10913.613281
10920.605469
10908.847656
10909.509766
10886.583984
10972.894531
10986.186523
10975.493164
10981.970703
10944.208984
10915.092773
10955.821289
11006.123047
11065.994141
10991.817383
10962.936523
10978.717773
10988.817383
11032.742188
11064.505859
11083.366211
11116.074219
11160.149414
11214.190430
11189.706055
11131.388672
11059.320312
11014.773438
11007.515625
11015.158203
11017.904297
11029.724609
11023.967773
11014.530273
11061.906250
11023.251953
10972.138672
10965.863281
10943.128906
10974.613281
11014.086914
11004.385742
10919.717773
10838.370117
10878.675781
10914.051758
10927.230469
10973.779297
11026.689453
11040.793945
11010.431641
10985.580078
10954.791992
10953.717773
10961.940430
10990.458984
11014.392578
11032.903320
11024.452148
11056.000000
11067.681641
11062.254883
11034.757812
10978.963867
10899.518555
10918.641602
10894.439453
10888.526367
10845.661133
10817.284180
10849.665039
10841.080078
10852.388672
10896.616211
10846.211914
10852.154297
10833.526367
10851.471680
10848.429688
10879.439453
10892.041992
10912.260742
10904.080078
10862.536133
10823.906250
10858.766602
10890.960938
10904.194336
10914.176758
10910.473633
10956.012695
11004.078125
10974.257812
10986.838867
11028.271484
11050.307617
11067.145508
11072.442383
11004.508789
11018.105469
11038.665039
11012.248047
11046.268555
11017.482422
10984.400391
11022.740234
11050.864258
11072.678711
11053.819336
11005.841797
10989.221680
10976.808594
10917.840820
10886.320312
10879.378906
10848.329102
10858.906250
10917.993164
10914.410156
10938.419922
10981.352539
10930.108398
10917.140625
10884.776367
10844.961914
10901.814453
10961.192383
10993.906250
10926.337891
10917.511719
10906.113281
10917.633789
10953.171875
10956.083008
10946.899414
10980.572266
11014.682617
11074.122070
11088.895508
11088.323242
11067.361328
11080.500977
11080.321289
11015.295898
11007.642578
10991.416992
11040.439453
11128.381836
11208.238281
11131.167969
11191.424805
11204.159180
11112.208008
11050.490234
11019.670898
11006.425781
10948.056641
10954.948242
10925.989258
10895.043945
10905.489258
11023.263672
11073.254883
11050.952148
11003.937500
10955.875977
10890.081055
10887.756836
10934.088867
10968.593750
10970.801758
10967.901367
10911.440430
10839.389648
10824.812500
10809.461914
10861.585938
10888.700195
10955.512695
10958.153320
10964.548828
10938.460938
10888.028320
10882.777344
10851.175781
10885.448242
10896.680664
10943.273438
10952.970703
10973.487305
10959.083984
10972.627930
10943.006836
10861.422852
10888.305664
10853.785156
10897.384766
10940.679688
10928.102539
10952.072266
10923.281250
10909.813477
10889.533203
10931.515625
10934.802734
10943.572266
10967.694336
10965.347656
10982.018555
10952.095703
10939.598633
10964.987305
10987.679688
11026.641602
11020.128906
11067.234375
11113.019531
11151.990234
11136.314453
11096.976562
11086.079102
10996.041016
10961.896484
10913.403320
10923.447266
10901.045898
10917.805664
10920.416992
10958.375977
10930.666992
10989.888672
11001.889648
11083.054688
11124.048828
11094.312500
11057.760742
11071.827148
10992.439453
11006.170898
11030.379883
11060.533203
11071.271484
11041.340820
11073.170898
11187.425781
11299.359375
11329.177734
11285.375977
11229.493164
11195.550781
11088.524414
11025.823242
10941.956055
10860.563477
10840.122070
10821.144531
10823.549805
10816.751953
10852.966797
10840.231445
10902.817383
10898.285156
10953.278320
10926.238281
10957.061523
11013.521484
11050.320312
11082.237305
11038.335938
11185.784180
11255.821289
11249.035156
11201.460938
11230.687500
11169.691406
11074.688477
11068.567383
11021.301758
10963.856445
10981.041016
10928.060547
10907.137695
10828.259766
10800.838867
10781.577148
10765.644531
10719.914062
10764.314453
10815.733398
10852.486328
10860.869141
10817.704102
10745.445312
10713.274414
10717.944336
10746.900391
10826.855469
10823.785156
10875.422852
10911.550781
10940.437500
10954.709961
11005.362305
11020.295898
11065.163086
11079.461914
11039.603516
11032.919922
11057.853516
11052.842773
11060.843750
11081.640625
11079.192383
11100.964844
11093.985352
11130.015625
11115.728516
11079.167969
11043.116211
11053.218750
11022.422852
11004.293945
10949.186523
10928.335938
10929.271484
10951.212891
10942.406250
10969.581055
11011.533203
11004.015625
11005.021484
10957.248047
10896.327148
10795.253906
10704.272461
10625.450195
10686.939453
10701.991211
10749.970703
10724.840820
10720.237305
10703.722656
10749.967773
10811.416016
10884.662109
10988.565430
11030.116211
11043.281250
11037.022461
10958.720703
10934.029297
10870.622070
10853.575195
10856.275391
10882.577148
10941.035156
11002.678711
11034.673828
11074.871094
11071.773438
11045.527344
10981.526367
10921.266602
10962.967773
10985.845703
10956.262695
10981.751953
10965.262695
10948.003906
10994.665039
10990.071289
10973.728516
10986.071289
10942.215820
10923.498047
10892.338867
10884.488281
10887.212891
10925.257812
10949.310547
11004.610352
10997.762695
```
