## Supplementary material for "Functional connectivity across the human subcortical auditory system using an autoregressive matrix-Gaussian copula graphical model approach with partial correlations": Code: roi-13_mean_ts.txt

```
10986.018555
10913.680664
10856.874023
10831.582031
10846.701172
10834.033203
10840.536133
10784.853516
10760.711914
10805.461914
10862.920898
10911.883789
10915.333984
10891.350586
10888.455078
10922.508789
10960.000000
10966.939453
11010.214844
10984.143555
10962.902344
10966.813477
10978.370117
11028.726562
10997.239258
10936.613281
10910.142578
10860.558594
10863.958984
10861.302734
10844.793945
10828.041016
10798.872070
10798.510742
10854.976562
10863.350586
10835.910156
10831.166016
10819.138672
10809.768555
10840.612305
10894.322266
10889.840820
10702.901367
10895.337891
10901.474609
10934.045898
10961.648438
10877.191406
10776.517578
10708.396484
10737.752930
10836.104492
10830.615234
10797.889648
10809.664062
10874.160156
10935.890625
11011.269531
11049.930664
10980.618164
10951.863281
10888.274414
10849.390625
10869.246094
10905.166016
10922.431641
10940.647461
10903.893555
10883.939453
10851.688477
10812.403320
10827.674805
10851.967773
10899.093750
10956.969727
10936.119141
10925.196289
10914.177734
10900.731445
10956.244141
10975.068359
10983.518555
11007.407227
11003.259766
11020.758789
11067.112305
11036.563477
10973.176758
10965.890625
11005.302734
11022.687500
11000.376953
10976.130859
10933.029297
10878.350586
10841.231445
10824.635742
10804.449219
10809.754883
10862.936523
10895.740234
10845.775391
10813.801758
10779.174805
10821.701172
10838.223633
10816.735352
10758.029297
10714.575195
10720.211914
10728.885742
10760.727539
10806.476562
10825.706055
10857.609375
10817.708008
10783.055664
10771.715820
10802.654297
10860.609375
10905.237305
10903.129883
10920.736328
10910.718750
10960.732422
10995.212891
11000.612305
10994.375977
10979.988281
10967.061523
10975.404297
10952.738281
10978.288086
10957.799805
10932.483398
10925.147461
10877.705078
10868.100586
10838.636719
10805.731445
10831.418945
10819.785156
10832.215820
10857.951172
10866.036133
10865.255859
10849.015625
10823.366211
10824.371094
10841.646484
10854.106445
10891.370117
10895.661133
10883.599609
10885.220703
10849.373047
10806.659180
10777.595703
10803.714844
10860.409180
10825.750977
10776.751953
10766.230469
10746.814453
10773.628906
10816.027344
10803.516602
10788.623047
10765.882812
10740.288086
10792.193359
10807.222656
10793.786133
10796.254883
10736.554688
10735.708984
10737.930664
10767.425781
10802.056641
10776.791992
10753.367188
10763.039062
10809.274414
10870.112305
10885.488281
10847.674805
10837.059570
10852.292969
10879.259766
10912.889648
10866.112305
10825.126953
10835.371094
10830.971680
10868.758789
10859.904297
10811.465820
10792.895508
10786.385742
10791.428711
10858.763672
10872.075195
10839.387695
10826.219727
10772.935547
10774.368164
10847.562500
10870.989258
10873.229492
10882.929688
10838.950195
10851.200195
10852.369141
10859.193359
10865.887695
10841.416016
10842.846680
10913.932617
10933.187500
10900.161133
10896.901367
10847.921875
10852.523438
10857.624023
10852.836914
10893.292969
10883.763672
10875.500000
10895.280273
10858.747070
10866.765625
10871.422852
10862.148438
10892.945312
10891.498047
10873.667969
10856.479492
10814.134766
10785.177734
10804.160156
10876.683594
10900.063477
10915.005859
10875.774414
10818.772461
10817.374023
10849.554688
10850.602539
10854.128906
10810.177734
10768.547852
10808.616211
10817.800781
10788.151367
10795.865234
10807.610352
10828.355469
10808.358398
10774.558594
10741.655273
10767.718750
10798.265625
10804.844727
10805.296875
10836.243164
10932.277344
10919.083984
10853.209961
10823.540039
10844.902344
10900.291992
10934.859375
10962.661133
10907.549805
10853.809570
10870.998047
10867.059570
10919.311523
10926.122070
10895.027344
10918.563477
10945.078125
10951.340820
11000.999023
10985.339844
10958.217773
10983.270508
10960.949219
10958.042969
10945.223633
10882.789062
10808.348633
10774.781250
10708.429688
10660.008789
10684.501953
10683.280273
10691.791016
10741.732422
10779.010742
10829.591797
10883.126953
10890.689453
10880.365234
10849.016602
10823.774414
10884.388672
10950.648438
10970.426758
11009.200195
10961.657227
10904.027344
10910.877930
10917.347656
10917.998047
10958.512695
10923.443359
10863.966797
10871.183594
10898.721680
10918.932617
10965.481445
10956.931641
10898.317383
10903.717773
10868.229492
10844.103516
10874.447266
10887.841797
10912.984375
10932.556641
10871.948242
10816.967773
10782.444336
10742.100586
10730.674805
10823.895508
10878.723633
10904.783203
10882.420898
10865.203125
10842.865234
10839.282227
10826.738281
10819.191406
10811.074219
10835.535156
10877.790039
10877.313477
10854.752930
10790.340820
10745.184570
10766.416016
10773.860352
10769.111328
10816.111328
10856.312500
10835.884766
10809.052734
10795.259766
10787.188477
10807.307617
10813.527344
10817.422852
10825.575195
10792.568359
10809.050781
10893.876953
10904.302734
10904.458008
10910.678711
10875.754883
10860.456055
10844.060547
10803.231445
10800.344727
10830.338867
10820.791992
10797.374023
10864.628906
10932.023438
10916.500977
10861.432617
10821.788086
10883.725586
10924.582031
10872.095703
10839.240234
10853.378906
10809.703125
10791.888672
10793.260742
10783.997070
10773.300781
10734.432617
10718.531250
10770.163086
10793.193359
10821.291016
10775.909180
10710.085938
10643.269531
10596.193359
10620.992188
10725.135742
10805.197266
10818.129883
10866.974609
10877.781250
10867.960938
10900.253906
10880.465820
10865.914062
10846.116211
10881.890625
10895.012695
10906.665039
10917.172852
10878.150391
10836.978516
10868.073242
10853.607422
10832.468750
10883.427734
10870.814453
10827.222656
10843.986328
10805.433594
10807.130859
10844.286133
10847.819336
10835.775391
10806.118164
10781.257812
10766.996094
10776.202148
10776.311523
10778.256836
10775.241211
10796.017578
10840.415039
10834.048828
10816.842773
10886.685547
10856.182617
10855.828125
10913.914062
10886.325195
10901.825195
10932.294922
10902.208984
10931.398438
10925.022461
10918.539062
10976.767578
10909.983398
10825.217773
10786.086914
10731.416016
10732.104492
10741.866211
10779.470703
10872.282227
10863.891602
10828.791992
10808.800781
10791.972656
10781.368164
10779.291016
10752.844727
10754.400391
10760.531250
10770.296875
10784.676758
10784.370117
10796.209961
10783.876953
10773.200195
10738.159180
10708.063477
10725.173828
10686.885742
10684.994141
10730.106445
10773.406250
10804.301758
10882.299805
10909.650391
10918.088867
10909.742188
10820.910156
10799.923828
10888.291016
10970.145508
10906.552734
10891.178711
10916.144531
10885.408203
10908.749023
10915.932617
10869.931641
10823.666016
10747.194336
10649.608398
10613.190430
10571.022461
10573.091797
10613.962891
10651.417969
10690.329102
10742.838867
10786.008789
10849.388672
10909.386719
10868.837891
10841.406250
10872.803711
10822.752930
10813.532227
10833.521484
10796.902344
10825.618164
10827.649414
10808.236328
10784.369141
10752.079102
10715.682617
10685.587891
10693.432617
10728.346680
10803.166016
10789.669922
10743.403320
10737.288086
10698.919922
10699.546875
10749.463867
10736.548828
10762.620117
10837.001953
10882.133789
10940.526367
10950.574219
10923.336914
10966.258789
10939.435547
10926.558594
10914.445312
10869.012695
10836.187500
10794.851562
10749.934570
10761.907227
10740.953125
10710.620117
10757.432617
10746.523438
10757.459961
10769.429688
10729.510742
10728.139648
10720.958984
10723.998047
10748.326172
10734.564453
10742.271484
10786.808594
10760.456055
10759.617188
10790.905273
10791.671875
10839.076172
10872.955078
10887.675781
10922.811523
10902.373047
10876.417969
10843.247070
10865.966797
10842.599609
10859.689453
10918.365234
10924.888672
11015.880859
10989.455078
10938.478516
10906.963867
10830.020508
10781.057617
10724.829102
10702.681641
10743.375000
10743.044922
10763.665039
10757.559570
10734.235352
10770.425781
10745.306641
10761.116211
10774.016602
10774.464844
10812.626953
10804.046875
10807.599609
10859.221680
10878.235352
10932.124023
10979.300781
10996.191406
11034.070312
10990.520508
10938.685547
10941.041992
10879.853516
10833.849609
10834.180664
10797.364258
10816.941406
10842.067383
10816.705078
10823.747070
10845.032227
10821.912109
10831.036133
10858.148438
10824.964844
10809.055664
10778.330078
10739.190430
10754.420898
10740.595703
10721.203125
10742.561523
10731.485352
10734.826172
10765.731445
10854.044922
10875.645508
10871.812500
10846.848633
10780.045898
10794.969727
10828.960938
10888.094727
10932.713867
10889.561523
10873.598633
10862.346680
10846.294922
10879.590820
10877.605469
10890.063477
10923.406250
10912.743164
10914.424805
10908.476562
10859.835938
10879.693359
10873.540039
10867.392578
10881.232422
10857.808594
10827.746094
10845.783203
10836.494141
10868.217773
10988.968750
10965.563477
10927.480469
10878.464844
10853.182617
10782.574219
10744.585938
10768.710938
10783.629883
10779.740234
10790.798828
10846.553711
10848.135742
10863.506836
10897.052734
10871.466797
10839.699219
10864.044922
10850.935547
10873.743164
10926.882812
10919.505859
10957.548828
10906.396484
10861.561523
10861.283203
10850.195312
10868.199219
10965.739258
10949.521484
10959.097656
10942.533203
10911.714844
10928.204102
10880.476562
10877.355469
10856.019531
10818.793945
10848.292969
10848.121094
10886.455078
10943.999023
10912.645508
10968.913086
10913.850586
10907.103516
10935.291016
10932.912109
11000.252930
10975.221680
10912.154297
10897.130859
10837.472656
10810.261719
10804.084961
10783.041016
10823.779297
10841.317383
10840.911133
10877.946289
10877.099609
10859.539062
10908.519531
10892.727539
10872.987305
10886.861328
10873.064453
10885.209961
10934.806641
10936.401367
10935.148438
10944.251953
10867.553711
10802.362305
10809.094727
10750.494141
10766.273438
10742.914062
10711.120117
10733.340820
10737.182617
10743.500000
10798.130859
10821.673828
10851.918945
10852.650391
10799.327148
10747.442383
10762.904297
10757.942383
10777.712891
10815.391602
10828.691406
10871.251953
10934.952148
10908.149414
11005.492188
11045.052734
11055.794922
10941.597656
10942.459961
10994.062500
10936.252930
10852.341797
10808.594727
10761.544922
10690.709961
10689.917969
10686.797852
10696.392578
10729.166992
10759.230469
10792.175781
10836.470703
10867.924805
10886.729492
10926.745117
10952.312500
10954.017578
10944.874023
10994.507812
11093.095703
11117.085938
11045.021484
11055.233398
11099.334961
11063.250977
11031.411133
11051.293945
10979.138672
10954.810547
10894.511719
10798.124023
10777.396484
10688.778320
10650.857422
10678.101562
10645.407227
10689.760742
10718.227539
10733.224609
10769.169922
10736.317383
10705.080078
10737.236328
10733.033203
10758.855469
10803.579102
10828.881836
10843.996094
10874.653320
10867.228516
10846.268555
10860.872070
10937.460938
10940.581055
10957.619141
10980.801758
10938.399414
10935.260742
10965.193359
10893.930664
10887.619141
10880.350586
10853.415039
10915.523438
10979.672852
10959.661133
11012.312500
10983.659180
10966.587891
11030.006836
10968.991211
10961.335938
10966.035156
10930.500977
10898.545898
10886.551758
10850.739258
10827.626953
10814.921875
10790.322266
10830.939453
10848.767578
10824.366211
10816.485352
10794.923828
10763.834961
10789.017578
10757.655273
10762.243164
10808.955078
10799.177734
10789.075195
10812.025391
10826.024414
10880.400391
10915.956055
10909.451172
10948.644531
10926.660156
10906.490234
10951.808594
10912.897461
10912.082031
10924.892578
10933.061523
10985.269531
11001.250977
11004.719727
11019.932617
10944.916992
10956.852539
10907.536133
10877.044922
10910.885742
10903.590820
10901.617188
10918.699219
10913.151367
10916.317383
10958.485352
10935.552734
10935.159180
10984.663086
10950.146484
10967.336914
10963.132812
10957.688477
10947.333984
10974.950195
10986.319336
11033.982422
```
