## Supplementary material for "Functional connectivity across the human subcortical auditory system using an autoregressive matrix-Gaussian copula graphical model approach with partial correlations": Code: roi-14_mean_ts.txt

```
11789.898438
11702.427734
11652.063477
11623.900391
11661.859375
11673.248047
11600.672852
11540.758789
11540.748047
11581.699219
11659.728516
11667.378906
11615.177734
11550.825195
11543.061523
11617.262695
11690.432617
11713.735352
11718.171875
11709.955078
11587.275391
11556.797852
11621.743164
11647.252930
11660.135742
11630.634766
11587.553711
11632.465820
11655.290039
11686.787109
11720.142578
11666.036133
11694.915039
11723.484375
11736.804688
11793.888672
11687.447266
11626.562500
11609.084961
11614.958008
11653.296875
11769.058594
11824.884766
11818.528320
11754.744141
11760.461914
11781.602539
11868.425781
11704.547852
11598.657227
11510.790039
11529.311523
11596.730469
11585.280273
11515.625000
11453.546875
11538.001953
11685.393555
11738.322266
11770.116211
11652.924805
11582.632812
11586.539062
11597.969727
11592.068359
11659.001953
11756.971680
11670.091797
11640.732422
11632.310547
11583.386719
11587.502930
11591.707031
11607.115234
11705.351562
11709.345703
11731.762695
11719.618164
11649.924805
11725.648438
11754.363281
11817.442383
11795.730469
11736.278320
11650.291992
11635.005859
11671.784180
11718.085938
11765.146484
11786.518555
11893.803711
11979.166992
11927.103516
11877.166992
11847.571289
11858.082031
11839.813477
11784.021484
11777.526367
11851.754883
11772.791992
11789.383789
11640.210938
11500.166016
11460.837891
11507.829102
11652.264648
11625.727539
11539.306641
11509.730469
11471.910156
11547.110352
11549.542969
11607.508789
11692.499023
11683.202148
11682.918945
11685.925781
11659.934570
11737.602539
11765.061523
11759.080078
11713.968750
11630.642578
11607.618164
11628.887695
11680.295898
11723.539062
11644.527344
11595.536133
11560.264648
11528.946289
11554.375000
11527.924805
11539.877930
11564.441406
11580.913086
11623.519531
11628.320312
11632.494141
11671.131836
11678.869141
11673.777344
11638.572266
11668.259766
11655.416016
11644.934570
11647.071289
11702.708984
11700.934570
11757.139648
11710.962891
11723.888672
11758.483398
11765.965820
11747.788086
11785.051758
11651.355469
11557.147461
11676.149414
11662.735352
11676.161133
11678.712891
11638.893555
11617.200195
11611.531250
11613.058594
11602.536133
11493.990234
11440.853516
11495.585938
11521.561523
11553.008789
11561.013672
11512.297852
11494.099609
11515.617188
11497.166016
11575.671875
11568.376953
11566.800781
11568.789062
11577.416992
11661.539062
11724.984375
11756.391602
11701.468750
11648.950195
11649.569336
11707.388672
11722.797852
11636.737305
11620.330078
11624.089844
11671.798828
11665.046875
11659.018555
11633.403320
11588.400391
11640.553711
11697.088867
11725.071289
11747.412109
11691.930664
11566.074219
11545.740234
11548.566406
11546.350586
11591.197266
11655.117188
11592.397461
11527.805664
11532.251953
11551.956055
11602.636719
11529.515625
11526.831055
11534.579102
11535.283203
11629.900391
11596.946289
11584.775391
11582.976562
11589.669922
11621.275391
11653.848633
11661.795898
11640.914062
11622.181641
11562.426758
11519.499023
11507.015625
11547.416016
11604.204102
11626.559570
11626.732422
11633.295898
11595.122070
11526.036133
11582.718750
11650.970703
11752.371094
11809.200195
11748.418945
11665.740234
11607.270508
11563.001953
11655.553711
11741.255859
11675.236328
11628.899414
11664.569336
11669.782227
11731.737305
11695.271484
11591.910156
11582.749023
11559.782227
11513.375000
11559.815430
11625.322266
11656.523438
11750.664062
11723.868164
11761.792969
11724.708008
11682.714844
11633.370117
11523.623047
11503.270508
11531.023438
11670.562500
11762.242188
11692.824219
11652.649414
11609.648438
11579.852539
11657.854492
11673.066406
11645.065430
11584.893555
11569.376953
11585.853516
11602.894531
11610.817383
11603.607422
11562.162109
11494.506836
11546.119141
11560.245117
11574.606445
11568.428711
11570.407227
11618.077148
11686.824219
11700.344727
11689.498047
11696.878906
11677.765625
11702.373047
11716.923828
11777.458008
11817.096680
11814.070312
11679.968750
11614.191406
11613.844727
11694.082031
11756.778320
11772.690430
11731.909180
11619.646484
11541.622070
11452.875000
11533.839844
11604.133789
11578.334961
11528.031250
11479.395508
11461.425781
11570.060547
11647.412109
11643.995117
11661.874023
11606.695312
11487.831055
11477.831055
11493.005859
11504.150391
11522.115234
11594.581055
11586.009766
11569.956055
11529.842773
11475.187500
11476.107422
11528.764648
11636.333008
11762.719727
11751.121094
11719.270508
11737.817383
11697.944336
11639.156250
11623.655273
11626.936523
11567.488281
11647.236328
11772.312500
11778.953125
11730.986328
11681.378906
11666.742188
11625.393555
11680.753906
11723.949219
11697.311523
11722.996094
11702.266602
11643.743164
11647.674805
11652.606445
11704.486328
11768.250977
11839.147461
11796.916016
11796.295898
11776.980469
11804.020508
11752.250977
11729.774414
11667.614258
11687.903320
11750.461914
11685.517578
11710.935547
11636.700195
11625.739258
11590.943359
11558.322266
11470.676758
11504.501953
11444.539062
11368.629883
11397.958984
11501.018555
11603.607422
11594.375000
11553.347656
11583.713867
11603.507812
11590.698242
11598.339844
11703.589844
11664.310547
11759.046875
11746.346680
11754.019531
11742.812500
11736.955078
11686.482422
11564.400391
11563.663086
11607.958008
11597.541992
11713.095703
11772.953125
11732.291992
11645.077148
11568.511719
11507.291992
11431.383789
11395.914062
11375.247070
11352.121094
11379.245117
11477.959961
11555.351562
11532.026367
11485.182617
11450.184570
11420.130859
11528.964844
11547.607422
11509.636719
11468.199219
11456.652344
11414.221680
11495.551758
11551.430664
11617.602539
11647.652344
11618.809570
11550.918945
11495.735352
11492.503906
11532.773438
11612.953125
11674.348633
11720.557617
11809.041992
11786.719727
11861.388672
11834.889648
11771.383789
11718.157227
11606.187500
11512.883789
11475.949219
11442.088867
11436.729492
11450.181641
11432.663086
11421.783203
11450.072266
11446.744141
11461.919922
11379.922852
11321.442383
11332.432617
11299.442383
11317.224609
11382.194336
11412.016602
11434.010742
11392.971680
11292.744141
11314.196289
11298.662109
11403.428711
11491.109375
11462.567383
11470.385742
11498.451172
11496.986328
11588.026367
11679.348633
11768.446289
11746.521484
11744.018555
11754.704102
11714.126953
11744.767578
11752.004883
11743.277344
11793.130859
11803.594727
11835.936523
11837.723633
11751.367188
11703.500977
11673.355469
11694.112305
11733.274414
11836.448242
11772.893555
11670.909180
11618.128906
11541.064453
11454.332031
11440.489258
11376.070312
11327.753906
11350.156250
11403.264648
11441.883789
11401.860352
11410.310547
11356.475586
11305.480469
11335.819336
11312.722656
11391.255859
11606.969727
11619.180664
11565.035156
11557.467773
11465.199219
11458.790039
11446.300781
11406.325195
11414.077148
11417.240234
11467.200195
11552.235352
11573.347656
11564.676758
11556.045898
11512.834961
11519.048828
11615.200195
11614.043945
11586.496094
11478.453125
11457.468750
11458.769531
11525.003906
11513.117188
11578.850586
11633.754883
11611.924805
11704.050781
11696.770508
11666.894531
11670.135742
11573.483398
11587.654297
11625.655273
11579.767578
11548.758789
11573.910156
11544.500977
11634.657227
11584.242188
11523.708984
11473.713867
11429.498047
11478.938477
11587.512695
11525.472656
11469.236328
11365.466797
11308.105469
11383.725586
11494.075195
11553.417969
11627.205078
11606.291016
11609.925781
11574.414062
11516.552734
11520.347656
11490.011719
11475.397461
11475.655273
11496.769531
11517.687500
11574.898438
11589.707031
11589.292969
11581.759766
11585.025391
11497.030273
11512.579102
11470.283203
11454.751953
11365.451172
11308.848633
11338.169922
11367.280273
11374.446289
11433.288086
11393.405273
11384.986328
11353.611328
11341.905273
11327.362305
11378.837891
11443.378906
11463.010742
11390.232422
11420.668945
11409.711914
11426.883789
11418.149414
11401.242188
11390.332031
11428.457031
11451.668945
11545.702148
11526.613281
11575.236328
11567.789062
11630.395508
11719.376953
11730.603516
11666.616211
11646.234375
11652.184570
11679.040039
11687.306641
11644.616211
11637.626953
11647.476562
11620.036133
11717.999023
11703.170898
11605.628906
11575.837891
11559.236328
11508.819336
11432.860352
11421.352539
11372.855469
11387.655273
11388.528320
11424.352539
11494.728516
11532.395508
11488.574219
11420.428711
11381.508789
11382.305664
11460.740234
11538.564453
11544.466797
11540.948242
11471.174805
11477.920898
11500.797852
11531.598633
11585.064453
11552.879883
11564.759766
11580.712891
11638.697266
11673.787109
11758.168945
11704.401367
11687.437500
11679.377930
11549.486328
11473.241211
11487.426758
11516.875977
11668.579102
11702.898438
11624.170898
11653.764648
11645.765625
11558.840820
11549.018555
11487.021484
11488.476562
11434.436523
11436.770508
11415.031250
11409.998047
11450.145508
11522.230469
11614.257812
11598.678711
11519.347656
11449.377930
11356.966797
11351.100586
11424.775391
11440.557617
11527.697266
11483.100586
11442.104492
11372.531250
11330.302734
11323.983398
11347.745117
11428.864258
11471.559570
11492.618164
11504.295898
11475.014648
11470.818359
11445.222656
11449.449219
11402.633789
11426.855469
11476.031250
11503.974609
11557.944336
11503.422852
11531.852539
11436.833008
11393.764648
11400.467773
11411.417969
11489.093750
11492.875000
11537.352539
11492.877930
11505.365234
11486.873047
11511.168945
11507.973633
11556.312500
11547.069336
11530.393555
11560.808594
11558.366211
11488.242188
11484.739258
11516.901367
11586.508789
11601.818359
11585.151367
11660.756836
11730.843750
11776.695312
11792.882812
11771.687500
11711.663086
11563.139648
11515.920898
11422.197266
11360.611328
11425.508789
11430.096680
11462.006836
11448.454102
11449.181641
11478.486328
11493.211914
11631.283203
11723.915039
11703.503906
11689.802734
11639.036133
11529.822266
11493.577148
11521.280273
11558.431641
11608.671875
11608.348633
11673.041992
11848.930664
11920.356445
11927.968750
11881.925781
11715.672852
11676.589844
11603.874023
11555.745117
11458.817383
11356.930664
11300.077148
11274.000977
11192.913086
11128.043945
11124.508789
11149.235352
11219.820312
11291.547852
11310.217773
11273.704102
11275.611328
11279.288086
11343.990234
11381.805664
11408.363281
11658.276367
11783.719727
11778.050781
11733.468750
11720.577148
11704.331055
11662.642578
11650.945312
11584.152344
11530.528320
11553.944336
11535.939453
11471.069336
11417.775391
11324.269531
11283.243164
11284.647461
11272.592773
11333.591797
11337.526367
11412.363281
11377.928711
11328.815430
11254.596680
11204.019531
11188.154297
11243.527344
11277.205078
11361.194336
11391.533203
11438.627930
11494.327148
11532.155273
11566.049805
11605.060547
11632.420898
11628.759766
11610.336914
11558.941406
11593.785156
11551.990234
11589.539062
11583.205078
11613.406250
11656.332031
11669.229492
11736.778320
11773.494141
11693.003906
11607.247070
11562.421875
11486.516602
11472.211914
11487.425781
11395.870117
11340.170898
11375.502930
11437.823242
11537.428711
11580.599609
11554.657227
11540.061523
11531.425781
11452.346680
11350.677734
11257.131836
11233.931641
11233.420898
11325.550781
11304.553711
11279.759766
11233.313477
11241.024414
11304.115234
11378.553711
11491.611328
11614.140625
11668.351562
11739.458984
11723.883789
11690.196289
11614.673828
11504.807617
11482.935547
11422.467773
11425.093750
11480.101562
11550.358398
11607.587891
11690.677734
11686.491211
11675.541016
11607.827148
11505.190430
11470.511719
11468.722656
11454.705078
11457.090820
11466.175781
11432.201172
11507.622070
11513.557617
11529.898438
11539.871094
11464.296875
11455.160156
11416.938477
11367.100586
11387.849609
11365.604492
11426.890625
11543.071289
11598.588867
```
