## Supplementary material for "Functional connectivity across the human subcortical auditory system using an autoregressive matrix-Gaussian copula graphical model approach with partial correlations": Code: roi-15_mean_ts.txt

```
11342.055664
11285.749023
11225.221680
11221.618164
11232.727539
11201.512695
11223.542969
11197.195312
11180.244141
11248.776367
11323.505859
11346.477539
11355.669922
11324.229492
11296.821289
11313.684570
11320.368164
11296.106445
11303.637695
11241.332031
11170.587891
11145.640625
11128.354492
11192.109375
11176.454102
11134.497070
11153.439453
11132.104492
11157.670898
11184.705078
11151.199219
11140.657227
11136.525391
11153.525391
11229.300781
11250.908203
11206.169922
11197.166016
11180.394531
11172.624023
11223.902344
11291.417969
11298.472656
11142.413086
11330.067383
11338.666992
11375.369141
11403.063477
11308.048828
11224.839844
11178.593750
11237.220703
11326.453125
11308.942383
11264.298828
11242.523438
11275.664062
11313.978516
11365.884766
11388.778320
11299.963867
11282.917969
11240.572266
11203.529297
11240.455078
11305.529297
11310.253906
11322.796875
11306.789062
11283.188477
11281.065430
11248.499023
11277.903320
11301.273438
11322.812500
11372.145508
11347.217773
11319.252930
11303.045898
11286.408203
11320.583008
11351.843750
11346.702148
11346.277344
11337.765625
11334.995117
11377.882812
11343.291016
11287.163086
11286.194336
11334.547852
11361.866211
11330.468750
11324.738281
11301.922852
11278.075195
11249.648438
11258.811523
11258.812500
11278.180664
11317.236328
11329.151367
11266.685547
11225.952148
11187.150391
11253.788086
11297.710938
11268.867188
11205.172852
11123.769531
11111.203125
11093.888672
11118.311523
11162.015625
11184.885742
11216.224609
11184.370117
11143.790039
11139.055664
11192.873047
11264.682617
11306.687500
11270.137695
11278.542969
11261.072266
11275.561523
11321.708984
11307.306641
11300.898438
11291.429688
11266.823242
11272.166016
11285.759766
11324.249023
11342.083984
11325.405273
11330.706055
11309.773438
11310.151367
11285.120117
11272.859375
11286.165039
11277.215820
11270.391602
11287.698242
11291.860352
11274.236328
11239.854492
11176.796875
11152.372070
11148.666992
11136.864258
11172.485352
11163.752930
11127.199219
11125.618164
11109.599609
11075.966797
11064.200195
11083.901367
11147.336914
11126.266602
11082.738281
11089.832031
11065.251953
11098.254883
11144.702148
11136.368164
11122.630859
11111.975586
11091.114258
11145.329102
11158.133789
11158.349609
11153.321289
11098.409180
11107.033203
11128.301758
11156.033203
11200.311523
11189.237305
11158.104492
11179.181641
11210.368164
11267.923828
11274.155273
11218.126953
11181.001953
11167.926758
11170.574219
11198.971680
11165.362305
11136.862305
11179.908203
11193.343750
11233.294922
11243.411133
11186.723633
11172.910156
11185.500977
11186.708984
11250.685547
11254.607422
11207.506836
11192.734375
11151.217773
11159.200195
11223.958008
11251.571289
11247.981445
11260.731445
11211.963867
11219.929688
11224.491211
11200.794922
11210.125977
11170.337891
11190.194336
11259.338867
11287.779297
11250.137695
11217.093750
11154.349609
11142.610352
11149.779297
11148.202148
11207.672852
11207.901367
11217.959961
11228.791016
11190.365234
11179.086914
11187.767578
11195.609375
11231.140625
11237.820312
11222.774414
11192.886719
11150.771484
11127.272461
11157.176758
11245.041016
11266.948242
11278.960938
11221.047852
11164.262695
11139.677734
11165.959961
11167.459961
11200.018555
11190.668945
11154.823242
11203.850586
11190.009766
11147.288086
11146.383789
11164.887695
11201.736328
11189.757812
11184.162109
11177.656250
11229.870117
11270.117188
11273.625000
11251.291992
11284.433594
11371.108398
11336.166016
11274.070312
11242.296875
11264.234375
11343.510742
11375.565430
11387.911133
11350.353516
11301.194336
11324.148438
11313.703125
11340.489258
11330.766602
11266.632812
11272.443359
11280.466797
11281.803711
11320.821289
11316.804688
11281.171875
11323.356445
11320.412109
11336.308594
11336.391602
11272.980469
11198.999023
11167.989258
11109.816406
11066.847656
11092.754883
11108.111328
11108.794922
11146.568359
11168.708008
11196.595703
11238.040039
11209.664062
11171.765625
11134.616211
11087.583008
11161.374023
11231.290039
11250.655273
11298.464844
11235.975586
11167.363281
11171.393555
11191.669922
11205.722656
11257.708008
11246.929688
11203.191406
11234.330078
11273.344727
11291.067383
11337.476562
11336.944336
11247.510742
11247.000977
11195.298828
11162.855469
11194.073242
11215.912109
11249.162109
11254.460938
11198.790039
11152.513672
11135.272461
11113.292969
11109.249023
11196.624023
11249.982422
11266.598633
11256.738281
11244.570312
11223.092773
11220.468750
11200.537109
11195.097656
11189.486328
11248.026367
11300.028320
11324.136719
11316.155273
11263.506836
11185.924805
11176.032227
11167.945312
11166.632812
11213.983398
11274.392578
11244.149414
11213.605469
11198.353516
11189.183594
11194.601562
11191.617188
11188.396484
11192.966797
11149.996094
11171.788086
11262.766602
11247.996094
11236.751953
11232.171875
11191.152344
11172.851562
11163.453125
11140.123047
11139.074219
11173.394531
11195.732422
11183.686523
11240.268555
11313.903320
11287.020508
11254.886719
11230.285156
11304.751953
11336.151367
11293.787109
11245.514648
11252.225586
11206.695312
11177.313477
11186.887695
11147.345703
11133.331055
11098.333984
11064.583984
11131.127930
11115.658203
11183.521484
11137.994141
11062.989258
11016.396484
10996.600586
11034.917969
11142.572266
11213.965820
11212.261719
11263.334961
11274.171875
11269.535156
11289.533203
11274.877930
11265.725586
11233.344727
11247.056641
11239.499023
11247.750000
11253.722656
11211.734375
11172.760742
11223.624023
11224.192383
11207.113281
11239.945312
11229.870117
11183.084961
11223.964844
11183.541992
11200.600586
11260.209961
11266.393555
11251.726562
11237.565430
11212.987305
11197.676758
11203.075195
11208.746094
11207.364258
11187.735352
11148.653320
11169.563477
11169.407227
11168.860352
11234.792969
11202.264648
11194.536133
11244.332031
11201.125977
11208.564453
11234.708984
11208.183594
11245.718750
11233.639648
11232.051758
11286.040039
11216.236328
11155.124023
11136.942383
11110.989258
11139.446289
11160.435547
11195.383789
11289.743164
11288.195312
11242.715820
11240.462891
11219.391602
11208.335938
11188.283203
11153.834961
11151.458008
11160.001953
11179.313477
11190.224609
11198.734375
11186.829102
11155.837891
11135.166992
11086.774414
11068.017578
11088.907227
11077.635742
11080.670898
11100.035156
11097.563477
11132.103516
11214.857422
11249.301758
11259.257812
11260.068359
11176.370117
11153.423828
11272.123047
11365.638672
11307.830078
11288.628906
11313.931641
11281.755859
11286.532227
11263.208008
11178.287109
11104.108398
11001.041016
10886.697266
10841.208984
10791.582031
10798.056641
10841.579102
10868.132812
10906.731445
10960.746094
11015.429688
11104.002930
11190.954102
11176.573242
11178.115234
11237.961914
11193.984375
11223.138672
11256.791016
11233.872070
11287.340820
11297.078125
11285.644531
11261.861328
11211.903320
11118.579102
11032.487305
10985.482422
10996.530273
11101.441406
11119.061523
11125.604492
11152.458008
11134.820312
11117.466797
11151.563477
11108.616211
11125.407227
11196.330078
11236.694336
11293.983398
11275.383789
11231.082031
11236.881836
11196.081055
11205.467773
11230.353516
11206.713867
11224.207031
11201.703125
11179.817383
11199.926758
11169.293945
11138.294922
11179.745117
11168.496094
11183.782227
11195.146484
11130.980469
11128.859375
11104.889648
11086.459961
11110.085938
11102.018555
11097.046875
11111.833984
11053.964844
11028.857422
11033.170898
11040.181641
11095.163086
11124.741211
11135.174805
11169.375000
11128.356445
11082.523438
11061.627930
11100.077148
11098.158203
11150.445312
11199.001953
11230.538086
11317.150391
11309.078125
11258.897461
11243.202148
11166.254883
11135.953125
11078.804688
11065.310547
11094.460938
11078.292969
11115.499023
11104.787109
11095.144531
11126.787109
11089.177734
11105.489258
11110.899414
11104.657227
11156.431641
11134.239258
11153.455078
11204.659180
11222.584961
11279.597656
11331.953125
11342.292969
11375.766602
11309.241211
11244.623047
11243.577148
11210.819336
11190.181641
11223.360352
11201.779297
11228.622070
11260.996094
11230.831055
11255.369141
11271.052734
11243.785156
11258.512695
11290.495117
11255.397461
11234.878906
11167.144531
11125.575195
11155.714844
11133.480469
11125.803711
11141.389648
11132.668945
11119.452148
11168.695312
11273.637695
11305.520508
11316.046875
11284.866211
11230.936523
11214.883789
11225.072266
11273.556641
11295.705078
11246.106445
11254.670898
11242.673828
11238.782227
11289.487305
11258.750000
11267.094727
11280.717773
11249.691406
11246.441406
11223.617188
11186.534180
11223.543945
11228.652344
11219.696289
11242.289062
11196.191406
11168.968750
11170.217773
11157.497070
11173.867188
11225.883789
11192.362305
11147.623047
11113.186523
11115.329102
11081.581055
11049.845703
11079.413086
11087.437500
11071.391602
11088.912109
11144.171875
11139.860352
11162.653320
11194.135742
11136.906250
11107.560547
11116.843750
11085.397461
11129.083984
11172.690430
11178.598633
11222.473633
11167.943359
11154.319336
11165.877930
11165.212891
11212.678711
11301.646484
11309.843750
11326.375977
11299.662109
11284.863281
11316.009766
11281.506836
11293.300781
11282.663086
11255.229492
11265.538086
11226.866211
11258.543945
11305.161133
11274.519531
11336.370117
11295.983398
11300.495117
11318.987305
11321.657227
11385.548828
11326.403320
11250.813477
11227.047852
11156.677734
11141.551758
11144.710938
11111.666992
11175.536133
11183.454102
11164.706055
11211.365234
11208.934570
11211.965820
11268.520508
11241.208984
11216.811523
11235.007812
11224.105469
11252.711914
11325.518555
11326.383789
11339.297852
11356.519531
11281.575195
11233.209961
11221.210938
11116.649414
11098.874023
11052.760742
11013.254883
11041.093750
11046.283203
11077.554688
11118.980469
11139.990234
11164.432617
11162.904297
11123.114258
11103.993164
11130.105469
11134.109375
11158.259766
11196.699219
11187.091797
11242.869141
11300.345703
11294.258789
11441.660156
11480.859375
11483.125977
11351.452148
11333.051758
11325.272461
11210.447266
11111.629883
11089.859375
11059.216797
11038.654297
11058.655273
11072.230469
11092.760742
11112.450195
11121.967773
11139.093750
11156.636719
11173.498047
11186.863281
11200.936523
11242.903320
11254.146484
11263.758789
11324.335938
11449.064453
11486.252930
11417.850586
11452.975586
11489.458984
11451.769531
11413.010742
11430.441406
11344.248047
11323.498047
11270.238281
11198.447266
11193.909180
11113.650391
11084.321289
11076.024414
11051.569336
11106.548828
11140.562500
11178.109375
11209.805664
11141.261719
11096.829102
11095.583008
11072.855469
11085.558594
11107.387695
11123.625000
11138.129883
11161.435547
11150.343750
11151.233398
11196.974609
11270.744141
11289.086914
11326.066406
11346.622070
11306.280273
11309.847656
11310.329102
11229.207031
11212.398438
11219.348633
11209.138672
11276.999023
11302.125977
11260.849609
11279.965820
11216.338867
11186.741211
11238.958984
11167.481445
11196.691406
11214.499023
11209.783203
11211.534180
11231.097656
11228.075195
11225.167969
11219.526367
11201.402344
11222.496094
11229.684570
11187.530273
11191.580078
11161.318359
11164.428711
11208.541992
11192.186523
11204.107422
11250.283203
11220.140625
11212.772461
11195.759766
11194.857422
11235.763672
11261.849609
11282.019531
11337.244141
11333.739258
11333.988281
11381.797852
11337.401367
11330.269531
11305.995117
11319.082031
11340.410156
11335.427734
11327.979492
11307.807617
11227.623047
11241.635742
11183.110352
11170.833984
11211.555664
11163.189453
11141.590820
11137.862305
11114.875977
11142.685547
11186.418945
11183.120117
11221.710938
11281.223633
11263.041016
11290.829102
11281.858398
11277.763672
11281.635742
11295.026367
11331.351562
11406.001953
```
