## Supplementary material for "Functional connectivity across the human subcortical auditory system using an autoregressive matrix-Gaussian copula graphical model approach with partial correlations": Code: roi-00_mean_ts.txt

```
9273.504883
9278.677734
9287.960938
9303.922852
9297.852539
9311.736328
9346.281250
9363.997070
9406.449219
9475.911133
9516.515625
9494.207031
9489.838867
9500.021484
9524.391602
9529.861328
9523.295898
9516.493164
9493.618164
9471.088867
9453.989258
9436.372070
9442.956055
9455.455078
9485.491211
9511.672852
9403.091797
9473.611328
9579.773438
9551.808594
9495.034180
9442.141602
9421.237305
9379.669922
9317.873047
9302.356445
9216.145508
9173.117188
9080.300781
9017.458984
9031.810547
9231.529297
9383.070312
9413.105469
9359.499023
9243.207031
9129.819336
9065.544922
9093.919922
9110.831055
9173.551758
9163.988281
9194.056641
9212.597656
9232.857422
9289.500000
9324.154297
9362.390625
9372.231445
9372.272461
9368.232422
9380.819336
9381.689453
9409.124023
9425.931641
9481.165039
9420.254883
9485.748047
9586.107422
9558.783203
9365.390625
9272.989258
9335.618164
9408.622070
9479.527344
9531.301758
9492.722656
9399.736328
9270.125000
9153.290039
9079.569336
9037.164062
9059.304688
9085.799805
9060.593750
9036.190430
9054.702148
9111.035156
9158.881836
9204.402344
9227.349609
9221.770508
9267.522461
9348.644531
9391.312500
9380.458008
9388.480469
9405.370117
9433.594727
9456.081055
9462.112305
9464.942383
9448.692383
9463.907227
9490.838867
9490.407227
9502.769531
9501.547852
9507.291992
9535.360352
9556.753906
9543.507812
9540.987305
9538.935547
9556.177734
9551.880859
9556.517578
9543.057617
9509.868164
9477.985352
9431.427734
9412.868164
9407.541016
9415.713867
9438.650391
9455.343750
9473.492188
9452.541016
9444.303711
9475.117188
9466.291992
9458.125000
9441.003906
9467.972656
9505.958984
9579.447266
9581.972656
9553.613281
9471.765625
9424.022461
9419.438477
9430.542969
9458.798828
9484.642578
9497.357422
9495.105469
9533.625000
9533.516602
9578.782227
9538.984375
9476.461914
9448.571289
9461.409180
9470.263672
9451.280273
9425.071289
9425.003906
9457.831055
9460.510742
9450.845703
9435.654297
9390.722656
9341.227539
9320.302734
9363.034180
9398.736328
9433.575195
9443.898438
9435.980469
9435.849609
9426.291016
9426.056641
9431.472656
9418.346680
9438.600586
9455.503906
9455.846680
9457.801758
9464.679688
9434.160156
9472.690430
9469.787109
9485.929688
9477.864258
9483.470703
9457.103516
9448.345703
9457.573242
9447.405273
9454.505859
9463.388672
9450.227539
9440.384766
9446.679688
9451.833984
9446.507812
9467.592773
9492.389648
9539.862305
9603.953125
9598.674805
9580.749023
9512.119141
9467.739258
9455.321289
9486.512695
9476.937500
9475.941406
9447.875000
9456.745117
9462.077148
9472.806641
9493.171875
9463.538086
9439.954102
9471.690430
9484.686523
9489.909180
9500.291016
9470.839844
9453.276367
9434.253906
9436.053711
9446.757812
9470.254883
9491.053711
9509.002930
9516.194336
9533.393555
9577.834961
9595.271484
9597.143555
9621.923828
9639.905273
9629.221680
9592.540039
9554.911133
9508.647461
9496.572266
9499.462891
9497.604492
9476.941406
9447.337891
9444.287109
9452.728516
9466.054688
9476.725586
9484.162109
9474.402344
9484.670898
9508.141602
9515.249023
9523.822266
9507.519531
9522.330078
9506.526367
9522.200195
9507.204102
9489.372070
9463.654297
9471.986328
9469.094727
9455.863281
9462.255859
9413.899414
9414.353516
9409.607422
9421.473633
9424.839844
9438.639648
9440.602539
9447.076172
9452.725586
9450.198242
9471.586914
9469.292969
9462.228516
9433.265625
9422.613281
9431.520508
9439.440430
9447.436523
9447.635742
9458.067383
9477.709961
9489.472656
9473.523438
9483.333008
9467.030273
9476.031250
9494.495117
9516.640625
9538.081055
9539.018555
9551.446289
9537.327148
9514.179688
9505.589844
9505.413086
9509.786133
9494.581055
9498.252930
9511.808594
9515.867188
9538.015625
9558.536133
9539.081055
9537.847656
9522.297852
9498.702148
9477.911133
9462.276367
9468.307617
9468.083008
9478.904297
9484.902344
9487.379883
9499.535156
9525.829102
9562.329102
9592.509766
9578.863281
9591.052734
9565.619141
9512.833008
9497.705078
9461.593750
9471.283203
9459.708984
9428.730469
9496.158203
9485.516602
9473.035156
9471.119141
9442.099609
9418.074219
9414.055664
9424.552734
9426.496094
9430.896484
9426.587891
9427.002930
9419.652344
9430.148438
9438.080078
9434.458008
9441.566406
9457.184570
9441.103516
9424.023438
9418.725586
9438.861328
9459.749023
9461.370117
9460.040039
9463.468750
9457.006836
9457.034180
9452.342773
9454.949219
9475.348633
9488.979492
9506.234375
9505.281250
9486.877930
9479.958008
9485.623047
9512.061523
9542.325195
9564.664062
9590.912109
9606.104492
9598.695312
9556.097656
9543.458984
9496.713867
9484.895508
9503.662109
9512.497070
9539.598633
9555.924805
9556.629883
9549.683594
9541.049805
9528.181641
9518.686523
9521.032227
9522.440430
9503.386719
9478.851562
9467.847656
9467.995117
9487.404297
9470.692383
9492.998047
9467.784180
9465.244141
9441.747070
9422.166992
9424.302734
9408.778320
9390.113281
9423.386719
9433.981445
9447.525391
9432.848633
9412.584961
9408.910156
9420.005859
9449.268555
9466.377930
9469.419922
9455.977539
9442.935547
9425.341797
9424.974609
9425.410156
9438.480469
9427.097656
9421.936523
9427.486328
9444.365234
9469.321289
9488.923828
9498.492188
9495.300781
9477.727539
9489.579102
9475.669922
9492.298828
9511.657227
9505.954102
9514.167969
9527.249023
9532.848633
9532.873047
9533.479492
9542.819336
9516.143555
9493.296875
9503.760742
9492.199219
9497.492188
9481.419922
9472.329102
9476.150391
9458.783203
9469.306641
9476.971680
9478.066406
9480.949219
9445.356445
9437.271484
9454.509766
9429.594727
9468.651367
9509.013672
9539.070312
9546.538086
9542.668945
9481.046875
9447.219727
9419.983398
9419.181641
9451.559570
9463.239258
9467.986328
9464.562500
9443.293945
9398.707031
9408.092773
9430.706055
9432.883789
9444.401367
9422.925781
9407.189453
9401.324219
9389.976562
9404.052734
9426.738281
9424.711914
9425.999023
9437.920898
9439.169922
9428.065430
9426.260742
9447.173828
9458.186523
9476.730469
9481.419922
9465.676758
9476.875000
9453.126953
9475.988281
9479.166992
9491.798828
9490.921875
9490.813477
9497.882812
9497.654297
9484.795898
9494.639648
9516.766602
9526.483398
9533.639648
9554.627930
9570.297852
9564.167969
9568.924805
9573.854492
9569.444336
9592.101562
9597.828125
9562.059570
9543.584961
9503.408203
9483.028320
9479.556641
9475.958008
9485.859375
9471.189453
9473.397461
9488.007812
9497.353516
9521.845703
9518.610352
9508.714844
9498.677734
9497.116211
9501.529297
9521.554688
9536.750000
9525.843750
9549.328125
9576.518555
9542.409180
9481.120117
9453.617188
9452.054688
9489.144531
9507.086914
9510.975586
9511.230469
9475.162109
9476.648438
9466.348633
9480.747070
9476.952148
9477.547852
9500.338867
9499.271484
9486.075195
9487.100586
9486.282227
9482.590820
9525.904297
9549.695312
9531.875000
9513.436523
9463.881836
9452.798828
9456.706055
9449.687500
9449.911133
9432.666992
9396.592773
9383.523438
9398.831055
9434.124023
9444.095703
9438.327148
9426.582031
9444.665039
9449.355469
9437.718750
9432.417969
9433.764648
9440.894531
9456.133789
9449.230469
9467.366211
9457.439453
9468.022461
9468.423828
9448.415039
9455.249023
9471.513672
9486.073242
9492.796875
9497.433594
9501.041016
9535.732422
9582.835938
9595.704102
9640.827148
9657.251953
9631.492188
9598.407227
9549.033203
9508.102539
9514.972656
9519.975586
9536.096680
9541.294922
9519.523438
9488.142578
9476.938477
9469.734375
9483.291992
9479.927734
9442.805664
9434.421875
9435.142578
9454.073242
9488.156250
9504.235352
9492.691406
9482.076172
9458.019531
9439.134766
9439.834961
9465.727539
9462.823242
9422.729492
9426.515625
9434.948242
9425.463867
9422.942383
9434.739258
9434.289062
9432.646484
9439.196289
9434.120117
9459.160156
9471.964844
9498.477539
9532.407227
9566.866211
9596.044922
9596.756836
9588.208008
9587.069336
9570.063477
9550.146484
9549.616211
9545.617188
9530.799805
9518.328125
9475.378906
9472.523438
9487.151367
9508.589844
9549.459961
9585.789062
9633.168945
9662.045898
9653.075195
9584.777344
9558.791992
9558.874023
9531.911133
9507.482422
9507.058594
9509.983398
9498.694336
9499.583984
9460.159180
9432.323242
9423.154297
9429.776367
9428.663086
9440.466797
9431.303711
9426.773438
9406.709961
9384.488281
9428.710938
9440.200195
9469.935547
9499.867188
9498.381836
9494.196289
9490.834961
9475.368164
9481.263672
9496.757812
9502.682617
9508.254883
9526.354492
9515.770508
9526.448242
9512.519531
9491.880859
9515.716797
9511.609375
9527.564453
9516.800781
9505.483398
9489.173828
9467.562500
9446.365234
9436.646484
9418.438477
9421.697266
9432.402344
9432.938477
9443.780273
9414.191406
9401.709961
9410.985352
9436.445312
9486.950195
9504.643555
9507.146484
9493.679688
9461.374023
9446.089844
9454.589844
9454.755859
9486.455078
9517.390625
9536.189453
9560.475586
9543.233398
9524.229492
9515.568359
9491.939453
9505.228516
9506.852539
9506.825195
9518.448242
9534.340820
9540.693359
9540.067383
9559.903320
9561.807617
9555.105469
9574.624023
9561.780273
9533.982422
9517.875977
9516.628906
9505.489258
9507.186523
9506.984375
9465.133789
9470.633789
9417.571289
9425.087891
9478.356445
9504.448242
9511.591797
9513.095703
9508.029297
9478.087891
9449.524414
9419.564453
9415.562500
9418.922852
9390.673828
9420.448242
9438.706055
9394.803711
9390.831055
9415.096680
9453.728516
9455.583008
9454.720703
9447.870117
9471.523438
9493.876953
9495.270508
9482.865234
9479.830078
9460.688477
9441.243164
9434.529297
9449.634766
9470.841797
9501.220703
9495.142578
9471.262695
9447.951172
9434.017578
9416.534180
9463.918945
9522.335938
9551.177734
9577.003906
9583.830078
9564.462891
9530.802734
9518.826172
9528.821289
9510.516602
9493.965820
9479.386719
9480.390625
9456.768555
9416.617188
9440.421875
9450.700195
9457.901367
9460.611328
9455.762695
9437.952148
9435.625977
9436.334961
9440.837891
9454.750000
9460.282227
9501.456055
9511.149414
9509.240234
9538.922852
9517.019531
9506.241211
9514.681641
9538.355469
9527.924805
9529.057617
9535.972656
9519.745117
9484.743164
9471.559570
9453.561523
9434.910156
9437.898438
9447.826172
9443.206055
9437.916016
9424.735352
9427.354492
9404.842773
9405.187500
9431.225586
9529.805664
9608.666016
9567.250977
9459.183594
9394.316406
9365.455078
9337.983398
9307.191406
9268.164062
9224.558594
9186.615234
9181.902344
9203.951172
9239.591797
9268.903320
9276.706055
9278.396484
9268.857422
9265.446289
9278.422852
9338.135742
9375.304688
9423.922852
9459.072266
9461.714844
9450.125977
9430.638672
9516.837891
9542.461914
9553.610352
9525.978516
9470.507812
9435.081055
9436.019531
9439.569336
9438.741211
9436.250977
9432.075195
9441.889648
9429.429688
9417.313477
9431.425781
9425.584961
9445.275391
9464.836914
9486.290039
9518.173828
9580.082031
9598.293945
9574.591797
9545.484375
9544.666016
9553.544922
9577.177734
9601.615234
9614.328125
9603.132812
9603.740234
9583.476562
9558.266602
9523.051758
9493.862305
9476.491211
9473.764648
```
