## Supplementary material for "Functional connectivity across the human subcortical auditory system using an autoregressive matrix-Gaussian copula graphical model approach with partial correlations": Code: roi-01_mean_ts.txt

```
9602.091797
9672.621094
9656.208984
9667.791992
9619.965820
9637.784180
9709.000977
9787.134766
9829.057617
9889.267578
9895.644531
9891.946289
9878.207031
9906.729492
9931.430664
9975.665039
9955.583984
9879.669922
9868.453125
9858.196289
9799.370117
9860.699219
9886.492188
9914.232422
9968.430664
9987.604492
9754.420898
9931.602539
10042.404297
10008.755859
9953.544922
9920.291016
9890.558594
9794.807617
9693.902344
9504.027344
9339.261719
9164.431641
9425.890625
9421.308594
9601.983398
9788.407227
9933.869141
9824.129883
9664.763672
9496.003906
9375.755859
9345.536133
9418.914062
9523.764648
9526.937500
9473.252930
9600.590820
9637.870117
9688.016602
9665.260742
9717.840820
9721.429688
9769.252930
9814.174805
9784.281250
9819.798828
9806.461914
9805.951172
9851.107422
9930.610352
9727.926758
9844.949219
9882.718750
9957.395508
9958.639648
9847.861328
9904.231445
9972.482422
10023.051758
9975.601562
9875.045898
9691.223633
9470.553711
9316.602539
9311.397461
9366.631836
9325.831055
9300.670898
9218.465820
9233.873047
9337.594727
9428.408203
9503.725586
9504.516602
9582.087891
9598.597656
9711.930664
9836.018555
9933.777344
9952.089844
9941.002930
9928.548828
9961.828125
9929.135742
9933.790039
9884.776367
9864.630859
9892.620117
9917.016602
9926.569336
9997.107422
9946.673828
9929.071289
9935.025391
10000.602539
9969.315430
9951.040039
9951.138672
9990.144531
9988.474609
10001.682617
9965.264648
9912.266602
9841.727539
9823.904297
9855.694336
9874.426758
9928.952148
9907.323242
9864.792969
9919.163086
9789.065430
9795.666992
9861.132812
9886.386719
9874.627930
9917.102539
9925.983398
9950.095703
10101.977539
10021.787109
10018.580078
9942.136719
9861.888672
9866.557617
9863.168945
9916.821289
9917.036133
9916.219727
10002.442383
9989.029297
10045.620117
10124.727539
10066.365234
9972.175781
9934.694336
9978.705078
9917.104492
9876.236328
9858.620117
9864.802734
9903.929688
9871.919922
9809.504883
9802.039062
9826.604492
9756.206055
9746.502930
9761.105469
9837.808594
9837.601562
9878.102539
9847.638672
9830.555664
9793.201172
9838.876953
9809.280273
9864.911133
9891.043945
9900.633789
9872.808594
9866.168945
9835.487305
9825.020508
9819.069336
9843.999023
9854.805664
9902.714844
9903.882812
9846.544922
9856.699219
9876.921875
9858.916016
9829.352539
9873.092773
9793.078125
9757.128906
9822.562500
9829.127930
9815.038086
9932.555664
9941.381836
10021.969727
10105.041016
10047.889648
10052.007812
9958.302734
9891.038086
9889.697266
9931.333984
9830.912109
9837.250000
9801.685547
9887.317383
9863.549805
9920.622070
9900.722656
9816.274414
9846.371094
9865.831055
9915.227539
9996.314453
9964.864258
9920.890625
9838.437500
9780.170898
9818.105469
9852.337891
9839.381836
9810.780273
9887.330078
9896.222656
9969.227539
10010.087891
10045.652344
10044.379883
10111.143555
10117.174805
10090.289062
10032.789062
9996.350586
9914.986328
9861.597656
9892.640625
9915.069336
9857.569336
9821.684570
9816.514648
9866.103516
9823.334961
9839.119141
9847.308594
9818.836914
9820.201172
9855.175781
9898.937500
9924.106445
9922.391602
9894.154297
9875.541016
9846.565430
9830.622070
9833.255859
9794.860352
9819.810547
9844.114258
9880.959961
9829.430664
9798.958984
9763.458984
9811.105469
9808.954102
9814.540039
9796.833008
9815.742188
9796.307617
9840.206055
9821.015625
9898.921875
9914.982422
9844.328125
9764.957031
9710.178711
9711.175781
9723.204102
9761.441406
9813.468750
9821.804688
9837.325195
9851.394531
9825.545898
9828.938477
9823.245117
9827.863281
9875.403320
9872.633789
9875.889648
9876.093750
9915.060547
9884.132812
9854.356445
9881.926758
9848.666016
9824.303711
9801.517578
9843.859375
9856.056641
9870.036133
9949.217773
9947.149414
9929.882812
9920.947266
9857.640625
9875.746094
9864.801758
9810.299805
9835.690430
9872.123047
9890.257812
9907.632812
9887.866211
9871.097656
9866.217773
9895.911133
9897.611328
9939.841797
9986.860352
9963.132812
9947.432617
9905.174805
9883.458984
9838.647461
9831.932617
9896.588867
9872.045898
9928.185547
9901.758789
9871.084961
9855.673828
9791.046875
9788.903320
9853.452148
9794.491211
9731.437500
9709.979492
9715.562500
9675.036133
9760.413086
9762.833984
9720.030273
9734.693359
9802.572266
9812.630859
9827.991211
9835.907227
9830.855469
9800.203125
9803.038086
9743.416016
9754.655273
9815.832031
9858.726562
9898.707031
9912.449219
9858.412109
9872.807617
9897.629883
9839.159180
9807.758789
9841.948242
9828.531250
9867.213867
9966.132812
9969.592773
9959.065430
9989.165039
9969.732422
9902.811523
9983.297852
9903.417969
9907.994141
9916.439453
9891.367188
9884.740234
9947.520508
9884.297852
9877.006836
9889.205078
9917.250977
9892.805664
9918.845703
9889.005859
9866.037109
9860.796875
9836.549805
9802.428711
9846.558594
9782.076172
9784.527344
9813.635742
9752.707031
9675.838867
9727.277344
9686.919922
9688.950195
9642.986328
9690.555664
9762.419922
9784.724609
9672.158203
9654.086914
9585.354492
9681.349609
9730.216797
9706.907227
9699.652344
9717.182617
9691.275391
9637.663086
9704.544922
9754.044922
9752.561523
9746.881836
9712.101562
9694.254883
9777.117188
9837.966797
9837.663086
9898.711914
9860.320312
9786.836914
9852.891602
9766.694336
9767.419922
9847.989258
9842.269531
9783.671875
9828.884766
9805.272461
9767.505859
9808.053711
9755.413086
9730.671875
9796.840820
9798.181641
9805.738281
9821.637695
9727.270508
9770.452148
9831.974609
9851.360352
9852.084961
9858.635742
9799.484375
9797.377930
9710.380859
9736.541016
9774.149414
9850.419922
9762.767578
9855.062500
9886.361328
9892.949219
9891.185547
9779.649414
9709.284180
9711.310547
9653.505859
9632.683594
9638.299805
9655.518555
9620.468750
9633.770508
9567.582031
9652.724609
9708.249023
9686.624023
9737.825195
9675.934570
9644.187500
9694.696289
9659.009766
9719.472656
9709.081055
9722.365234
9697.084961
9719.013672
9704.516602
9671.669922
9599.403320
9688.250977
9722.692383
9789.492188
9750.907227
9723.945312
9769.552734
9712.105469
9738.757812
9765.989258
9765.122070
9841.273438
9838.855469
9776.750000
9793.055664
9781.334961
9769.095703
9746.532227
9807.700195
9826.298828
9908.161133
9903.133789
9888.412109
9902.149414
9854.852539
9836.921875
9866.217773
9902.114258
9891.051758
9805.826172
9815.702148
9680.879883
9662.911133
9649.650391
9626.731445
9700.757812
9707.573242
9706.930664
9722.413086
9734.942383
9762.120117
9802.208984
9757.789062
9838.564453
9783.311523
9783.778320
9825.970703
9846.696289
9844.675781
9928.525391
9885.983398
9755.638672
9731.592773
9605.192383
9670.056641
9728.773438
9721.253906
9770.842773
9744.798828
9722.729492
9785.613281
9760.852539
9783.317383
9786.916992
9798.066406
9725.030273
9679.055664
9621.770508
9662.745117
9654.344727
9864.053711
9907.044922
9892.885742
9824.529297
9782.230469
9672.903320
9656.607422
9661.309570
9687.793945
9785.553711
9685.244141
9744.977539
9706.849609
9703.906250
9697.198242
9662.308594
9670.231445
9736.365234
9802.518555
9786.834961
9754.218750
9767.750977
9769.334961
9757.750977
9685.567383
9729.278320
9720.372070
9726.711914
9770.170898
9730.975586
9697.865234
9712.775391
9689.656250
9752.915039
9750.895508
9759.060547
9843.393555
9904.400391
9930.980469
9967.308594
9997.121094
9921.999023
9957.750977
9874.580078
9810.717773
9834.810547
9847.995117
9800.074219
9768.695312
9736.895508
9633.513672
9692.119141
9658.451172
9748.436523
9740.593750
9722.269531
9759.398438
9722.775391
9707.518555
9830.460938
9865.044922
9777.039062
9741.351562
9665.105469
9632.306641
9709.394531
9696.692383
9757.834961
9745.347656
9686.793945
9732.798828
9732.095703
9703.943359
9697.785156
9645.455078
9682.191406
9712.340820
9719.003906
9752.206055
9782.745117
9801.291016
9846.505859
9865.048828
9885.611328
9910.104492
9812.139648
9950.244141
9971.618164
9911.555664
9878.040039
9819.907227
9713.526367
9673.958984
9652.165039
9641.504883
9698.795898
9682.718750
9790.236328
9930.747070
9970.531250
10013.367188
9994.601562
9911.498047
9918.437500
9848.932617
9739.336914
9666.457031
9709.495117
9719.053711
9688.044922
9764.580078
9636.832031
9606.500977
9631.207031
9633.815430
9614.899414
9646.797852
9692.506836
9625.700195
9644.890625
9508.775391
9639.369141
9574.884766
9566.083984
9677.902344
9655.462891
9684.355469
9763.555664
9755.144531
9752.673828
9764.957031
9749.136719
9720.153320
9863.567383
9777.000000
9769.863281
9763.374023
9710.435547
9673.083984
9655.166016
9652.591797
9671.640625
9680.914062
9690.999023
9642.849609
9671.965820
9672.100586
9701.991211
9697.873047
9692.592773
9720.852539
9729.427734
9682.836914
9688.136719
9609.582031
9610.098633
9702.994141
9736.332031
9795.692383
9827.901367
9779.974609
9755.089844
9713.561523
9670.193359
9675.108398
9802.961914
9869.783203
9929.111328
9817.411133
9783.700195
9766.573242
9685.683594
9713.845703
9718.092773
9728.500977
9726.995117
9767.412109
9793.080078
9802.398438
9809.170898
9837.994141
9823.932617
9924.023438
9908.949219
9840.826172
9800.170898
9706.600586
9669.635742
9689.652344
9725.662109
9722.101562
9678.252930
9666.985352
9749.892578
9798.344727
9793.587891
9877.974609
9930.963867
9960.119141
9969.416016
9827.597656
9706.953125
9645.317383
9659.825195
9581.357422
9638.583008
9827.495117
9717.111328
9682.943359
9693.050781
9757.166992
9782.012695
9732.604492
9736.948242
9879.074219
9812.909180
9796.424805
9760.841797
9717.289062
9752.982422
9750.176758
9770.105469
9700.528320
9751.620117
9810.158203
9783.992188
9786.555664
9758.923828
9765.609375
9686.299805
9733.929688
9825.913086
9830.943359
9896.694336
9907.484375
9802.550781
9762.679688
9711.132812
9752.271484
9775.479492
9766.252930
9753.496094
9728.893555
9703.174805
9654.895508
9740.737305
9746.246094
9749.784180
9726.003906
9704.062500
9737.506836
9740.661133
9711.553711
9771.833008
9771.016602
9738.415039
9826.415039
9789.388672
9687.525391
9754.438477
9767.992188
9724.076172
9791.129883
9893.358398
9831.490234
9822.461914
9841.464844
9788.875977
9750.083008
9703.546875
9719.514648
9687.031250
9681.880859
9730.105469
9685.083008
9602.622070
9707.839844
9723.110352
9767.779297
9699.485352
9850.938477
9886.097656
9925.554688
9872.851562
9775.648438
9685.009766
9611.507812
9458.200195
9421.316406
9378.701172
9344.557617
9366.503906
9374.031250
9414.614258
9396.258789
9416.859375
9389.507812
9466.360352
9489.543945
9559.620117
9563.975586
9570.280273
9585.334961
9656.776367
9665.663086
9735.994141
9776.106445
9918.948242
9982.548828
9986.770508
9954.211914
9909.656250
9762.985352
9751.693359
9737.516602
9763.393555
9727.083984
9716.617188
9720.740234
9726.451172
9678.048828
9594.934570
9615.381836
9589.678711
9625.300781
9698.458984
9828.029297
9892.997070
9938.995117
9913.126953
9850.155273
9749.786133
9758.004883
9833.201172
9798.011719
9889.947266
9978.995117
9912.929688
9903.294922
9809.917969
9802.433594
9739.501953
9688.782227
9656.232422
9683.175781
```
