## Supplementary material for "Functional connectivity across the human subcortical auditory system using an autoregressive matrix-Gaussian copula graphical model approach with partial correlations": Code: roi-02_mean_ts.txt

```
9697.841797
9687.010742
9702.013672
9699.008789
9699.238281
9699.137695
9702.739258
9759.879883
9825.125977
9909.135742
9931.543945
9905.891602
9903.293945
9895.235352
9912.581055
9920.762695
9908.717773
9904.159180
9868.205078
9843.079102
9843.434570
9821.086914
9843.064453
9860.158203
9893.091797
9897.888672
10036.172852
10034.785156
10017.930664
9989.714844
9926.558594
9878.040039
9846.561523
9844.893555
9809.400391
9716.743164
9617.009766
9688.943359
9577.959961
9436.159180
9502.425781
9666.518555
9851.064453
9867.718750
9797.158203
9651.153320
9513.984375
9474.509766
9488.813477
9506.530273
9565.860352
9605.878906
9630.617188
9619.008789
9629.909180
9681.414062
9731.978516
9771.660156
9789.037109
9813.175781
9821.904297
9814.199219
9834.899414
9831.795898
9856.895508
9883.868164
9950.825195
9904.251953
10030.940430
10084.912109
10043.315430
9913.290039
9876.567383
9936.540039
10056.184570
10093.739258
10045.984375
9936.766602
9778.425781
9629.115234
9534.681641
9494.927734
9473.198242
9460.024414
9428.361328
9398.113281
9417.614258
9497.641602
9557.385742
9600.184570
9656.091797
9693.734375
9756.532227
9794.360352
9790.539062
9781.791992
9793.553711
9830.328125
9856.203125
9836.571289
9849.614258
9831.521484
9839.021484
9854.800781
9866.687500
9885.587891
9902.837891
9918.858398
9896.726562
9923.448242
9952.998047
9934.921875
9906.004883
9892.720703
9886.951172
9910.046875
9914.444336
9908.184570
9862.137695
9832.168945
9796.897461
9790.786133
9806.285156
9821.046875
9830.043945
9840.265625
9822.847656
9796.168945
9775.876953
9794.491211
9794.356445
9801.924805
9801.834961
9853.545898
9870.505859
9933.810547
9931.449219
9882.206055
9840.643555
9818.508789
9820.035156
9820.796875
9848.066406
9868.601562
9883.003906
9889.235352
9917.321289
9932.368164
9970.270508
9927.379883
9876.678711
9824.065430
9841.573242
9846.450195
9812.858398
9786.117188
9775.296875
9781.515625
9780.850586
9756.781250
9746.452148
9714.861328
9676.360352
9682.530273
9698.723633
9749.917969
9749.113281
9775.766602
9762.843750
9760.688477
9762.235352
9763.254883
9778.025391
9780.122070
9779.272461
9783.035156
9798.537109
9808.338867
9801.330078
9806.689453
9794.581055
9783.923828
9789.190430
9800.683594
9810.988281
9785.327148
9765.540039
9776.947266
9775.686523
9760.456055
9765.302734
9771.734375
9762.156250
9750.397461
9750.125977
9771.532227
9801.500977
9828.426758
9878.084961
9963.958984
9969.253906
9933.146484
9866.553711
9797.487305
9798.352539
9833.175781
9826.982422
9812.569336
9789.531250
9780.848633
9764.497070
9773.074219
9785.304688
9797.015625
9788.267578
9796.676758
9826.281250
9851.086914
9860.867188
9837.600586
9799.103516
9784.371094
9782.546875
9783.857422
9811.362305
9830.063477
9849.666016
9867.097656
9893.795898
9923.503906
9926.132812
9947.124023
9981.291992
9991.950195
9995.834961
9948.713867
9902.166016
9876.656250
9864.113281
9855.232422
9856.276367
9830.941406
9812.179688
9791.654297
9808.144531
9806.734375
9789.521484
9798.407227
9789.462891
9816.238281
9820.457031
9823.226562
9852.547852
9875.419922
9853.148438
9845.102539
9856.635742
9848.223633
9836.979492
9807.146484
9803.408203
9815.562500
9828.843750
9806.901367
9773.340820
9782.814453
9759.043945
9773.477539
9781.667969
9804.397461
9795.041992
9801.999023
9799.100586
9820.155273
9841.875000
9840.393555
9812.166016
9776.122070
9751.576172
9741.686523
9741.562500
9785.302734
9822.032227
9813.131836
9836.177734
9846.421875
9809.231445
9794.854492
9796.463867
9820.339844
9814.990234
9855.127930
9864.791016
9873.333008
9872.494141
9852.280273
9855.733398
9838.830078
9832.198242
9830.964844
9834.937500
9839.203125
9868.704102
9859.380859
9887.286133
9907.049805
9901.538086
9890.817383
9876.001953
9849.330078
9825.417969
9819.357422
9827.737305
9821.860352
9861.552734
9862.905273
9858.543945
9865.227539
9854.375977
9874.581055
9902.194336
9890.112305
9876.007812
9870.919922
9820.913086
9803.693359
9768.734375
9825.974609
9823.813477
9839.558594
9848.556641
9842.654297
9837.070312
9799.830078
9782.791016
9766.307617
9768.930664
9774.766602
9777.901367
9763.902344
9756.353516
9738.695312
9734.867188
9754.917969
9759.008789
9750.601562
9746.361328
9761.455078
9760.356445
9739.215820
9761.973633
9777.841797
9803.990234
9809.026367
9785.390625
9770.958984
9779.548828
9802.251953
9815.019531
9817.250000
9835.234375
9843.495117
9852.106445
9841.399414
9816.044922
9808.716797
9844.536133
9867.900391
9912.950195
9929.742188
9936.995117
9953.022461
9916.284180
9880.286133
9880.735352
9851.269531
9845.899414
9870.315430
9873.180664
9883.783203
9912.540039
9916.926758
9920.852539
9925.705078
9920.605469
9892.661133
9893.712891
9879.232422
9852.375000
9837.851562
9819.972656
9800.518555
9810.312500
9800.023438
9802.803711
9799.683594
9785.557617
9762.267578
9745.321289
9737.953125
9738.940430
9727.382812
9748.905273
9767.019531
9773.097656
9766.015625
9747.918945
9707.410156
9706.069336
9758.408203
9757.161133
9758.410156
9747.763672
9708.597656
9717.540039
9718.785156
9739.428711
9773.742188
9762.688477
9751.723633
9756.291992
9774.981445
9791.817383
9813.208984
9843.901367
9833.135742
9820.981445
9831.890625
9802.921875
9822.681641
9834.577148
9825.993164
9818.039062
9836.262695
9833.719727
9811.646484
9840.325195
9856.114258
9838.007812
9843.948242
9810.159180
9787.100586
9786.840820
9762.787109
9774.320312
9827.554688
9816.374023
9819.327148
9807.505859
9786.612305
9786.898438
9788.530273
9776.416016
9784.119141
9809.936523
9816.301758
9829.036133
9856.411133
9851.563477
9826.960938
9787.030273
9761.930664
9746.269531
9722.544922
9723.051758
9738.541016
9724.662109
9716.496094
9696.933594
9668.252930
9675.587891
9700.101562
9698.653320
9717.908203
9699.911133
9679.824219
9679.103516
9665.047852
9675.164062
9716.078125
9717.315430
9707.249023
9730.972656
9721.347656
9720.723633
9738.777344
9731.910156
9753.637695
9789.682617
9778.125000
9760.999023
9763.156250
9752.067383
9780.738281
9822.062500
9812.898438
9818.615234
9821.513672
9811.200195
9814.122070
9792.077148
9795.765625
9830.716797
9841.666016
9834.338867
9867.254883
9865.815430
9851.369141
9852.244141
9861.085938
9855.022461
9882.923828
9897.529297
9877.814453
9859.902344
9824.480469
9776.205078
9781.386719
9769.625977
9774.677734
9781.033203
9762.820312
9765.341797
9795.412109
9799.341797
9793.202148
9807.271484
9785.779297
9804.958008
9801.924805
9812.380859
9827.791016
9780.364258
9801.832031
9861.649414
9838.718750
9751.674805
9716.833984
9702.121094
9744.091797
9774.324219
9751.946289
9771.768555
9767.302734
9736.074219
9757.892578
9730.409180
9734.409180
9761.101562
9748.726562
9740.263672
9708.421875
9688.650391
9712.963867
9739.945312
9759.275391
9780.667969
9775.375000
9734.325195
9698.432617
9644.414062
9650.609375
9657.566406
9665.488281
9674.569336
9651.593750
9634.485352
9650.451172
9649.768555
9668.918945
9660.485352
9652.875000
9661.558594
9690.471680
9670.190430
9673.190430
9671.700195
9680.191406
9700.565430
9675.251953
9685.780273
9699.883789
9701.953125
9711.004883
9690.731445
9687.092773
9713.446289
9712.881836
9725.791992
9737.521484
9735.083008
9757.705078
9810.950195
9837.159180
9894.249023
9911.261719
9882.855469
9839.482422
9810.651367
9755.990234
9749.503906
9753.091797
9773.147461
9761.623047
9753.929688
9721.020508
9696.681641
9681.055664
9680.691406
9688.246094
9676.583008
9667.389648
9676.618164
9691.507812
9717.394531
9739.904297
9737.725586
9718.156250
9700.128906
9686.206055
9699.973633
9680.510742
9693.986328
9685.536133
9700.583008
9678.169922
9693.206055
9669.845703
9678.348633
9683.056641
9670.793945
9690.725586
9728.124023
9719.486328
9731.631836
9738.357422
9781.065430
9807.473633
9837.303711
9868.297852
9839.674805
9847.673828
9856.608398
9846.553711
9830.395508
9800.080078
9770.509766
9731.578125
9732.861328
9718.204102
9726.429688
9761.221680
9797.291016
9845.984375
9885.945312
9897.873047
9908.081055
9841.346680
9815.323242
9797.808594
9792.221680
9777.537109
9760.372070
9767.408203
9748.832031
9722.885742
9717.427734
9656.579102
9658.857422
9673.808594
9660.122070
9671.073242
9671.021484
9659.505859
9642.154297
9639.166992
9645.852539
9649.955078
9687.459961
9712.015625
9728.113281
9726.362305
9724.467773
9725.222656
9709.750977
9736.244141
9749.436523
9755.838867
9781.886719
9793.938477
9764.426758
9751.922852
9712.721680
9710.316406
9728.395508
9722.319336
9729.453125
9749.765625
9728.754883
9691.449219
9671.865234
9664.149414
9637.405273
9667.625977
9687.780273
9677.586914
9690.275391
9663.469727
9639.517578
9643.145508
9663.260742
9690.363281
9715.641602
9746.948242
9737.138672
9735.838867
9715.887695
9730.695312
9734.080078
9746.084961
9790.445312
9821.887695
9809.831055
9811.057617
9806.269531
9778.086914
9757.249023
9750.667969
9751.809570
9761.359375
9771.013672
9794.835938
9817.921875
9829.779297
9836.048828
9852.080078
9847.958984
9817.529297
9811.186523
9763.726562
9739.497070
9749.487305
9728.964844
9717.792969
9712.822266
9713.318359
9732.670898
9837.469727
9880.873047
9913.442383
9870.944336
9873.448242
9893.218750
9899.611328
9861.282227
9825.966797
9778.505859
9739.966797
9742.791016
9701.985352
9739.324219
9796.969727
9775.522461
9724.410156
9742.255859
9771.105469
9772.376953
9777.336914
9797.680664
9838.416992
9843.156250
9818.397461
9779.580078
9758.182617
9736.904297
9733.549805
9738.292969
9764.730469
9789.220703
9817.922852
9815.043945
9802.409180
9787.365234
9776.109375
9789.949219
9807.913086
9861.819336
9891.335938
9898.491211
9907.093750
9868.701172
9835.175781
9831.375000
9839.649414
9818.524414
9802.521484
9806.961914
9802.366211
9798.758789
9800.409180
9775.242188
9780.543945
9769.551758
9773.541992
9762.487305
9775.910156
9789.416992
9795.122070
9794.266602
9799.351562
9814.019531
9815.083984
9824.635742
9835.093750
9821.762695
9830.089844
9830.220703
9847.574219
9870.422852
9853.776367
9876.776367
9878.609375
9861.313477
9826.692383
9803.787109
9793.995117
9803.696289
9821.853516
9795.918945
9796.203125
9796.756836
9781.822266
9754.727539
9750.879883
9762.927734
9823.907227
9937.013672
9961.992188
9851.624023
9798.185547
9728.847656
9689.442383
9639.841797
9590.777344
9537.864258
9492.492188
9457.936523
9469.270508
9511.160156
9541.281250
9555.890625
9553.799805
9542.757812
9546.223633
9546.232422
9590.448242
9620.583984
9662.283203
9696.155273
9708.657227
9741.594727
9742.557617
9775.250000
9856.832031
9929.191406
9891.456055
9840.304688
9788.913086
9783.256836
9772.105469
9772.093750
9766.582031
9772.277344
9781.362305
9785.138672
9783.391602
9781.278320
9757.297852
9758.763672
9781.431641
9794.934570
9818.229492
9864.486328
9946.903320
9962.182617
9944.482422
9919.275391
9880.032227
9900.447266
9906.600586
9927.860352
9939.711914
9930.165039
9923.718750
9917.324219
9893.313477
9891.003906
9876.132812
9847.789062
9835.718750
```
