## Supplementary material for "Functional connectivity across the human subcortical auditory system using an autoregressive matrix-Gaussian copula graphical model approach with partial correlations": Code: roi-03_mean_ts.txt

```
10951.627930
10922.217773
10946.432617
10938.858398
10920.962891
10969.992188
10996.748047
11054.251953
11053.722656
11078.860352
11196.632812
11173.386719
11156.238281
11227.658203
11255.615234
11225.652344
11238.952148
11225.155273
11179.578125
11159.649414
11204.943359
11167.325195
11192.618164
11184.036133
11268.959961
11203.578125
11086.281250
11073.453125
11265.816406
11171.707031
11139.296875
11134.891602
11100.229492
11028.663086
10913.875977
10703.937500
10465.477539
10385.264648
10636.429688
10644.996094
10796.397461
11048.395508
11165.522461
11043.165039
10852.438477
10635.364258
10546.920898
10551.466797
10665.768555
10709.292969
10708.902344
10779.421875
10830.571289
10876.440430
10814.620117
10884.780273
10900.126953
10981.350586
10971.778320
11034.128906
11016.757812
11050.363281
11076.398438
11063.073242
11117.193359
11005.559570
11146.167969
11060.073242
11173.604492
11375.401367
11326.163086
11234.511719
11154.498047
11257.668945
11340.699219
11265.376953
11167.559570
10898.923828
10711.364258
10500.450195
10476.966797
10555.558594
10539.125000
10560.628906
10424.707031
10468.466797
10596.919922
10617.258789
10737.617188
10756.716797
10842.598633
10872.929688
11055.320312
11063.413086
11109.826172
11094.179688
11089.625000
11136.707031
11169.748047
11125.072266
11112.135742
11051.705078
11060.972656
11099.551758
11104.005859
11140.556641
11153.578125
11143.188477
11043.795898
11107.660156
11164.673828
11054.344727
11072.474609
11132.224609
11123.266602
11177.841797
11155.564453
11129.979492
11104.007812
11020.239258
10961.024414
11016.427734
11153.024414
11096.724609
11110.438477
11109.118164
11097.017578
10971.376953
10956.117188
11067.541016
11054.375977
11043.488281
11056.828125
11183.078125
11179.966797
11221.775391
11246.745117
11111.379883
11027.572266
11109.389648
11002.421875
11054.286133
11145.905273
11095.434570
11089.751953
11193.712891
11261.985352
11279.988281
11350.514648
11313.148438
11209.500977
11112.773438
11148.683594
11080.497070
10974.829102
11042.173828
11001.753906
11044.992188
11031.590820
10961.373047
10937.803711
10990.487305
10927.986328
10917.434570
11018.223633
11009.472656
11057.096680
11034.670898
11013.284180
10950.293945
10949.732422
10974.587891
11000.665039
11076.774414
11106.028320
11054.598633
11073.418945
11127.463867
11059.533203
11014.832031
11019.542969
10958.580078
10980.275391
11038.790039
11045.308594
11067.336914
11038.382812
11068.870117
11046.430664
11032.833984
11017.167969
10978.527344
11005.713867
10988.582031
10979.332031
11023.078125
11120.166016
11138.005859
11169.612305
11257.879883
11179.498047
11115.539062
11069.853516
10979.575195
11057.950195
11078.671875
11042.596680
11067.982422
11058.994141
10981.944336
11030.060547
11052.684570
10998.677734
11038.729492
11001.670898
10980.733398
11025.290039
11062.036133
11087.128906
11066.893555
11016.190430
11021.135742
11030.607422
11002.739258
10997.007812
11106.687500
11071.154297
11065.357422
11087.876953
11153.700195
11164.650391
11136.145508
11182.143555
11237.508789
11265.643555
11165.378906
11094.860352
11052.671875
10982.767578
10963.867188
10980.505859
10899.620117
10921.783203
10985.736328
10952.787109
10986.792969
11076.333008
10997.547852
11012.638672
11082.963867
11103.710938
11061.103516
11161.536133
11182.075195
11085.101562
11008.267578
11035.994141
10985.104492
11036.085938
11007.093750
10969.666016
10989.544922
10960.994141
10952.808594
10931.963867
10931.440430
10916.986328
10996.216797
10992.498047
10995.676758
11008.576172
10977.667969
11034.602539
11095.251953
11078.208008
10950.680664
10938.274414
10839.171875
10791.376953
10801.402344
10854.492188
10839.849609
10950.064453
10938.514648
10911.073242
10991.294922
10989.180664
10998.786133
11045.944336
11046.504883
11065.814453
11138.879883
11123.171875
11090.769531
11112.617188
11029.289062
10993.655273
11103.257812
10990.135742
10997.007812
11055.089844
10929.120117
10974.324219
10953.450195
10980.343750
11004.556641
10974.367188
11012.632812
11032.094727
11001.582031
11011.432617
11002.604492
10969.218750
10866.194336
10991.591797
11049.483398
10996.917969
11041.735352
11042.389648
11018.429688
11089.574219
11072.570312
11063.834961
11082.972656
11052.385742
10964.510742
10972.684570
10918.339844
10944.205078
11073.953125
11020.292969
10952.387695
11006.980469
11003.022461
10997.216797
11008.312500
10974.860352
11016.652344
10958.783203
10873.274414
10872.811523
10909.501953
10877.478516
10883.611328
10933.110352
10860.330078
10826.595703
10892.014648
10927.939453
10864.881836
10887.806641
10902.209961
10918.434570
10912.233398
10876.356445
10853.434570
10942.607422
11045.231445
11089.547852
11084.889648
11024.850586
11061.677734
11029.925781
10960.887695
10956.407227
10909.626953
10941.451172
10915.666016
11017.602539
11043.924805
10996.320312
11060.075195
11033.426758
11003.905273
11000.020508
11008.617188
10995.611328
11009.408203
11024.304688
11018.188477
11089.475586
11062.392578
11047.352539
11092.236328
11045.049805
11016.471680
11083.722656
11075.650391
11005.834961
11044.786133
10980.033203
10943.732422
10947.730469
10963.994141
10971.061523
10944.527344
10891.604492
10857.737305
10828.267578
10837.867188
10805.047852
10821.542969
10802.455078
10875.542969
10886.985352
10852.321289
10823.277344
10751.248047
10761.451172
10851.024414
10803.155273
10845.193359
10829.427734
10763.408203
10754.676758
10819.798828
10868.850586
10914.567383
10908.817383
10875.190430
10893.971680
10938.496094
10933.082031
10982.905273
11058.395508
11056.221680
10950.740234
10934.255859
10903.853516
10900.708008
11043.832031
10975.850586
10974.005859
10979.042969
10957.949219
10897.829102
10947.567383
10890.983398
10917.864258
10920.208008
10905.665039
10859.491211
10884.396484
10827.809570
10853.235352
10889.118164
10925.385742
10982.353516
10989.953125
10859.649414
10894.632812
10869.048828
10849.260742
10851.666016
10901.674805
10883.949219
10907.642578
11004.598633
10975.255859
10937.697266
10921.536133
10791.165039
10822.262695
10775.020508
10796.988281
10797.263672
10756.624023
10693.008789
10738.337891
10682.826172
10724.644531
10807.792969
10812.753906
10809.635742
10864.263672
10837.020508
10855.117188
10751.827148
10810.667969
10869.465820
10871.321289
10849.832031
10894.098633
10832.840820
10796.839844
10814.280273
10792.924805
10816.594727
10894.100586
10922.354492
10872.245117
10940.323242
10854.703125
10876.092773
10942.659180
10940.870117
10867.894531
10912.745117
10885.063477
10881.540039
10822.383789
10762.502930
10891.946289
10882.751953
10868.902344
10940.233398
10969.620117
10899.946289
10916.889648
10894.339844
10913.879883
10961.614258
11082.998047
10967.956055
10976.095703
10866.559570
10757.980469
10774.107422
10730.539062
10712.568359
10774.670898
10703.199219
10767.530273
10770.002930
10764.142578
10823.562500
10915.971680
10897.534180
10929.673828
10855.362305
10901.751953
10904.103516
10788.979492
10903.150391
11003.802734
10960.824219
10868.527344
10825.929688
10717.140625
10763.837891
10823.652344
10783.873047
10833.696289
10780.055664
10757.810547
10840.934570
10803.775391
10850.941406
10878.385742
10860.539062
10838.969727
10685.147461
10641.235352
10734.917969
10752.645508
10838.292969
10915.626953
10896.910156
10830.537109
10830.844727
10725.893555
10774.360352
10770.683594
10723.139648
10727.665039
10737.828125
10747.901367
10813.042969
10793.155273
10694.625977
10758.625977
10692.864258
10748.833984
10757.390625
10765.205078
10842.151367
10834.815430
10825.368164
10799.248047
10761.471680
10697.796875
10699.342773
10720.994141
10834.334961
10733.058594
10737.510742
10795.713867
10712.501953
10797.742188
10796.095703
10754.983398
10772.294922
10933.650391
10984.717773
11034.881836
11072.396484
10955.500000
10935.328125
10857.626953
10876.376953
10821.205078
10908.738281
10791.653320
10794.783203
10753.325195
10615.847656
10667.114258
10597.028320
10670.971680
10723.351562
10700.317383
10692.200195
10701.242188
10722.143555
10815.278320
10845.912109
10815.834961
10794.069336
10721.069336
10721.531250
10789.767578
10785.373047
10756.688477
10708.363281
10745.078125
10768.570312
10800.373047
10797.862305
10780.817383
10762.199219
10702.564453
10745.926758
10786.087891
10770.257812
10800.823242
10887.024414
10985.050781
10922.350586
11013.011719
10971.460938
10917.686523
10892.792969
11006.738281
10948.677734
10842.341797
10861.542969
10714.716797
10655.491211
10646.083984
10682.623047
10695.693359
10732.033203
10864.110352
10972.083984
11052.929688
11053.384766
11131.611328
10990.942383
10882.879883
10886.190430
10749.690430
10665.501953
10736.023438
10807.070312
10767.339844
10804.674805
10721.577148
10604.302734
10685.917969
10681.847656
10676.002930
10747.998047
10636.680664
10641.344727
10670.822266
10677.022461
10755.439453
10732.857422
10693.774414
10756.307617
10732.046875
10802.794922
10840.335938
10786.572266
10776.319336
10784.908203
10787.265625
10787.027344
10874.980469
10806.030273
10851.585938
10882.438477
10766.201172
10745.481445
10766.053711
10689.691406
10681.668945
10678.974609
10709.031250
10720.199219
10768.937500
10754.219727
10744.498047
10826.171875
10786.896484
10808.601562
10792.492188
10722.453125
10696.312500
10659.839844
10688.191406
10727.305664
10807.964844
10782.437500
10887.050781
10835.062500
10744.095703
10740.299805
10704.711914
10682.305664
10814.396484
10862.925781
10867.631836
10899.569336
10832.685547
10849.747070
10811.357422
10718.292969
10755.489258
10770.042969
10712.677734
10808.834961
10820.446289
10835.278320
10885.212891
10941.633789
10878.903320
10904.555664
10952.982422
10897.445312
10846.386719
10880.300781
10762.357422
10714.629883
10793.020508
10763.567383
10770.508789
10896.991211
10772.804688
11042.700195
11041.407227
11064.152344
11172.815430
11157.327148
11173.947266
11066.592773
10895.556641
10819.786133
10798.355469
10725.890625
10847.912109
11027.853516
10931.895508
10794.562500
10827.289062
10865.988281
10856.965820
10885.399414
10938.160156
11051.932617
11027.669922
10957.266602
10910.862305
10789.427734
10801.708008
10761.190430
10886.533203
10834.263672
10866.875000
10948.034180
10904.248047
10892.510742
10870.056641
10887.913086
10821.275391
10913.634766
10966.184570
10957.339844
10957.216797
11022.362305
10929.450195
10874.081055
10890.395508
10851.202148
10899.438477
10897.913086
10870.680664
10853.812500
10860.951172
10796.401367
10820.095703
10864.444336
10789.902344
10817.429688
10798.567383
10832.537109
10919.929688
10908.182617
10978.110352
10936.705078
10912.790039
10875.277344
10884.638672
10867.602539
10849.952148
10924.161133
10927.645508
10940.167969
11054.970703
10921.862305
10945.832031
10946.500000
10994.271484
10899.050781
10809.583984
10887.264648
10891.276367
10914.930664
10893.108398
10896.910156
10852.797852
10751.013672
10850.399414
10838.152344
10860.815430
11004.868164
11057.145508
11110.884766
10976.065430
10931.485352
10839.674805
10788.356445
10619.735352
10535.822266
10453.463867
10391.165039
10429.688477
10520.675781
10566.713867
10541.537109
10530.812500
10496.131836
10522.833984
10595.961914
10630.459961
10700.727539
10681.303711
10702.932617
10713.709961
10740.364258
10805.832031
10889.819336
11039.056641
11121.437500
11206.469727
11068.947266
11014.665039
10901.125000
10854.692383
10910.899414
10925.719727
10863.362305
10869.126953
10901.684570
10871.845703
10779.283203
10803.884766
10811.841797
10782.691406
10781.053711
10874.104492
11028.527344
11101.507812
11141.549805
11095.814453
11134.926758
10951.483398
10910.326172
10991.754883
10962.303711
11072.422852
11094.572266
11061.267578
10999.979492
10939.727539
10879.416016
10838.904297
10849.227539
10821.865234
10848.841797
```
