## Supplementary material for "Functional connectivity across the human subcortical auditory system using an autoregressive matrix-Gaussian copula graphical model approach with partial correlations": Code: roi-04_mean_ts.txt

```
8319.160156
8298.248047
8358.254883
8369.406250
8654.822266
8657.827148
8613.599609
8429.600586
8407.940430
8630.693359
8684.974609
8528.548828
8526.530273
8391.042969
8554.611328
8432.541016
8619.329102
8723.044922
8461.055664
8874.099609
8674.796875
8561.957031
8653.617188
8535.089844
8525.633789
8633.569336
8839.796875
8440.396484
7816.783203
8238.697266
8068.022461
8110.870605
8180.672852
8142.437500
8076.850586
8252.458984
8315.883789
8220.556641
8155.503906
8330.858398
8105.858398
8342.802734
8454.562500
8332.995117
8412.588867
8471.236328
8261.861328
8254.304688
8352.694336
8093.771484
8416.425781
8016.348145
8215.449219
8111.295410
8297.958008
8262.299805
8184.813477
8522.628906
8366.410156
8116.893555
8776.832031
8597.966797
8408.411133
7997.871094
8413.971680
8782.826172
8480.023438
7832.895508
8036.817383
8339.249023
8109.563477
8247.266602
8335.545898
8182.647461
8399.639648
8317.380859
8561.005859
8480.551758
8737.603516
8376.542969
8324.296875
8072.121094
8383.058594
8162.234863
8193.083008
8134.061523
8247.411133
8367.486328
8223.319336
7972.896973
8113.002930
7922.070312
8318.946289
8487.491211
8308.865234
8374.755859
8415.763672
8601.535156
8812.115234
8569.261719
8681.500000
8426.392578
8654.443359
8715.919922
8583.375000
8690.173828
8390.238281
8547.942383
8373.912109
8419.559570
8482.893555
8558.168945
8657.140625
8685.089844
8462.275391
8511.524414
8352.458984
8308.542969
8427.077148
8539.078125
8202.862305
8291.277344
8457.228516
8301.587891
8372.270508
8542.183594
8384.968750
8449.080078
8283.898438
8664.238281
8457.195312
8585.031250
8365.159180
8653.294922
8372.212891
8542.090820
8677.505859
8541.107422
8463.344727
8519.479492
8320.236328
8364.767578
8659.595703
8370.151367
8238.733398
8354.169922
8532.750000
8590.310547
8472.414062
8284.708008
8462.638672
8561.395508
8492.845703
8598.650391
8300.410156
8463.861328
8508.585938
8365.390625
8535.476562
8441.533203
8548.310547
8546.832031
8392.559570
8396.656250
8596.501953
8237.968750
8439.015625
8292.332031
8305.890625
8703.791992
8287.548828
8485.746094
8288.000977
8330.414062
8356.499023
8356.552734
8338.333008
8240.082031
8180.067871
8563.626953
8417.837891
8196.981445
8452.525391
8629.688477
8406.446289
8451.728516
8667.501953
8259.710938
8508.607422
8279.048828
8498.362305
8372.978516
8156.592773
8250.333008
8456.433594
8234.855469
8406.260742
8360.416016
8167.133789
8527.095703
8411.855469
8332.881836
8337.464844
8392.439453
8460.839844
8374.397461
8297.144531
8329.050781
8502.737305
8541.857422
8321.210938
8304.287109
8688.181641
8467.996094
8525.688477
8588.239258
8355.870117
8309.287109
8584.575195
8462.996094
8462.181641
8535.441406
8458.047852
8177.328125
8248.441406
8668.774414
8415.916992
8381.289062
8394.675781
8401.506836
8348.221680
8164.151367
8315.039062
8428.987305
8453.760742
8287.908203
8438.118164
8308.549805
8178.231445
8459.073242
8544.238281
8463.263672
8587.389648
8408.923828
8405.062500
8392.841797
8366.878906
8330.587891
8418.470703
8295.009766
8486.993164
8617.223633
8611.258789
8511.657227
8198.916016
8250.166992
8468.291992
8348.379883
8113.100098
8438.268555
8079.045898
8247.961914
8239.730469
8422.364258
8619.112305
8515.675781
8531.787109
8311.476562
8310.925781
8356.570312
8562.989258
8367.367188
8588.927734
8219.964844
8368.935547
8192.987305
8044.631836
8285.404297
8247.080078
8174.199219
8135.521973
8255.472656
8645.886719
8179.959961
8353.167969
8438.544922
8264.017578
8167.964355
8393.048828
8381.426758
8127.503906
8431.674805
8514.126953
8441.139648
8440.075195
8033.977539
8239.509766
8401.333984
8238.427734
8301.304688
8292.895508
8073.484375
8309.987305
8307.258789
8504.555664
8465.609375
8486.173828
8259.490234
8516.722656
8222.711914
8363.670898
8301.676758
8366.983398
8140.645996
8291.837891
8211.341797
8274.320312
8372.907227
8245.487305
8219.391602
8058.748535
8067.343750
8231.727539
8351.886719
8373.843750
8457.807617
8420.149414
8494.097656
8390.618164
8416.642578
8351.537109
8636.882812
8509.334961
8548.783203
8485.366211
8523.581055
8316.214844
8334.130859
8435.679688
8443.454102
8474.769531
8458.776367
8214.523438
8300.301758
8416.634766
8253.835938
8264.914062
8420.947266
8387.981445
8251.847656
8670.130859
8297.211914
8169.909180
8630.935547
8242.319336
8417.147461
8282.574219
8254.785156
8210.114258
8213.712891
8404.284180
8390.048828
8277.322266
8331.125977
8588.041992
8392.980469
8348.221680
8193.533203
8277.576172
8329.953125
8277.089844
8311.513672
8194.421875
8452.306641
8230.750977
8316.172852
8408.130859
8249.321289
8332.007812
8399.826172
8436.641602
8143.543945
8418.447266
8548.673828
8266.377930
8216.037109
8451.654297
8264.097656
8046.933594
8318.108398
8196.562500
8248.892578
8482.028320
8145.639648
8503.942383
8505.371094
8365.830078
8801.769531
8287.859375
8396.579102
8373.916016
8464.930664
8365.796875
7970.987305
8176.907227
8398.942383
8214.384766
8182.970703
8243.777344
8472.561523
8161.598633
8130.409180
8534.525391
8377.602539
8645.082031
8474.785156
8054.455078
8363.921875
8235.622070
8343.726562
8434.234375
8237.737305
8151.940430
8291.024414
8385.079102
8239.996094
8127.521484
8657.630859
8189.910645
8428.222656
8364.164062
8182.380371
8369.406250
8629.822266
8061.805664
8547.025391
8326.130859
8418.975586
8343.107422
8515.804688
8265.109375
8323.031250
8441.966797
8368.541016
8424.386719
8256.728516
8315.534180
8278.367188
8297.123047
8426.077148
8220.724609
8250.434570
8390.873047
8600.628906
8304.599609
8268.278320
8291.430664
8234.942383
8455.375000
8474.220703
8302.117188
8348.231445
8451.972656
8088.029297
8326.164062
8313.497070
8507.041016
8267.728516
8329.503906
8189.722656
8387.037109
7932.225586
8279.326172
8310.739258
8305.615234
8060.208008
8354.583984
8206.383789
8287.766602
8444.699219
8210.379883
8196.310547
8337.443359
8415.006836
8354.617188
8130.175781
8172.438477
8172.700195
8243.218750
8044.292969
8372.298828
8025.234863
8200.576172
8306.748047
8078.863281
8464.194336
8207.439453
8255.862305
8513.916992
8457.138672
8263.901367
8172.510742
8416.520508
8310.422852
8225.079102
8199.613281
8193.658203
8099.944336
8453.429688
8165.998047
8145.186523
8021.496094
8398.656250
8128.932129
8459.637695
8163.656250
8093.687988
8486.914062
8209.884766
8519.562500
8170.758789
8279.148438
8532.529297
8459.671875
8199.338867
8510.076172
8233.578125
8114.618652
8268.372070
8264.113281
8278.771484
8359.656250
8295.544922
8197.551758
8315.434570
8165.216797
8292.445312
8028.541992
8003.172852
8218.474609
7957.215820
8076.905273
8343.385742
7932.603516
8229.709961
8519.814453
8414.922852
8338.011719
8292.299805
8273.318359
8230.958008
8280.087891
8312.156250
8190.889648
7913.771484
8454.019531
8250.543945
8319.383789
8357.369141
8116.938477
8129.850586
8446.583984
8314.838867
8167.416992
8220.891602
8005.811523
8318.034180
7937.352051
8375.607422
8543.031250
8148.865234
8115.015137
8276.973633
7872.185059
8075.004395
8163.238281
7993.500000
8224.743164
8272.688477
8197.754883
8227.439453
8328.144531
8381.507812
8190.882324
8391.533203
8014.201172
7997.771484
7967.068359
8229.239258
8142.210938
8009.752930
8011.783203
8177.870117
8259.119141
8125.355957
8302.710938
8192.164062
8236.875000
8249.800781
8353.802734
8030.136719
8317.293945
8307.934570
7912.973633
8078.515137
8061.714844
8146.446289
7741.312500
7924.125977
8216.332031
8224.243164
8079.085938
8302.045898
8126.936523
8232.435547
8270.193359
8333.837891
8232.923828
8150.120117
8254.115234
8142.540039
8360.577148
8277.878906
8302.069336
8232.847656
8251.099609
8316.271484
8100.608887
8288.522461
8089.469727
8170.628906
8183.571777
8182.331055
8385.130859
8110.170898
7927.882812
8213.620117
8016.345703
8250.432617
8106.951660
8245.986328
8252.226562
8247.298828
8315.123047
8362.894531
8355.809570
8085.112305
7945.143066
8107.805664
7837.787109
8480.041992
8108.883789
7865.523438
8373.666016
7858.914062
8081.713379
8222.430664
8144.329590
8113.761719
8214.480469
8071.156250
8038.546875
8085.117188
8112.346191
8253.277344
8190.941406
8319.436523
8128.101562
8309.380859
8199.071289
8098.000488
8510.798828
8307.800781
8053.595703
8104.404297
7979.865234
8128.947266
8144.887695
8015.750000
8338.197266
8024.929688
8230.200195
8129.467285
8013.818359
7916.849609
8255.361328
8077.109375
8099.495117
8180.386719
7984.706055
7939.608398
8457.022461
8226.600586
8279.694336
8348.614258
8300.317383
8152.168945
8121.418945
8153.783203
8435.505859
8111.038086
8104.451660
8283.945312
8316.263672
8027.184570
8008.399414
7883.379395
8096.273438
8164.923828
8092.919922
8086.800781
8238.734375
8007.070312
8097.261719
8223.599609
8183.725586
8092.064941
8047.158203
8142.786621
7995.682617
7945.077148
8094.701172
8270.560547
8193.596680
8176.910156
8424.726562
8122.073242
8133.038574
8334.496094
8032.056641
8163.121094
8447.266602
8217.702148
8213.089844
8181.620117
8126.645508
7864.696289
8251.668945
8145.042969
8042.922852
8097.484375
8305.909180
8024.250977
8203.796875
8125.704590
7854.021484
8367.755859
8159.244141
8249.796875
8182.460449
8049.822754
8109.106445
8155.850586
8494.531250
8135.084961
8185.013672
8084.227539
8055.386719
8505.870117
8138.048828
8280.717773
8279.021484
8056.506348
8027.620605
8120.361328
8166.990723
8035.743164
8170.010742
8209.741211
8204.625000
8128.826172
8207.253906
8101.597656
8094.037109
8152.302734
8046.399414
8087.046875
8230.671875
7965.377930
8075.813477
8001.802734
8306.395508
8015.680664
8038.288086
8115.658203
8146.519531
8123.834961
7969.331055
8076.520508
7772.741699
8010.719238
8179.060547
7999.034668
8054.412598
8301.841797
8350.306641
8107.948242
8213.578125
8091.904297
8079.058594
8134.875000
8115.774414
7993.444336
8312.882812
8165.460938
8232.599609
8191.064941
8330.155273
8233.239258
8191.347168
7887.635254
7958.434570
8028.844727
8140.067871
8123.457520
8249.720703
8034.609375
8145.121094
8120.706543
8253.088867
8099.965332
8234.792969
8277.811523
8179.583496
8094.099609
8064.796875
8307.463867
8044.704102
8258.704102
8124.848145
8057.308594
8085.106445
8048.886719
7943.973633
8290.780273
7767.733887
7563.020508
8228.594727
8143.078125
8040.726562
8015.079102
8260.461914
7992.269531
7671.317383
7768.941406
7914.099609
8004.919434
7840.780273
8041.625977
7876.163086
7830.994629
7764.028809
7837.180664
7535.555176
7883.356445
7840.747070
7813.368164
7860.397461
8053.797852
7962.750000
8059.239258
8144.051758
8329.257812
7898.461426
8442.766602
8096.831055
8144.627930
8133.079102
8004.156250
8063.410156
7983.491211
8073.218262
7900.314941
8204.786133
8009.913086
8283.048828
7825.287109
7930.279297
8017.062012
8091.847656
7791.858398
8076.613281
7979.400391
8267.753906
8132.131836
7931.573242
8108.742676
7949.351562
8202.010742
7889.346680
7837.820312
7987.799805
8061.706055
8069.366211
7949.084961
7991.615234
8052.815430
8145.819336
7915.134766
8084.278320
```
