## Supplementary material for "Functional connectivity across the human subcortical auditory system using an autoregressive matrix-Gaussian copula graphical model approach with partial correlations": Code: roi-05_mean_ts.txt

```
8155.459473
8224.895508
8196.240234
8017.481934
8224.549805
8225.000000
8176.454102
8461.695312
8329.955078
8624.808594
8313.187500
8415.543945
8339.088867
8179.825195
8373.207031
8279.309570
8423.635742
8474.170898
8551.261719
8624.366211
8415.172852
8546.037109
8476.823242
8514.744141
8327.473633
8023.231934
8394.478516
8394.397461
8551.806641
8535.693359
8258.837891
8503.288086
8439.057617
8294.940430
8471.167969
8339.469727
8213.983398
8641.578125
8422.102539
8479.685547
8566.913086
8664.493164
8724.746094
8659.640625
8548.352539
8785.558594
8669.468750
8559.860352
8536.840820
8421.229492
8373.983398
8421.497070
8417.113281
8540.155273
8334.248047
8427.446289
8299.224609
8369.106445
8124.212402
8320.551758
8383.420898
8254.552734
8129.857422
8029.875000
8127.216797
8086.085449
8432.850586
8954.052734
8702.612305
8325.602539
8524.514648
8466.418945
8698.561523
8792.485352
8348.289062
8705.671875
8484.036133
8738.714844
8745.217773
8797.338867
8865.855469
8520.807617
8561.854492
8450.449219
8469.000977
8516.802734
8481.939453
8359.763672
8502.203125
8502.620117
8696.602539
8613.376953
8481.649414
8595.602539
8452.778320
8613.495117
8411.157227
8389.533203
8351.180664
8517.054688
8259.358398
8376.552734
8575.607422
8375.666992
8472.053711
8520.974609
8262.031250
8683.813477
8598.521484
8502.034180
8425.827148
8675.020508
8425.791992
8364.059570
8226.789062
8337.376953
8429.111328
8338.530273
8389.501953
8152.976074
8125.038574
8167.875000
8340.498047
8672.554688
8413.237305
8191.309082
8561.006836
8317.466797
8628.385742
8478.788086
8601.193359
8352.668945
8106.772461
8213.268555
8647.043945
8593.152344
8507.726562
8352.502930
8484.532227
8531.766602
8411.253906
8581.180664
8412.563477
8392.123047
8238.924805
8174.965820
8203.696289
8613.292969
8338.907227
8445.458008
8475.745117
8506.016602
8483.707031
8474.574219
8495.868164
8548.247070
8323.200195
8137.739746
8366.745117
8650.104492
8322.870117
8500.821289
8355.030273
8398.649414
8318.870117
8451.314453
8550.525391
8242.692383
8417.432617
8384.118164
8276.225586
8241.973633
8384.580078
8032.193848
8329.966797
8389.483398
8475.387695
8434.689453
8383.302734
8312.755859
8366.074219
8509.378906
8639.800781
8384.658203
8406.168945
8447.131836
8264.594727
8297.016602
8383.592773
8509.934570
8266.391602
8447.319336
8474.208008
8491.549805
8299.362305
8478.145508
8318.185547
8399.694336
8399.641602
8777.254883
8595.763672
8220.807617
8368.422852
8322.440430
8537.294922
8156.852051
8376.119141
8660.866211
8571.868164
8456.588867
8249.394531
8373.478516
8139.709961
8232.323242
8393.291992
8348.739258
8380.247070
8298.967773
8547.370117
8165.270996
8461.124023
8153.503906
8032.226074
8449.383789
8319.346680
8367.018555
8592.132812
8386.900391
8272.137695
8288.472656
8376.000977
8254.689453
8259.668945
8452.929688
8243.067383
8133.713379
8707.691406
8303.860352
8386.236328
8417.240234
8459.904297
8618.756836
8408.899414
8427.416992
8533.232422
8413.944336
8458.303711
8458.532227
8550.791992
8366.297852
8419.554688
8668.967773
8419.174805
8325.837891
8227.114258
8402.097656
8362.525391
8286.083984
8284.652344
8406.505859
8329.041992
8177.467773
8141.329590
8341.942383
8503.593750
8311.891602
8397.059570
8304.215820
8467.336914
8262.859375
8292.693359
8245.879883
8582.084961
8034.270508
8189.325684
8424.368164
8291.668945
8281.586914
8187.531738
8230.690430
8180.871094
8312.549805
8291.125000
8421.062500
8546.414062
8307.186523
8413.997070
8558.020508
8173.800293
8304.204102
8519.207031
8409.537109
8234.046875
8546.491211
8191.196289
8413.572266
8285.286133
8312.720703
8387.420898
8195.458984
8312.767578
8204.858398
8339.346680
8450.942383
8369.455078
8538.347656
8481.877930
8580.964844
8191.323242
8351.333008
8465.184570
8308.395508
8418.927734
8502.410156
8254.597656
8153.458496
8378.783203
8012.111816
8187.654297
8395.351562
8160.003906
8243.876953
8228.010742
8436.083008
8196.926758
8601.588867
8503.447266
8445.836914
8251.677734
8507.032227
8667.046875
8238.067383
8480.605469
8696.459961
8316.820312
8229.908203
8468.306641
8462.079102
8542.426758
8193.094727
8235.497070
8422.657227
8307.642578
8314.192383
8351.010742
8259.180664
8266.110352
8166.863281
8400.064453
8371.257812
8344.416992
8221.877930
8510.148438
8306.059570
8278.943359
8405.116211
8346.210938
8272.431641
8325.716797
8464.933594
8275.666016
8182.791504
8510.489258
8624.169922
8336.008789
8477.555664
8577.702148
8656.696289
8495.090820
8217.102539
8249.686523
8196.031250
8417.308594
8574.336914
8365.678711
8457.430664
8452.206055
8224.871094
8251.031250
8347.637695
8278.661133
8323.670898
8362.218750
8344.459961
8491.876953
8464.971680
8184.731445
8407.411133
8324.799805
8238.840820
8684.321289
8555.750977
8317.223633
8362.440430
8381.146484
8369.832031
8499.367188
8403.638672
8265.137695
8303.433594
8384.255859
8427.149414
8269.213867
8087.251953
8281.805664
8266.171875
8524.442383
8360.370117
8231.151367
8182.959473
8173.447266
8156.017090
8262.700195
8433.476562
8302.050781
8132.989258
8286.903320
8262.761719
8358.374023
8063.325684
8288.082031
8548.466797
8404.801758
8426.305664
8276.194336
8224.513672
8404.931641
8252.522461
8394.880859
8247.721680
8287.287109
8256.658203
8388.685547
8260.838867
8243.266602
8297.320312
8127.751953
8205.282227
8356.070312
8294.488281
8298.655273
8038.931152
8251.794922
8407.039062
8380.617188
8164.151367
8502.349609
8385.075195
8384.280273
8323.312500
8182.937012
8295.222656
8322.311523
8244.185547
8248.230469
8439.122070
8376.427734
8293.714844
8336.181641
7897.002930
8067.523926
8416.019531
8153.329102
8218.512695
8244.731445
8278.689453
8621.990234
7945.873047
8109.571289
8118.905762
8258.967773
8182.474609
8121.755371
7971.204590
8132.864258
8288.505859
8140.277344
8065.345703
8256.761719
8039.473633
8141.285156
8344.454102
8229.504883
8074.770020
8208.035156
8227.775391
7960.678711
8121.080078
8383.297852
8072.812988
8338.215820
7929.088867
7934.793945
8521.497070
8122.720703
8196.805664
8141.441406
8309.466797
8642.217773
7965.802246
8284.619141
8186.315918
7876.108398
8342.108398
8083.283691
8105.292480
8038.371094
8175.288086
8030.390137
8147.144043
8020.946777
8236.061523
8200.215820
8313.840820
7797.594238
8184.552246
8186.192871
8241.042969
8334.681641
8287.085938
8322.152344
8270.157227
8184.641602
8037.181152
8297.105469
8118.908203
8057.281738
8317.181641
8219.322266
8169.085449
8341.168945
8144.957031
8230.772461
8291.571289
8344.410156
8313.585938
8091.343750
8323.420898
8174.506348
8212.194336
8108.590332
8297.162109
8279.563477
8319.864258
8189.825684
8155.150879
8455.597656
8508.852539
8066.898438
8152.912598
8289.324219
8238.017578
8202.771484
8012.783203
8270.799805
8172.523926
8234.658203
8453.109375
8098.470703
8253.989258
8183.009766
8266.257812
8123.723633
8179.576172
8113.880371
8268.122070
8236.105469
8311.779297
8224.918945
8426.290039
8213.594727
8248.702148
8007.651855
8103.569336
8216.348633
7894.900391
7957.584473
8047.592285
8176.088379
8155.155762
8123.456055
7954.818359
8376.577148
8234.150391
8013.444824
8039.787109
8060.945312
8157.499512
8031.413574
8066.831543
7986.660645
8009.363281
8098.773926
8221.946289
8364.619141
8270.204102
8256.047852
8023.772461
7928.643066
8133.990723
8134.509277
8042.127441
7984.836914
7987.293945
8098.077148
8202.102539
8138.734863
8174.628906
8197.707031
7990.964844
8057.391113
8231.169922
8363.961914
7842.689453
8127.470703
8193.789062
8275.901367
8172.488281
8279.972656
8034.380371
7871.431641
8120.682617
7920.488770
8077.364746
8051.057617
8066.853027
7979.783203
8119.609863
7756.440918
8222.755859
7707.236328
8049.681641
8175.127441
7894.088379
8027.975098
8079.570312
7925.744141
7862.637695
8057.416016
8100.766602
8042.776855
8194.439453
7954.963867
7851.098145
8126.599609
8051.588379
7992.935059
7896.112305
8288.312500
8203.737305
7824.736328
8198.161133
8028.304199
8080.733887
8068.444336
7790.383301
8189.293457
8080.551270
8266.378906
7818.545410
8120.596680
8197.196289
7905.460938
8093.184082
8343.292969
8007.014160
8171.403320
8088.324219
7977.633301
8407.604492
8305.678711
7986.422852
7862.558105
8058.889160
8088.973145
8113.589844
7836.229980
8072.400391
8338.556641
8199.842773
8070.928223
8047.270996
8071.530273
8340.524414
7916.347168
8370.680664
7954.760742
8045.168457
8110.263184
8030.116699
8342.064453
8121.801270
8155.226074
7967.286133
8007.870117
7947.899414
8225.851562
8047.997559
7972.034668
8087.514160
8131.135742
8405.986328
8098.627930
7985.231445
7976.053711
8215.340820
7984.161621
7977.021484
8032.058594
7935.524414
7944.239746
8260.998047
8214.639648
8043.145508
8002.081055
8008.136719
8017.246094
8185.191895
8212.516602
7989.038574
7950.432617
8238.775391
8089.395020
8092.700195
8070.477539
8145.308594
8018.682129
8058.186035
8015.539062
8107.969238
8227.276367
8139.213379
8140.950684
7926.928711
8113.942383
7905.731934
7893.017578
8031.073730
8136.332520
8220.240234
8068.953125
8038.819336
8298.135742
8183.851074
8134.585449
8160.461914
8253.457031
8277.377930
7815.279297
8302.571289
7984.575195
8239.098633
8366.147461
8365.361328
8058.301758
8043.069824
8079.129395
8054.275879
8278.547852
8114.849609
8104.578125
8454.856445
8292.790039
8388.397461
8490.171875
7932.998047
8189.707031
8309.425781
8167.035645
7979.390625
8138.624023
8285.367188
8459.047852
8285.515625
8156.906250
8190.949219
8253.720703
8207.886719
8210.064453
8268.660156
8502.404297
8258.761719
8003.719238
8345.978516
8273.401367
8061.630371
8397.141602
8312.441406
8196.407227
8099.826660
8443.362305
8434.104492
8237.312500
8172.676758
8224.349609
8348.296875
8229.676758
8084.718750
8292.919922
8200.505859
8254.103516
8336.417969
8175.150391
8366.288086
8326.233398
8290.353516
8258.401367
8306.559570
8151.144531
8084.741699
8286.963867
8135.702637
8223.073242
8181.434082
8149.021484
7893.097168
8219.127930
8263.809570
8109.178711
8599.670898
8198.922852
8220.613281
8136.310059
8302.529297
8420.530273
8139.499512
8278.937500
8124.049805
8015.329590
8087.787109
8306.351562
8271.381836
8233.816406
8304.855469
8215.689453
8113.848633
8293.493164
8532.632812
8512.913086
8351.716797
8448.836914
8421.562500
8500.868164
8634.350586
8348.159180
8267.599609
8297.935547
8164.660645
8301.422852
8456.145508
8288.954102
8390.697266
8524.191406
8227.902344
8557.704102
8303.266602
8286.073242
8305.341797
8561.620117
8479.441406
8305.428711
8340.549805
8453.237305
8116.216797
8543.314453
8534.949219
8731.285156
8337.884766
8120.777344
8565.385742
8449.145508
8555.146484
8521.251953
8686.533203
8436.226562
8538.587891
8493.487305
8268.248047
8408.728516
8500.667969
8171.334473
8269.672852
8411.712891
8333.663086
8313.048828
8093.043457
8307.570312
8630.379883
8233.816406
8324.276367
8181.455078
8184.287109
8140.929199
8310.197266
8291.239258
8083.776855
8363.465820
8278.214844
8410.461914
8370.163086
```
