## Supplementary material for "Functional connectivity across the human subcortical auditory system using an autoregressive matrix-Gaussian copula graphical model approach with partial correlations": Code: roi-06_mean_ts.txt

```
9852.905273
9717.167969
9460.558594
9880.374023
9876.837891
9846.452148
9850.016602
9845.334961
9985.677734
10217.248047
10018.310547
9815.653320
9936.709961
10079.566406
10212.579102
10123.369141
10225.092773
10170.066406
10358.129883
10037.915039
10139.969727
10314.283203
9971.790039
10026.837891
9905.590820
9970.795898
9790.810547
9894.338867
9942.618164
9891.449219
9956.221680
9882.445312
9802.369141
10041.673828
9735.515625
9579.198242
9922.187500
9638.512695
9631.116211
9499.353516
9691.484375
9967.271484
9873.117188
9949.529297
10049.413086
9729.021484
9794.227539
9756.142578
9536.654297
9821.929688
9511.962891
9576.611328
9555.820312
9672.170898
9672.997070
9524.867188
9771.951172
9790.693359
9764.254883
9920.136719
9742.556641
9742.118164
9857.344727
10129.832031
10163.303711
10065.906250
10298.956055
10012.486328
10143.186523
9823.062500
9972.279297
10051.416992
9940.512695
10265.763672
10025.083984
10386.243164
10146.921875
10213.115234
10027.475586
9498.125000
9510.519531
9609.125000
9606.841797
9349.368164
9582.156250
9698.503906
9277.201172
9585.904297
9471.136719
9605.015625
9842.851562
9589.593750
9584.992188
9483.648438
10153.033203
9920.939453
9753.212891
9800.567383
9779.710938
9938.221680
9785.994141
9836.500000
10204.176758
9957.417969
10024.084961
10022.333984
9935.514648
10104.105469
9891.009766
10079.864258
10071.686523
10178.011719
10345.648438
10189.060547
10045.268555
10162.358398
10448.593750
10208.662109
10015.749023
10144.484375
10030.610352
9850.208984
10005.806641
10156.992188
10072.683594
10107.351562
10289.634766
9976.974609
9941.973633
9899.301758
9878.721680
9955.679688
10185.821289
10046.875000
10219.654297
10411.760742
10106.705078
10150.054688
10120.080078
10135.427734
10015.352539
10376.779297
10100.031250
9965.882812
9994.163086
10057.289062
10069.932617
10061.914062
10174.970703
10266.689453
10161.555664
10144.687500
10093.873047
10115.667969
10147.390625
9798.823242
9820.553711
9989.119141
10071.478516
10116.820312
10303.493164
9935.183594
10010.058594
9994.207031
10004.842773
9968.525391
10068.684570
9806.138672
10002.771484
9958.585938
9885.412109
9922.982422
9831.750977
9947.523438
9935.104492
9925.152344
10021.278320
9965.487305
10031.658203
9986.703125
9868.134766
9836.640625
9855.488281
10320.585938
10221.888672
9889.492188
9982.315430
9908.710938
9896.783203
10156.021484
9977.131836
10138.440430
9969.953125
9903.329102
9969.534180
9831.394531
9993.975586
10057.308594
9684.951172
10036.905273
10411.860352
9946.830078
9897.750000
9898.463867
10048.780273
10160.432617
10201.998047
9888.767578
10035.904297
9847.345703
9944.880859
9979.122070
9882.218750
9938.113281
9962.906250
9905.431641
9886.179688
10041.093750
9815.352539
9989.778320
9817.044922
9890.095703
9876.472656
9831.260742
9913.243164
9992.815430
10140.587891
10013.479492
10080.004883
9861.145508
10077.312500
10156.245117
9871.107422
10013.080078
9835.729492
9875.828125
10158.091797
10024.958984
10004.952148
9650.345703
9930.966797
9854.263672
9538.758789
9813.083984
9845.738281
9501.897461
9787.484375
9635.197266
9804.541992
9884.146484
9844.425781
9900.466797
9671.724609
9951.505859
9806.642578
10028.362305
9913.348633
9714.787109
9651.476562
9918.155273
9741.470703
9882.310547
9829.130859
9876.008789
9899.331055
9968.227539
10002.478516
9709.794922
9868.934570
9851.303711
9884.125000
9901.416992
9739.317383
9726.975586
9664.207031
9667.036133
9535.418945
9824.902344
9623.167969
9804.402344
9777.295898
9898.897461
10085.935547
10097.685547
10179.273438
9949.442383
9820.288086
9893.572266
9774.834961
9960.846680
9893.654297
10073.340820
9845.099609
9860.792969
9870.878906
9744.380859
9762.306641
10017.992188
9861.439453
9751.318359
9711.949219
9944.833984
9921.705078
9932.992188
9999.668945
10141.613281
9866.876953
9961.617188
9717.659180
9937.672852
9917.508789
9627.672852
9793.449219
9909.614258
9817.348633
9875.581055
9809.927734
9837.889648
10031.432617
9848.242188
9755.570312
10051.891602
9937.561523
10110.488281
9665.398438
10050.311523
9918.321289
9993.023438
9953.847656
10010.373047
10027.566406
9994.730469
9938.521484
9844.142578
9817.166016
9981.232422
9925.519531
9668.497070
9830.253906
9889.966797
9774.509766
9629.508789
9691.144531
9572.347656
9661.993164
9832.937500
9605.398438
9636.276367
9716.022461
9753.625977
9628.565430
9718.489258
10035.288086
10040.775391
9893.590820
9739.153320
9686.289062
9833.292969
9611.306641
9537.461914
9740.453125
9692.463867
9921.824219
9754.623047
9957.980469
9624.141602
9601.085938
9570.042969
9630.179688
9730.386719
9766.728516
9928.282227
9891.470703
9947.992188
9847.681641
9948.880859
9767.327148
10008.742188
9736.095703
9839.870117
9862.347656
9762.250977
9848.072266
9820.124023
9742.345703
9790.605469
9501.492188
9721.475586
9929.291016
9490.189453
9900.380859
9775.901367
9628.113281
10039.800781
10038.902344
9810.275391
10002.534180
9939.080078
9737.022461
9762.315430
9871.984375
9788.283203
9717.584961
9732.680664
9881.398438
9639.749023
9727.951172
9902.622070
9807.558594
9726.637695
9954.592773
9867.386719
9750.535156
9802.808594
9830.567383
9889.184570
9784.142578
9473.520508
9818.800781
9761.010742
9708.664062
9834.275391
9952.970703
9763.677734
9603.354492
9718.910156
9754.420898
9940.976562
9769.861328
9851.656250
9932.269531
9799.208008
9948.565430
9737.936523
9754.242188
9896.703125
9810.854492
9657.913086
9992.078125
9670.814453
9862.775391
9640.122070
9631.620117
9760.566406
9912.023438
9805.866211
9889.730469
9841.347656
9537.791016
9762.451172
9858.226562
9760.551758
9586.827148
9566.414062
9572.085938
9655.209961
9733.855469
9934.983398
9889.722656
9841.063477
10143.306641
9967.895508
9612.994141
9893.428711
9850.807617
10138.125977
9743.126953
9636.998047
9586.577148
9593.456055
9496.938477
9874.973633
9737.885742
9775.237305
9894.004883
9841.174805
10092.083008
9784.414062
9737.953125
9766.175781
9595.610352
9549.378906
9722.335938
9664.699219
9656.248047
9582.208984
9694.197266
9527.941406
9653.363281
9805.693359
9967.623047
9797.355469
9920.577148
9974.396484
9767.681641
9971.345703
9774.732422
9655.199219
9943.046875
9835.226562
9707.172852
9626.589844
9590.705078
9960.948242
9688.989258
9775.914062
9842.387695
9968.352539
9800.556641
9843.741211
9726.221680
9560.146484
9729.899414
10122.378906
9976.660156
9828.927734
10094.442383
9808.304688
9993.970703
9966.835938
9619.321289
10095.770508
9551.772461
9935.407227
9860.166016
9705.378906
9837.361328
9718.793945
9949.247070
9736.632812
10081.773438
9895.526367
10018.054688
9784.990234
9845.972656
10126.575195
9949.437500
9705.666016
10005.339844
9789.726562
9837.974609
9923.233398
9786.398438
9771.140625
9741.265625
9676.117188
9829.507812
9867.257812
9811.564453
9946.533203
9744.335938
9817.054688
9831.460938
9595.052734
9634.549805
10135.764648
9843.927734
9685.943359
9809.248047
9779.385742
9767.238281
9659.314453
9773.121094
9888.355469
9585.878906
9782.726562
9849.204102
9723.499023
9762.002930
9751.882812
9773.921875
9629.514648
9711.578125
9917.677734
9857.085938
9638.679688
9799.804688
9751.513672
9654.398438
9849.781250
9803.620117
9866.063477
9739.041016
9565.263672
9727.183594
9818.388672
9582.716797
9528.933594
9546.221680
9762.289062
9875.735352
9534.208984
9531.395508
9908.849609
9804.159180
9964.459961
9956.811523
10065.105469
9913.947266
10078.092773
9772.677734
9717.333984
9829.688477
9832.707031
9822.294922
9592.964844
9643.140625
9710.121094
9972.252930
9933.662109
9855.732422
9859.291992
9901.061523
9772.779297
9548.309570
10095.251953
9967.804688
9754.707031
9774.185547
9755.374023
9774.661133
9801.172852
9968.089844
10258.181641
9913.394531
9738.191406
10118.903320
9915.075195
9720.741211
9623.132812
9894.572266
9523.401367
9665.744141
9698.521484
9676.505859
9695.005859
9709.412109
9704.459961
10046.149414
9971.406250
9954.850586
9797.880859
9805.161133
10019.117188
10065.169922
9963.353516
9787.666016
9859.056641
9708.660156
9848.328125
9697.150391
9664.498047
9714.359375
9755.242188
9656.166016
10138.288086
9654.921875
9690.332031
10065.239258
9805.449219
9885.880859
10078.392578
9839.667969
9830.240234
9857.566406
9879.506836
9911.313477
9973.088867
9794.547852
9823.946289
9709.093750
9438.763672
9860.201172
9727.195312
9628.430664
9786.337891
10024.382812
9824.519531
9801.731445
9844.148438
9661.650391
9787.541992
9826.809570
9858.440430
9779.914062
9766.393555
9636.958008
9793.573242
9804.847656
9601.620117
9723.818359
9911.391602
9869.695312
10129.689453
10146.373047
9628.324219
9886.142578
9920.539062
9941.234375
9975.824219
9880.742188
9600.363281
9814.534180
9963.113281
9809.677734
9673.659180
9595.422852
9692.322266
9701.046875
9486.801758
9759.866211
10021.739258
9821.905273
9993.669922
9902.064453
9999.138672
9968.587891
9616.568359
9888.541016
9633.357422
9593.331055
9726.744141
9520.421875
9830.343750
10024.480469
9934.962891
9909.162109
9915.871094
10041.679688
9971.924805
10008.953125
9936.297852
9988.282227
9766.315430
9642.736328
9970.989258
10037.861328
9744.586914
9916.942383
9813.690430
9684.000000
9815.464844
9975.208008
9963.433594
10001.632812
9984.889648
10028.583984
9846.411133
9412.082031
9837.175781
9750.406250
9857.078125
9851.221680
9757.985352
9608.634766
9650.160156
9711.797852
10100.763672
9845.121094
9697.447266
9745.019531
9834.460938
9874.673828
9796.876953
9992.558594
9526.151367
9980.916992
9653.376953
9690.906250
9627.579102
9808.972656
9684.383789
9789.808594
9588.198242
9625.391602
9674.013672
9829.077148
9765.307617
9802.893555
9796.625977
9918.625977
9844.950195
9693.149414
9718.037109
9599.295898
9541.413086
9768.058594
9775.307617
10047.951172
9623.143555
9998.517578
9860.632812
9727.061523
10017.275391
9920.008789
9832.317383
9856.753906
9915.958984
9779.415039
9794.768555
9459.527344
9787.925781
9774.171875
9831.925781
9706.285156
9793.757812
9770.169922
9819.225586
9982.028320
9575.222656
9688.845703
9705.309570
9716.744141
9798.894531
9837.731445
10014.524414
9969.511719
10091.720703
9977.645508
9807.365234
9713.966797
10086.546875
9769.012695
9955.787109
9780.417969
9671.367188
9613.888672
9691.978516
9765.237305
9762.689453
9702.419922
9784.858398
9658.018555
9681.841797
9541.353516
9332.598633
9721.451172
9618.421875
9588.300781
9551.895508
9561.882812
9384.764648
9507.637695
9378.109375
9226.630859
9360.562500
9231.719727
9192.802734
9157.437500
9225.339844
9203.480469
8986.483398
9177.509766
9216.238281
9181.593750
9368.989258
9359.128906
9490.560547
9415.527344
9442.685547
9144.451172
9282.527344
9555.865234
9728.008789
9771.546875
9746.955078
9612.899414
9695.417969
9642.373047
9621.734375
9657.675781
9771.675781
9586.202148
9701.210938
9527.028320
9423.986328
9694.913086
9605.859375
9509.767578
9820.510742
9519.624023
9757.412109
9624.613281
9776.506836
9828.238281
9586.443359
9634.223633
9558.750977
9682.181641
9658.512695
9832.659180
9948.511719
9803.073242
10098.419922
10055.890625
9804.509766
9812.265625
9685.818359
9863.998047
9659.591797
```
