## Supplementary material for "Functional connectivity across the human subcortical auditory system using an autoregressive matrix-Gaussian copula graphical model approach with partial correlations": Code: roi-07_mean_ts.txt

```
9206.844727
9372.205078
9207.226562
9339.191406
9349.155273
9324.543945
9356.488281
9298.999023
9219.542969
9286.919922
9455.170898
9360.937500
9419.092773
9406.823242
9414.904297
9419.630859
9459.772461
9377.840820
9392.305664
9358.158203
9593.764648
9433.685547
9292.457031
9365.627930
9358.761719
9486.714844
9363.716797
9353.250977
9181.712891
9248.052734
8834.411133
8979.992188
8937.861328
8768.040039
8694.631836
9020.313477
8911.099609
9144.416016
9014.976562
9027.428711
9121.665039
9264.872070
9448.590820
9179.938477
9149.983398
9138.348633
9061.649414
9046.813477
9197.241211
8992.538086
9000.561523
8957.478516
9098.365234
9153.749023
9114.402344
9003.702148
9236.574219
9327.210938
9291.731445
9321.798828
9245.266602
9480.646484
9366.019531
9252.863281
9430.098633
9460.496094
8927.306641
8920.231445
9441.791016
8843.526367
8865.141602
9269.084961
9147.561523
9385.051758
9442.915039
9525.922852
9270.416992
9369.562500
9164.797852
8942.650391
8796.006836
8896.057617
8793.569336
8711.813477
8973.012695
8914.569336
8922.653320
9018.116211
8784.763672
9001.730469
9003.975586
9005.721680
9112.824219
8994.530273
9308.687500
9276.791016
9227.870117
9360.522461
9355.196289
9349.488281
9457.411133
9355.650391
9325.576172
9367.864258
9445.938477
9438.946289
9312.089844
9239.722656
9198.026367
9372.417969
9304.309570
9440.475586
9410.332031
9515.740234
9425.655273
9365.144531
9458.786133
9443.422852
9505.042969
9523.971680
9490.241211
9519.816406
9399.422852
9348.152344
9431.156250
9355.195312
9413.277344
9406.023438
9471.047852
9556.313477
9540.217773
9669.209961
9617.882812
9480.040039
9593.113281
9538.044922
9563.927734
9638.514648
9335.382812
9470.830078
9492.676758
9329.991211
9641.936523
9395.000977
9477.625977
9585.817383
9444.129883
9606.563477
9580.402344
9414.821289
9456.214844
9476.187500
9304.474609
9170.816406
9365.655273
9376.942383
9379.423828
9366.121094
9544.560547
9425.239258
9423.902344
9461.146484
9450.597656
9468.056641
9332.253906
9325.650391
9323.810547
9358.610352
9315.256836
9493.319336
9438.999023
9392.251953
9372.575195
9436.125000
9533.661133
9314.675781
9411.167969
9500.530273
9308.074219
9458.114258
9412.136719
9307.761719
9402.691406
9528.416992
9393.339844
9607.126953
9396.902344
9357.189453
9559.668945
9617.332031
9499.193359
9526.001953
9402.026367
9577.077148
9427.511719
9433.072266
9383.624023
9379.043945
9338.219727
9553.555664
9503.826172
9548.146484
9331.598633
9387.565430
9313.394531
9513.246094
9367.920898
9499.125000
9487.987305
9524.752930
9381.356445
9583.174805
9520.104492
9343.310547
9381.751953
9593.867188
9501.334961
9404.973633
9508.078125
9371.621094
9424.777344
9371.557617
9322.808594
9496.957031
9394.281250
9472.972656
9489.629883
9407.333984
9502.807617
9439.922852
9179.747070
9170.322266
9441.723633
9654.207031
9453.452148
9325.810547
9505.933594
9403.034180
9364.631836
9462.977539
9487.366211
9395.582031
9285.274414
9198.064453
9172.644531
9252.888672
9197.179688
9363.542969
9325.102539
9253.683594
9359.257812
9148.683594
9267.348633
9248.741211
9400.237305
9453.108398
9438.588867
9339.364258
9339.915039
9527.359375
9421.607422
9359.928711
9134.365234
9339.386719
9346.907227
9368.709961
9338.191406
9392.897461
9309.449219
9245.951172
9301.353516
9346.861328
9183.277344
9351.785156
9369.878906
9287.423828
9349.635742
9306.824219
9267.940430
9317.209961
9438.483398
9282.258789
9292.874023
9377.852539
9329.152344
9391.689453
9369.969727
9301.010742
9340.472656
9291.464844
9346.688477
9490.085938
9362.822266
9485.194336
9553.194336
9362.241211
9399.620117
9343.954102
9261.057617
9325.405273
9344.147461
9575.531250
9487.823242
9394.119141
9436.983398
9439.152344
9481.968750
9408.467773
9485.853516
9533.415039
9486.322266
9514.324219
9515.618164
9309.920898
9208.220703
9424.422852
9551.735352
9246.194336
9323.823242
9453.319336
9311.102539
9283.769531
9424.128906
9383.331055
9294.288086
9486.675781
9432.318359
9301.570312
9657.667969
9400.917969
9519.245117
9428.413086
9268.136719
9484.456055
9498.934570
9248.211914
9344.911133
9332.118164
9384.305664
9526.868164
9392.944336
9345.827148
9394.378906
9263.993164
9337.555664
9224.286133
9305.124023
9384.304688
9295.296875
9406.401367
9265.749023
9298.983398
9474.860352
9404.744141
9338.702148
9292.474609
9347.276367
9221.688477
9407.405273
9226.347656
9399.965820
9261.082031
9328.407227
9248.503906
9222.762695
9305.943359
9244.616211
9287.212891
9452.460938
9206.241211
9454.295898
9400.393555
9418.586914
9389.191406
9293.123047
9420.376953
9292.985352
9389.172852
9177.616211
9505.594727
9397.240234
9499.793945
9355.996094
9463.735352
9349.889648
9371.155273
9331.308594
9502.736328
9319.781250
9436.640625
9502.311523
9547.532227
9261.250977
9545.851562
9538.636719
9338.687500
9507.871094
9438.788086
9560.586914
9396.429688
9426.985352
9272.452148
9117.858398
9355.503906
9260.623047
9595.092773
9274.559570
9396.732422
9264.844727
9401.762695
9313.335938
9406.709961
9374.744141
9392.419922
9377.018555
9398.930664
9343.194336
9337.118164
9229.938477
9410.174805
9305.589844
9422.212891
9371.990234
9410.048828
9439.522461
9288.813477
9343.175781
9493.184570
9352.556641
9436.107422
9370.257812
9296.256836
9348.427734
9332.937500
9180.894531
9463.311523
9276.780273
9431.300781
9236.096680
9442.395508
9291.863281
9413.623047
9338.457031
9454.441406
9434.472656
9376.433594
9420.992188
9381.227539
9405.130859
9299.769531
9295.432617
9399.000977
9479.485352
9347.118164
9371.943359
9488.298828
9308.899414
9411.788086
9434.464844
9383.375000
9365.545898
9403.494141
9501.197266
9380.814453
9400.236328
9270.379883
9334.094727
9455.935547
9366.946289
9219.560547
9384.358398
9436.733398
9277.387695
9543.394531
9406.764648
9419.327148
9299.016602
9305.646484
9237.519531
9282.861328
9361.738281
9342.878906
9252.439453
9324.165039
9326.087891
9300.920898
9175.022461
9354.082031
9340.417969
9526.795898
9414.760742
9289.449219
9322.990234
9414.538086
9501.197266
9345.170898
9361.195312
9222.206055
9404.581055
9200.160156
9163.069336
9266.491211
9386.766602
9211.992188
9386.562500
9494.390625
9411.849609
9408.528320
9425.110352
9204.624023
9412.918945
9439.725586
9329.467773
9326.011719
9492.045898
9457.347656
9356.191406
9144.220703
9456.839844
9322.016602
9379.953125
9294.579102
9319.403320
9352.256836
9273.780273
9434.541992
9455.718750
9272.772461
9310.511719
9352.132812
9343.692383
9219.590820
9336.917969
9346.567383
9350.021484
9349.768555
9439.291992
9427.631836
9416.705078
9153.339844
9283.699219
9397.974609
9295.449219
9255.874023
9253.182617
9218.930664
9347.468750
9347.153320
9152.740234
9280.227539
9176.690430
9238.125000
9331.534180
9234.583008
9348.389648
9323.302734
9284.131836
9322.983398
9312.944336
9336.318359
9298.634766
9122.934570
9345.565430
9324.410156
9188.555664
9260.193359
9218.559570
9142.910156
9333.291016
9458.740234
9157.058594
9236.454102
9126.230469
9253.719727
9307.415039
9435.522461
9231.833008
9383.652344
9139.708984
9208.125977
9283.604492
9278.788086
9297.339844
9129.166016
9194.545898
9232.516602
9254.248047
9369.089844
9249.383789
9306.535156
9222.503906
9318.437500
9287.956055
9365.367188
9409.008789
9548.024414
9291.955078
9515.692383
9218.069336
9345.019531
9257.958008
9252.145508
9258.371094
9415.758789
9393.688477
9251.888672
9423.728516
9260.276367
9355.988281
9173.999023
9356.709961
9479.380859
9378.864258
9387.330078
9228.625977
9278.657227
9330.111328
9389.971680
9306.333984
9278.660156
9217.527344
9362.602539
9215.618164
9329.648438
9462.918945
9268.986328
9356.717773
9295.906250
9378.322266
9302.306641
9434.422852
9395.053711
9290.289062
9407.824219
9523.652344
9364.709961
9263.094727
9338.764648
9315.521484
9295.113281
9378.350586
9420.982422
9381.967773
9295.006836
9416.993164
9275.225586
9343.581055
9516.877930
9405.993164
9281.998047
9465.452148
9380.691406
9276.290039
9452.135742
9432.977539
9491.697266
9449.431641
9312.204102
9375.918945
9306.746094
9342.517578
9345.584961
9305.574219
9424.535156
9368.243164
9426.812500
9352.855469
9537.478516
9489.806641
9378.493164
9343.831055
9408.294922
9362.375977
9345.339844
9199.333984
9358.933594
9293.125977
9364.347656
9399.167969
9168.431641
9333.387695
9242.402344
9270.205078
9381.686523
9437.906250
9381.006836
9378.928711
9320.766602
9383.125977
9450.484375
9376.383789
9417.782227
9294.005859
9345.316406
9396.144531
9404.122070
9377.000977
9351.178711
9335.917969
9405.693359
9391.289062
9134.968750
9356.185547
9371.216797
9377.882812
9257.515625
9321.887695
9310.602539
9281.444336
9435.688477
9322.193359
9282.569336
9312.547852
9339.866211
9329.266602
9221.101562
9312.143555
9230.082031
9482.905273
9342.727539
9194.701172
9227.642578
9442.172852
9499.031250
9433.594727
9471.833008
9450.451172
9356.921875
9365.167969
9147.311523
9401.000000
9266.741211
9351.921875
9293.892578
9465.933594
9443.120117
9477.584961
9438.249023
9242.950195
9285.612305
9556.391602
9417.878906
9368.766602
9514.844727
9332.112305
9437.801758
9556.416992
9405.762695
9121.900391
9389.218750
9279.639648
9184.356445
9338.261719
9224.331055
9045.031250
9211.407227
9241.016602
9137.381836
9156.808594
9463.375000
9365.500977
9320.315430
9005.244141
9033.162109
9282.024414
9245.417969
9230.792969
9202.795898
9168.820312
9210.637695
9247.569336
9271.647461
9262.790039
9235.790039
9290.291992
9327.118164
9214.225586
9149.633789
9315.926758
9287.343750
9073.690430
9222.838867
9151.010742
9166.722656
9217.641602
9308.823242
9294.886719
9410.199219
9187.274414
9270.222656
9308.997070
9379.543945
9155.634766
9402.294922
9372.808594
9324.249023
9272.032227
9366.666992
9266.425781
9373.717773
9282.217773
9257.630859
9297.737305
9341.401367
9183.770508
9242.234375
9388.742188
9314.825195
9321.301758
9177.248047
9228.316406
9231.785156
9415.917969
9020.116211
9276.603516
9244.625977
9159.517578
9430.413086
9303.726562
9241.426758
9294.252930
9260.346680
9249.331055
9228.412109
9307.958008
9197.947266
9205.462891
9182.202148
9165.225586
9296.038086
9233.028320
9187.390625
9258.743164
8846.278320
8642.449219
8500.735352
8745.738281
9067.867188
8904.718750
8876.667969
8979.426758
8802.597656
8884.330078
8880.441406
8652.230469
8577.110352
8636.105469
8620.238281
8724.073242
8657.678711
8717.008789
8644.220703
8643.777344
8589.378906
8526.967773
8666.610352
8761.066406
8633.435547
8640.200195
8678.978516
8662.449219
9021.823242
9126.901367
9013.719727
9021.557617
9220.618164
9086.571289
9106.201172
8986.654297
9028.092773
8996.003906
8934.371094
8883.580078
8885.871094
9018.422852
8938.128906
8988.913086
8947.288086
9123.760742
8991.852539
9139.613281
9243.654297
9241.610352
9400.350586
9543.784180
9295.772461
9085.714844
9202.203125
9386.417969
9150.464844
9355.428711
9406.316406
9339.962891
9374.537109
9492.939453
9406.238281
9352.377930
9393.633789
9107.316406
9214.705078
```
