## Supplementary material for "Functional connectivity across the human subcortical auditory system using an autoregressive matrix-Gaussian copula graphical model approach with partial correlations": Code: roi-08_mean_ts.txt

```
12535.339844
12382.949219
12395.553711
12177.294922
12185.897461
12180.873047
12102.354492
11926.130859
12053.069336
12059.215820
12253.021484
12154.376953
12219.794922
12262.987305
12186.420898
12217.384766
12227.353516
12193.724609
12265.876953
12182.063477
12140.819336
12229.278320
12304.420898
12271.416016
12183.483398
12631.675781
12138.831055
11491.658203
11908.908203
11734.846680
11551.810547
11600.964844
11716.885742
11704.618164
11754.649414
11988.436523
11962.696289
12540.881836
12134.017578
12062.049805
11713.439453
11795.152344
11801.856445
11696.573242
12037.458984
12150.075195
12317.790039
12257.105469
12075.164062
11932.206055
12008.840820
12197.113281
12052.291016
12257.803711
12153.005859
11987.531250
12055.186523
11951.720703
12132.951172
12200.001953
12177.272461
12338.541016
12330.676758
12103.166016
12213.048828
12927.556641
11984.373047
11893.655273
12348.242188
12008.497070
11960.600586
12173.775391
12166.074219
12124.808594
12148.573242
12245.935547
12266.977539
12197.352539
12257.569336
12130.649414
12290.954102
12230.781250
12068.750000
12052.544922
12035.880859
12036.456055
11950.219727
11826.305664
11941.573242
12114.323242
12021.027344
11938.000000
12057.365234
12022.616211
12016.523438
11949.865234
12012.479492
12055.488281
12119.601562
12158.106445
12111.406250
12203.072266
12219.186523
12278.847656
12288.190430
12299.680664
12251.888672
12164.288086
12058.006836
12093.633789
12103.896484
12202.477539
12242.842773
12027.237305
12249.001953
11987.630859
12156.733398
12252.499023
12308.778320
12434.669922
12448.325195
12475.813477
12407.450195
12448.990234
12284.698242
12315.424805
12340.920898
12208.791992
12288.170898
12163.520508
12294.500000
12155.458984
12212.096680
12173.170898
12087.968750
12226.278320
12156.904297
12120.383789
12104.960938
12307.800781
12265.907227
12365.943359
12405.261719
12288.427734
12284.485352
12216.318359
12174.422852
12246.053711
12444.775391
12280.674805
12275.030273
12216.667969
12318.092773
12300.295898
12242.599609
12062.962891
12002.680664
12083.106445
12181.313477
12366.813477
12481.929688
12278.666016
12284.071289
12253.823242
12180.833984
12157.689453
11950.957031
11974.425781
12219.428711
12108.141602
12044.958008
12271.083984
12183.045898
12113.346680
12115.083984
12073.394531
12169.877930
12251.797852
12148.084961
12146.000000
12236.158203
12030.284180
12117.324219
12220.922852
12007.819336
12167.137695
12058.377930
12054.267578
12184.081055
12023.250000
12091.156250
12162.188477
12002.525391
12129.726562
12095.316406
12211.293945
12269.980469
12101.577148
11909.071289
11972.910156
11901.747070
12035.330078
12229.201172
12055.430664
12032.225586
12227.591797
12079.722656
12258.717773
12341.697266
12286.410156
12134.389648
12046.811523
12151.188477
12065.866211
12167.181641
12128.978516
12125.353516
11967.208008
12173.455078
12200.263672
12259.356445
12243.568359
12137.393555
12049.438477
12075.305664
12117.961914
12067.031250
11907.964844
12071.696289
12235.623047
12044.364258
12025.513672
11978.882812
12148.393555
12163.106445
12050.956055
12036.303711
12022.718750
12035.784180
11974.597656
12066.866211
12185.541016
12205.722656
12225.934570
12166.460938
12140.653320
12022.094727
12096.917969
11988.005859
12007.262695
12117.305664
11868.337891
11940.480469
12101.219727
11922.895508
11943.166992
12238.688477
12155.174805
12234.208008
12191.791016
12136.815430
11973.222656
11907.924805
11999.957031
12122.614258
11964.843750
12054.431641
12057.624023
12170.549805
12146.967773
12021.943359
11990.248047
12029.860352
11931.654297
12023.053711
11890.469727
12077.013672
12037.485352
12068.159180
11978.185547
11957.214844
11937.604492
12017.489258
11812.318359
11928.751953
11999.874023
11960.280273
12078.539062
12070.460938
12044.032227
11891.408203
11939.157227
11919.030273
11892.721680
12036.391602
11871.584961
12009.365234
12191.655273
12134.835938
12218.735352
12155.426758
12087.041016
12093.434570
11945.801758
11993.605469
12028.252930
11990.952148
12093.306641
12263.500977
12183.744141
11993.701172
12081.103516
11992.164062
11940.443359
12156.061523
12185.649414
12084.767578
12160.998047
12078.445312
12036.960938
12049.357422
12006.746094
12065.384766
12102.277344
12063.224609
12065.861328
12022.464844
12136.273438
12083.391602
12074.357422
12146.679688
12092.138672
12165.541992
12211.408203
12218.478516
12093.012695
12069.019531
12008.284180
12089.550781
12008.602539
11996.960938
12183.545898
11931.435547
12073.742188
12273.073242
11958.060547
12084.455078
12081.981445
12243.744141
12211.649414
12078.636719
12059.357422
11984.581055
12038.670898
11963.583984
12070.289062
12080.246094
12079.080078
12080.280273
12123.635742
11946.353516
11955.308594
11870.321289
11873.211914
11875.039062
11833.635742
12071.360352
11920.006836
11985.501953
12114.538086
11994.311523
12099.811523
12008.689453
12013.280273
12043.114258
12088.711914
12158.554688
12179.383789
12207.027344
12094.766602
12091.950195
12068.324219
11972.708008
12016.481445
12130.367188
12017.443359
11976.358398
12210.792969
12071.273438
12263.884766
12120.812500
12147.958984
12124.289062
12165.029297
12159.241211
12022.105469
12029.936523
12097.714844
11943.096680
12185.806641
12172.350586
12250.333984
12239.676758
12092.060547
11952.929688
11998.506836
12127.266602
11999.939453
12003.508789
12107.886719
11960.954102
12231.880859
12191.251953
12171.685547
12098.850586
12010.398438
12092.420898
12197.554688
12110.826172
11980.493164
11932.326172
11956.615234
11946.287109
11937.842773
12087.920898
12004.928711
11911.625000
12131.190430
11939.943359
11977.434570
12126.074219
12124.298828
12212.475586
12198.814453
12179.928711
12089.486328
12053.393555
12081.612305
11981.603516
12196.714844
12126.362305
12192.255859
12052.083984
12041.095703
12151.424805
11946.697266
11994.569336
12197.516602
12141.943359
12241.833984
12115.708008
12121.600586
11937.248047
11921.183594
12173.818359
12011.666016
11956.038086
12240.586914
12173.090820
12156.184570
11997.448242
12045.522461
11968.063477
12145.179688
12320.724609
12095.167969
12127.241211
11995.916016
12159.681641
11985.455078
12023.149414
12177.676758
12025.646484
12187.540039
12080.443359
12016.086914
12078.593750
11936.002930
12097.190430
12135.630859
12076.394531
12026.044922
12020.236328
11966.147461
11888.176758
11965.159180
11893.311523
11902.361328
12173.255859
12133.281250
12213.112305
12038.614258
12104.494141
12009.055664
11977.938477
12024.128906
11976.217773
11978.725586
12080.603516
12136.909180
12055.241211
12160.316406
12039.853516
12043.189453
11892.919922
11941.271484
12015.248047
11835.314453
11932.174805
12196.652344
11941.945312
12116.273438
12189.882812
12082.827148
12100.913086
12030.601562
12017.300781
12062.060547
12011.899414
11968.093750
11940.875977
12076.054688
12199.893555
12123.743164
12204.524414
12100.608398
12036.873047
12214.802734
12119.361328
12070.351562
12091.722656
12165.023438
11986.990234
12080.457031
11971.861328
11968.367188
12091.612305
11985.331055
12090.956055
12102.676758
11903.946289
12033.116211
11982.653320
12037.440430
11993.652344
11978.142578
12066.500977
12017.196289
12100.084961
12051.093750
12066.306641
12025.268555
11961.799805
11906.543945
11967.784180
11856.374023
11998.972656
11943.636719
12040.112305
12268.587891
12144.885742
12070.183594
11994.583008
11984.832031
12103.630859
12044.248047
12203.798828
12076.162109
12011.298828
11920.201172
11975.477539
11851.933594
12014.836914
12059.324219
12017.492188
12005.550781
11981.797852
11932.202148
12015.532227
12015.115234
12023.464844
11915.494141
12096.228516
12194.285156
12084.653320
11963.150391
12005.136719
11854.163086
11921.657227
12110.645508
12017.992188
12067.490234
12078.624023
12009.855469
12080.502930
12124.070312
12067.801758
12041.000977
12190.599609
12205.010742
12209.114258
12118.740234
11925.393555
11945.439453
11917.798828
11992.392578
12193.064453
12136.666992
12132.982422
12125.593750
12077.626953
12104.529297
11999.118164
12173.221680
12126.798828
12046.060547
12132.018555
12081.966797
12043.009766
12017.003906
12216.797852
12270.760742
12158.724609
11941.644531
12103.664062
12104.397461
12288.920898
12134.766602
12082.250000
12045.077148
11925.008789
12144.907227
11950.087891
12095.584961
12125.020508
12130.163086
12107.902344
11999.229492
12049.539062
12076.714844
11984.030273
11976.630859
12077.399414
12127.718750
12198.612305
12174.863281
12183.556641
11944.110352
12119.354492
11932.755859
12004.931641
12085.324219
12096.602539
12269.075195
12196.429688
12130.821289
12144.902344
12086.935547
12074.509766
12207.710938
12175.029297
12176.653320
12107.388672
12133.505859
12041.224609
12152.253906
12213.108398
12071.208008
12104.975586
12227.869141
11966.471680
12035.958008
12006.280273
11992.258789
12311.093750
12198.581055
12144.811523
12037.403320
12004.215820
11987.600586
12062.873047
12181.511719
12107.150391
12150.263672
12035.188477
12042.169922
12049.920898
11812.948242
12055.658203
11962.219727
11985.249023
12206.510742
12100.920898
12073.048828
12018.802734
12006.829102
11879.805664
12069.888672
12183.705078
12155.111328
12227.469727
12175.778320
11994.207031
12072.248047
11841.861328
11949.138672
12098.084961
11940.091797
12189.148438
12127.542969
11975.805664
12019.253906
11984.426758
11981.457031
12111.811523
12123.940430
12052.351562
12066.605469
11888.627930
11867.548828
12054.197266
11973.721680
12081.684570
12119.369141
12021.940430
12022.678711
11966.562500
12004.032227
12098.793945
12055.041016
12207.431641
12090.575195
11973.695312
11907.666016
11973.056641
12060.940430
11859.956055
12024.889648
12376.380859
12110.664062
12168.487305
12020.534180
12230.964844
12077.480469
12149.190430
12103.506836
12080.537109
11936.935547
12470.864258
12165.951172
11907.727539
11916.294922
11859.236328
12084.080078
12263.683594
12243.253906
12087.131836
11900.381836
11919.680664
11824.939453
12034.811523
12033.445312
11824.978516
11899.881836
12008.308594
11985.083008
11953.362305
11960.625977
11921.922852
11948.569336
11931.494141
11879.808594
11958.335938
12071.709961
12075.875977
12087.424805
11993.941406
12031.792969
11928.498047
11920.736328
11946.619141
11996.475586
11887.458984
11897.759766
11691.693359
11736.675781
11945.258789
11784.976562
11942.843750
12047.313477
11984.952148
11922.952148
11802.949219
12018.919922
12209.208984
12047.599609
11993.159180
11953.155273
11931.466797
11780.784180
12040.368164
12185.565430
12100.891602
11943.746094
11950.493164
12011.472656
11950.084961
12060.986328
11930.981445
11905.049805
11860.806641
11804.739258
12096.494141
11959.456055
12150.374023
12004.979492
12025.684570
11955.965820
11938.447266
11952.361328
11957.494141
12104.706055
11979.749023
11911.349609
11823.058594
11868.482422
12108.064453
11882.943359
11922.917969
12044.000977
12024.214844
11883.147461
12101.783203
11986.261719
11729.084961
11100.357422
11319.071289
11509.960938
11761.226562
11621.894531
11929.316406
11752.672852
11837.369141
11782.184570
11770.405273
11805.923828
11749.605469
11733.190430
11714.959961
11742.434570
11608.439453
11638.512695
11620.131836
11671.933594
11534.967773
11585.090820
11531.155273
11607.542969
11549.202148
11582.794922
11784.853516
11927.675781
11739.080078
11785.092773
11765.468750
11794.470703
11887.878906
11932.114258
11699.042969
11884.474609
11877.429688
11829.593750
11780.697266
11795.681641
11892.424805
11756.639648
11856.163086
11675.239258
11619.269531
11642.694336
11698.674805
12029.176758
11940.958008
11919.384766
11778.183594
11785.270508
11695.850586
11718.523438
11900.127930
11707.201172
12028.287109
12048.983398
11938.725586
11940.833984
11884.763672
11902.793945
11872.603516
12023.329102
12046.195312
11984.343750
```
