## Supplementary material for "Functional connectivity across the human subcortical auditory system using an autoregressive matrix-Gaussian copula graphical model approach with partial correlations": Code: roi-09_mean_ts.txt

```
11837.127930
11878.309570
11907.169922
11852.168945
11763.225586
11786.727539
11953.772461
11725.915039
11793.162109
11785.970703
11858.241211
11928.430664
12001.724609
12024.544922
12036.398438
12049.423828
12011.562500
11994.955078
12150.850586
12068.981445
12003.834961
11940.637695
11923.456055
11855.857422
12030.767578
12364.568359
12201.435547
11435.298828
11616.954102
11412.478516
11372.863281
11331.569336
11417.490234
11355.779297
11267.333984
11421.762695
11434.551758
11958.180664
11620.459961
11532.753906
11498.604492
11577.373047
11476.027344
11434.623047
11492.894531
11639.247070
11647.797852
11663.961914
11748.405273
11589.425781
11620.235352
11567.957031
11552.268555
11766.862305
11722.738281
11726.770508
11681.533203
11565.062500
11673.270508
11722.581055
11870.007812
12005.159180
11964.962891
11862.115234
11747.201172
12657.048828
11892.980469
11700.507812
11807.448242
11476.981445
11672.297852
11721.825195
11691.444336
11695.685547
11739.916016
11930.017578
11894.690430
11785.253906
11654.215820
11622.121094
11527.933594
11524.652344
11406.714844
11437.082031
11396.744141
11358.688477
11417.842773
11306.808594
11449.561523
11508.319336
11476.676758
11645.130859
11544.712891
11671.791016
11606.469727
11659.755859
11674.983398
11714.652344
11767.202148
11774.970703
11866.619141
11906.750977
11850.481445
11800.867188
11959.136719
11952.507812
11980.790039
11764.777344
11733.378906
11884.279297
11950.309570
11831.878906
11836.108398
11855.340820
11905.212891
11807.160156
11835.425781
12008.541016
12062.941406
12092.033203
12126.971680
12131.345703
12052.433594
12002.357422
11935.454102
11998.968750
12075.050781
11785.080078
11953.711914
11982.353516
12008.493164
11967.244141
12050.835938
11972.037109
11850.569336
12107.579102
11911.097656
11927.341797
11863.684570
12124.068359
11921.916992
12017.142578
12092.654297
11952.175781
12148.196289
12013.569336
11947.719727
12105.999023
12138.974609
12074.476562
11930.159180
11904.991211
11960.637695
11932.676758
11757.968750
11759.708984
11648.684570
11884.498047
12018.712891
11997.258789
12075.981445
11981.158203
11995.143555
11871.693359
11920.115234
11890.816406
11689.891602
11752.719727
11802.729492
11769.399414
11844.487305
11937.835938
11934.659180
11971.122070
11841.336914
11874.023438
11786.183594
11933.084961
11925.927734
11733.183594
11958.378906
11768.302734
11816.315430
11962.092773
11807.294922
11903.681641
11835.229492
11756.551758
11951.816406
11782.531250
11835.893555
11891.164062
11774.699219
11868.198242
12026.654297
11920.300781
12129.958008
11911.289062
11835.997070
11827.846680
11778.601562
11945.846680
11888.573242
11772.530273
11871.887695
11918.077148
11825.183594
11889.513672
12173.224609
12110.052734
12051.674805
11798.547852
11859.228516
11846.329102
11800.513672
11923.572266
11883.699219
11873.595703
11841.040039
11957.314453
12052.420898
12034.377930
11835.742188
11897.410156
11751.993164
11788.657227
11728.235352
11735.204102
11811.135742
12003.002930
11934.188477
11774.081055
11803.857422
11972.344727
11974.308594
11833.114258
11798.615234
11834.285156
11785.574219
11736.919922
11885.608398
11682.417969
11909.985352
11917.053711
11852.866211
11909.685547
11941.385742
11838.082031
11880.410156
11747.362305
11889.790039
11796.596680
11795.736328
11742.988281
11825.297852
11726.521484
11921.883789
11818.293945
11995.594727
11944.146484
11885.235352
11895.460938
11846.166016
11740.219727
11834.413086
11785.951172
11647.731445
11767.246094
11811.894531
11845.883789
11913.033203
11835.127930
11750.549805
11736.189453
11764.439453
11623.805664
11853.649414
11916.061523
11894.225586
11826.362305
11659.539062
11791.306641
11771.000977
11810.916992
11701.603516
11736.608398
11765.385742
11829.375000
11927.774414
11904.706055
11819.553711
11801.269531
11754.590820
11712.539062
11919.583008
11823.494141
11733.163086
12062.784180
12008.773438
12009.155273
11954.948242
11933.660156
11835.849609
11767.042969
11804.648438
11882.747070
11728.496094
11881.253906
12039.368164
11949.947266
11850.125000
11807.704102
11714.356445
11667.056641
11919.134766
11986.815430
11744.999023
11952.170898
11864.592773
11825.658203
11976.933594
11857.541992
11833.634766
11843.091797
11792.452148
11865.242188
11848.853516
11826.614258
11819.167969
11816.693359
11870.404297
11835.544922
11837.820312
11953.500977
12015.190430
12081.882812
11813.452148
11856.795898
11923.958008
11738.985352
11828.123047
11837.716797
11768.040039
11731.537109
11876.191406
11696.364258
11860.058594
11831.607422
12007.821289
11957.881836
11970.382812
11903.012695
11802.055664
11815.482422
11716.801758
11825.694336
11923.499023
11866.676758
12025.840820
11925.011719
11851.181641
11796.958984
11740.672852
11698.429688
11619.008789
11637.603516
11830.029297
11610.311523
11835.471680
11979.698242
11827.795898
11776.249023
11794.667969
11792.179688
11865.104492
11845.509766
11817.806641
11924.727539
11954.981445
11863.938477
11871.711914
11902.519531
11750.232422
11836.781250
11922.681641
11772.263672
11915.631836
12026.513672
11799.603516
12065.303711
11960.716797
11930.309570
11874.064453
11842.861328
11909.936523
11967.861328
11870.415039
11834.128906
11871.208008
11793.427734
11925.330078
11955.375000
12053.164062
11866.457031
11723.787109
11713.364258
11839.354492
11640.616211
11630.889648
12037.991211
11682.893555
11932.971680
11931.983398
11972.343750
11886.387695
11750.612305
11848.434570
11994.735352
11900.461914
11833.517578
11614.037109
11812.885742
11749.465820
11726.766602
11894.249023
11829.519531
11724.628906
11867.149414
11763.402344
11859.992188
11870.079102
11823.198242
11917.283203
12023.114258
11883.001953
11861.443359
11868.858398
11811.068359
11677.856445
11883.380859
11934.289062
12001.220703
11993.166992
11939.303711
11932.791992
11804.209961
11765.405273
11988.924805
11965.799805
11921.135742
11923.107422
11866.062500
11724.337891
11744.743164
12038.076172
11884.958008
11933.544922
12157.059570
12079.145508
12016.707031
11774.020508
11814.863281
11791.199219
11819.952148
12193.613281
11965.488281
11759.461914
11832.978516
11887.834961
11780.422852
11864.706055
11995.992188
11772.491211
11941.277344
11824.974609
11739.353516
11861.867188
11890.195312
11861.319336
11868.197266
11952.645508
11858.670898
11809.282227
11859.173828
11700.427734
11799.225586
11679.691406
11826.606445
11881.322266
11926.668945
12012.127930
12043.345703
11821.638672
11796.086914
11792.579102
11752.903320
11730.710938
11779.665039
11847.742188
11953.256836
11934.990234
11947.270508
11961.922852
11958.019531
11812.014648
11894.323242
11812.384766
11810.250000
11795.606445
11992.648438
11953.916016
11961.142578
12096.168945
11990.483398
11950.459961
11915.309570
11875.202148
11891.376953
11805.020508
11880.886719
11721.700195
11914.462891
11926.993164
11900.539062
11975.624023
12024.846680
12049.978516
11889.472656
12031.481445
11962.233398
11998.721680
12126.412109
11805.304688
11894.414062
11992.996094
11835.716797
11908.594727
11850.073242
11816.172852
11914.233398
11812.845703
11893.137695
11790.799805
11770.097656
11866.073242
11957.384766
11893.294922
11859.447266
11971.691406
11958.189453
11981.503906
11939.342773
11736.212891
11840.369141
11917.167969
11736.938477
11898.540039
11904.855469
11790.622070
12067.133789
11956.635742
11885.488281
11808.518555
11782.863281
11918.712891
11854.260742
11972.501953
11978.888672
11797.337891
11612.039062
11831.625000
11742.494141
11832.383789
11931.301758
11937.303711
11858.316406
11877.125977
11801.618164
11924.368164
11813.962891
11813.034180
11679.371094
11844.586914
11977.883789
11918.899414
11857.018555
11906.797852
11704.708008
11738.012695
11867.751953
11802.130859
11957.277344
11950.832031
11861.887695
12018.666992
12011.244141
11910.220703
11901.226562
11966.767578
11967.275391
12011.698242
11914.013672
11815.176758
11819.528320
11959.748047
11805.150391
11976.825195
11946.563477
11983.133789
12035.673828
11882.935547
11980.429688
11982.125000
11843.825195
12022.763672
11959.257812
11980.001953
11928.715820
11858.332031
11882.332031
12096.875977
11997.141602
12021.201172
11881.060547
11989.805664
12059.100586
12037.043945
11923.289062
11928.458984
11798.428711
11706.382812
11977.787109
11815.493164
11900.271484
11969.810547
12019.308594
11949.841797
11860.141602
11809.435547
11888.064453
11782.516602
11909.400391
11926.992188
11989.302734
11982.613281
11980.787109
11867.438477
11933.925781
11947.558594
11798.617188
11853.116211
11927.784180
11890.430664
12147.775391
11970.164062
11976.236328
12010.165039
11859.992188
12013.201172
12031.246094
11973.538086
11955.000000
12083.769531
12047.372070
11925.579102
11950.789062
11970.180664
11863.181641
11923.829102
12027.550781
11842.205078
11905.369141
11911.688477
11818.712891
12099.405273
11908.665039
11957.478516
11957.936523
11835.438477
11917.435547
11871.999023
11925.133789
12035.242188
11927.480469
11856.209961
11871.675781
11842.498047
11750.300781
11916.164062
11841.050781
11895.634766
12230.749023
11994.457031
11968.884766
11738.972656
11920.193359
11938.637695
11969.329102
12056.301758
11992.162109
11942.131836
11973.595703
11826.523438
11860.016602
11693.795898
11832.737305
11973.831055
11873.154297
12105.375977
11975.147461
11900.913086
11912.050781
11970.681641
11866.181641
11897.678711
12050.402344
11899.684570
11803.971680
11876.056641
11779.611328
11902.093750
11914.237305
11976.941406
12021.586914
11991.755859
11882.791016
11843.408203
11885.081055
11793.361328
11940.810547
11937.426758
11989.718750
11976.561523
11795.702148
11918.746094
12072.230469
11814.089844
11893.665039
12183.144531
11973.412109
12093.375977
12117.965820
12046.233398
11970.283203
12036.939453
11938.944336
12004.930664
11863.839844
12229.523438
12148.679688
11737.084961
11723.572266
11691.494141
11665.705078
11865.955078
11783.541992
11845.677734
11695.119141
11705.430664
11444.422852
11733.714844
11739.758789
11456.059570
11577.551758
11552.350586
11707.939453
11678.860352
11610.156250
11633.768555
11679.997070
11536.608398
11527.041992
11580.579102
11634.912109
11655.148438
11819.166992
11713.936523
11529.706055
11694.297852
11693.178711
11705.850586
11713.172852
11646.420898
11611.516602
11378.715820
11501.940430
11764.249023
11644.047852
11691.603516
11821.493164
11871.148438
11727.226562
11624.163086
11762.905273
11907.056641
11837.729492
11704.030273
11601.435547
11760.281250
11638.892578
11727.225586
11867.889648
11849.238281
11756.980469
11677.569336
11767.983398
11757.740234
11756.626953
11739.206055
11583.155273
11506.383789
11590.806641
11808.454102
11593.767578
11734.941406
11727.799805
11626.084961
11751.749023
11623.244141
11524.823242
11612.920898
11821.064453
11725.493164
11654.936523
11464.167969
11573.080078
11620.158203
11629.912109
11822.878906
11700.740234
11574.336914
11557.784180
11691.785156
11765.923828
11466.326172
11022.093750
10976.107422
11144.842773
11231.592773
11197.527344
11357.654297
11226.445312
11189.167969
11265.678711
11204.962891
11176.913086
11109.854492
11272.795898
11118.582031
11061.720703
11094.000977
11058.364258
11036.665039
10974.923828
11122.407227
11065.365234
11036.646484
11082.345703
11124.587891
11198.104492
11392.887695
11487.868164
11729.626953
11629.571289
11434.071289
11357.068359
11470.889648
11358.282227
11307.113281
11355.323242
11429.683594
11355.939453
11257.483398
11409.760742
11359.142578
11330.034180
11300.400391
11225.739258
11234.599609
11179.028320
11396.280273
11881.032227
11746.684570
11730.647461
11582.894531
11626.891602
11431.352539
11532.340820
11660.044922
11567.029297
11631.386719
11836.456055
11727.071289
11632.493164
11734.284180
11552.931641
11544.077148
11670.433594
11566.364258
11539.214844
```
