## Supplementary material for "Functional connectivity across the human subcortical auditory system using an autoregressive matrix-Gaussian copula graphical model approach with partial correlations": Code: roi-10_mean_ts.txt

```
9939.472656
9807.655273
9730.144531
9746.790039
9842.329102
9955.452148
9865.063477
10006.592773
10018.237305
10180.727539
9953.954102
10095.308594
10059.757812
10033.031250
10009.142578
10064.570312
9883.637695
10033.486328
9929.629883
10085.897461
9976.950195
9986.300781
10010.904297
9995.711914
10024.285156
10083.091797
10372.910156
10448.876953
9941.157227
9985.303711
9964.631836
9940.242188
9946.042969
9872.881836
9941.264648
9893.263672
9838.023438
10214.793945
9818.569336
9704.921875
9799.749023
9902.518555
9909.512695
10066.855469
9787.419922
9797.743164
9743.336914
9804.100586
9980.010742
9711.989258
9764.488281
9891.027344
9839.753906
9770.147461
9909.481445
9835.863281
9913.448242
9932.154297
9948.946289
9926.781250
9993.918945
9952.706055
9746.648438
9829.000977
9859.892578
9936.588867
10302.843750
10098.531250
10520.358398
10105.519531
9892.254883
9890.538086
9890.425781
10028.833008
10048.736328
10097.220703
10143.366211
10058.393555
9941.241211
9914.491211
9798.438477
9808.762695
9835.631836
9735.532227
9826.758789
9723.692383
9876.617188
9871.105469
9971.086914
9885.745117
10004.847656
9859.612305
10216.266602
10129.779297
10065.795898
10040.176758
9954.573242
10062.267578
10057.129883
9818.044922
10051.620117
9999.619141
10073.807617
10125.516602
10205.630859
10027.613281
10125.551758
9986.967773
10337.235352
10152.811523
10110.556641
10336.436523
10168.222656
10205.189453
10232.706055
10276.766602
10215.531250
10093.881836
10124.254883
10145.674805
10013.561523
10028.682617
10118.664062
10214.101562
10181.948242
10207.166992
10193.954102
10114.960938
10130.186523
10074.143555
10066.944336
10376.011719
10090.742188
10303.383789
10068.731445
10198.266602
10301.994141
10148.319336
10055.049805
10080.320312
10112.863281
10123.985352
10040.930664
10069.833008
10273.916992
10321.148438
10327.239258
10349.826172
10393.263672
10152.982422
10372.255859
10141.008789
10311.152344
10255.022461
10152.439453
10114.998047
10293.431641
10072.994141
9997.683594
10160.580078
10084.758789
9991.766602
10130.652344
10129.156250
10167.569336
10242.326172
10110.889648
10092.121094
10173.494141
10085.496094
10128.801758
10139.664062
10221.477539
10173.665039
10236.051758
10157.030273
10093.085938
10104.262695
10126.704102
10186.668945
10234.212891
10162.963867
10065.289062
10138.774414
10096.487305
10045.275391
10027.695312
10018.378906
10071.027344
10198.963867
10163.625977
10073.837891
10143.333008
10124.467773
10170.702148
10178.542969
10141.777344
10214.024414
10249.132812
10222.380859
10238.992188
10135.942383
10221.469727
10125.500000
10142.655273
10336.295898
10226.608398
10208.301758
10232.904297
10220.477539
10194.066406
10189.764648
10198.486328
10224.036133
10233.020508
10152.394531
10068.602539
10136.226562
10235.406250
10112.625977
10318.380859
10169.488281
10152.125977
10149.887695
10118.343750
10177.595703
10329.220703
10321.949219
10219.208008
10257.660156
10332.818359
10386.170898
10299.891602
10364.948242
10393.467773
10232.882812
10241.200195
10185.772461
10305.224609
10297.191406
10112.988281
10198.443359
10185.401367
10238.900391
10217.008789
10128.833008
10137.055664
10174.492188
10210.036133
10184.726562
10272.944336
10145.287109
10164.832031
10457.558594
10184.160156
10129.667969
10229.351562
10217.361328
10143.454102
10122.488281
10187.563477
10114.398438
10143.157227
10158.785156
10276.574219
10191.276367
10162.591797
10232.908203
10241.587891
10093.988281
10237.268555
10144.441406
10162.620117
10290.535156
10202.588867
10084.898438
10095.819336
9971.120117
10354.967773
10268.370117
10268.477539
10153.964844
10319.202148
10365.041992
10377.889648
10341.790039
10338.273438
10314.724609
10409.063477
10227.244141
10248.773438
10303.500977
10311.929688
10260.356445
10267.133789
10230.013672
10366.836914
10343.494141
10152.831055
10199.699219
10262.526367
10268.503906
10314.025391
10304.186523
10361.170898
10311.569336
10302.537109
10271.663086
10225.141602
10258.727539
10189.908203
10276.061523
10304.097656
10074.567383
10241.436523
10264.402344
10112.345703
10294.725586
10191.763672
10160.557617
10291.541992
10164.136719
10180.148438
10390.031250
10214.582031
10188.250000
10287.576172
10360.854492
10159.938477
10242.517578
10321.731445
10309.225586
10304.135742
10136.959961
10291.193359
10077.956055
10093.527344
10148.741211
10076.843750
10196.691406
10169.251953
10197.460938
10085.181641
10231.250000
10196.010742
10126.016602
10215.401367
10312.387695
10231.906250
10214.616211
10199.773438
10303.270508
10314.625000
10193.870117
10229.794922
10189.867188
10261.699219
10235.616211
10261.769531
10257.404297
10280.216797
10165.018555
10304.825195
10302.674805
10129.207031
10181.481445
10247.532227
10336.466797
10280.979492
10381.345703
10186.466797
10384.321289
10252.738281
10281.741211
10141.750000
10245.975586
10200.236328
10300.316406
10254.018555
10324.795898
10225.402344
10277.719727
10336.579102
10269.106445
10319.568359
10180.764648
10243.030273
10342.911133
10143.498047
10238.337891
10143.829102
10026.169922
10224.795898
10096.910156
10136.733398
10314.268555
10153.662109
10240.194336
10241.837891
10022.345703
10162.780273
10022.537109
10294.222656
10183.949219
10152.900391
10120.670898
10179.606445
10077.334961
10084.810547
10237.472656
10173.164062
10088.299805
10203.986328
10358.812500
10132.956055
10282.983398
10292.319336
10212.897461
10257.539062
10168.829102
10180.847656
10218.107422
10140.179688
10212.588867
10352.235352
10330.087891
10126.448242
10259.672852
10323.637695
10468.073242
10337.156250
10156.446289
10189.481445
10310.107422
10242.691406
10234.849609
10319.568359
10187.799805
10143.700195
10263.351562
10183.232422
10318.925781
10228.444336
10243.948242
10323.564453
10481.745117
10313.991211
10283.555664
10224.750977
10176.067383
10215.018555
10330.575195
10149.678711
10278.237305
10215.245117
10179.457031
10211.055664
10272.032227
10248.128906
10311.831055
10242.763672
10263.432617
10310.961914
10236.623047
10091.782227
10264.064453
10100.643555
10129.144531
10237.630859
10185.843750
10133.305664
10411.397461
10173.273438
10204.768555
10230.436523
10212.000977
10375.414062
10273.394531
10209.864258
10366.452148
10287.401367
10126.587891
10207.130859
10233.945312
10188.375000
10298.013672
10164.683594
10238.314453
10156.777344
10149.894531
10126.973633
10282.816406
10250.705078
10238.413086
10407.948242
10309.977539
10202.393555
10266.595703
10139.474609
10316.897461
10308.076172
10196.706055
10310.233398
10095.274414
10149.352539
10169.944336
10163.591797
10263.191406
10149.480469
10258.038086
10358.945312
10318.430664
10376.719727
10339.876953
10422.429688
10306.924805
10157.419922
10208.607422
10230.084961
10363.225586
10221.248047
10182.918945
10078.480469
10273.260742
10209.577148
10290.325195
10323.777344
10341.693359
10317.781250
10378.318359
10335.481445
10332.444336
10180.270508
10210.135742
10391.093750
10367.205078
10271.430664
10267.356445
10221.720703
10205.327148
10163.685547
10353.529297
10331.363281
10129.007812
10259.170898
10276.516602
10347.526367
10304.467773
10292.456055
10354.435547
10201.826172
10197.075195
10077.116211
10130.137695
10250.095703
10200.117188
10371.130859
10230.952148
10278.599609
10339.158203
10201.485352
10214.141602
10400.321289
10140.982422
10166.630859
10218.881836
10290.151367
10267.084961
10241.043945
10275.511719
10150.660156
10183.066406
10079.311523
10233.636719
10040.402344
10302.217773
10250.748047
10202.801758
10150.330078
10335.880859
10151.258789
10318.069336
10303.738281
10376.181641
10237.269531
10218.900391
10068.489258
10216.307617
10207.656250
10297.639648
10237.338867
10303.499023
10403.536133
10099.470703
10353.128906
10524.545898
10326.242188
10474.081055
10337.406250
10277.774414
10233.179688
10163.335938
10163.585938
10223.720703
10238.306641
10164.069336
10234.682617
10128.807617
10126.194336
10296.545898
10280.300781
10399.387695
10217.014648
10245.351562
10419.057617
10331.774414
10299.863281
10234.243164
10362.499023
10202.475586
10215.176758
10250.375000
10334.768555
10305.016602
10262.333008
10451.675781
10148.583008
10197.310547
10206.628906
10252.449219
10241.533203
10273.327148
10286.983398
10281.663086
10327.709961
10266.532227
10224.731445
10369.480469
10194.425781
10314.735352
10301.004883
10268.801758
10255.008789
10430.647461
10182.608398
10390.722656
10436.544922
10290.592773
10341.295898
10258.577148
10318.287109
10387.593750
10269.632812
10236.598633
10282.694336
10268.856445
10366.607422
10263.076172
10290.213867
10348.229492
10340.375977
10268.891602
10216.332031
10401.917969
10266.939453
10292.244141
10278.000000
10213.169922
10281.573242
10273.770508
10306.979492
10303.138672
10284.299805
10183.198242
10270.066406
10133.393555
10235.550781
10263.273438
10222.178711
10180.710938
10397.836914
10238.095703
10203.686523
10287.938477
10347.750000
10266.056641
10345.961914
10221.955078
10289.977539
10341.031250
10326.695312
10401.100586
10286.174805
10301.871094
10310.084961
10356.449219
10272.395508
10329.948242
10284.176758
10274.844727
10294.883789
10123.645508
10105.174805
10276.998047
10327.607422
10226.087891
10326.783203
10210.849609
10180.639648
10193.694336
10264.388672
10369.358398
10259.143555
10135.743164
10341.676758
10311.573242
10355.294922
10304.626953
10296.426758
10286.800781
10260.843750
10395.979492
10292.598633
10318.030273
10178.118164
10366.505859
10297.518555
10215.523438
10337.950195
10306.719727
10191.155273
10383.992188
10246.710938
10262.636719
10293.356445
10278.743164
10184.260742
10297.660156
10522.930664
10235.286133
10296.077148
10400.781250
10219.806641
10377.808594
10255.041992
10420.450195
10267.364258
10393.674805
10166.201172
10458.587891
10303.657227
10300.347656
10362.251953
10224.899414
10365.132812
10350.416992
10410.214844
10147.092773
10242.900391
10237.352539
10331.713867
10422.935547
10453.737305
10290.120117
10236.086914
10272.793945
10401.098633
10423.289062
10333.746094
10470.930664
10540.457031
10396.018555
10362.949219
10469.032227
10245.812500
10078.149414
10284.756836
10414.125977
10235.210938
10325.854492
10353.913086
10301.255859
10223.973633
10313.638672
10339.143555
10333.399414
10463.742188
10473.209961
10411.655273
10374.516602
10383.260742
10327.037109
10296.780273
10218.294922
10164.537109
10252.753906
10271.969727
10290.448242
10266.650391
10266.105469
10363.222656
10191.751953
10293.539062
10380.013672
10231.294922
10264.311523
10318.275391
10293.843750
10410.774414
10354.658203
10323.313477
10296.868164
10375.812500
10333.801758
10471.632812
10494.274414
10350.069336
10371.797852
10461.174805
10384.676758
10450.693359
10433.248047
10492.861328
10402.217773
10403.999023
10279.108398
10336.932617
10203.429688
10362.513672
10474.470703
10280.526367
10358.540039
10407.669922
10577.850586
10565.945312
10640.553711
10644.335938
10565.246094
10355.887695
10483.681641
10287.917969
10236.701172
10281.833008
10113.053711
10049.726562
10184.647461
10125.323242
10186.633789
10088.616211
10107.733398
10223.975586
10261.942383
10198.295898
10003.835938
10090.367188
10052.313477
10157.585938
10040.469727
10108.408203
10242.776367
10383.844727
10182.582031
10349.889648
10532.587891
10480.388672
10193.165039
10329.543945
10289.999023
10276.179688
10285.562500
10233.245117
10231.389648
10342.472656
10258.489258
10283.036133
10230.623047
10259.351562
10241.553711
10216.710938
10288.769531
10300.448242
10297.123047
10527.223633
10307.167969
10333.329102
10332.037109
10476.643555
10499.793945
10452.838867
10320.743164
10242.091797
10430.580078
10372.657227
10301.981445
10298.107422
10248.420898
10447.679688
10270.750000
10333.486328
10327.537109
```
