## Supplementary material for "Functional connectivity across the human subcortical auditory system using an autoregressive matrix-Gaussian copula graphical model approach with partial correlations": Code: roi-11_mean_ts.txt

```
9127.735352
9048.461914
9124.767578
9211.704102
9223.602539
9214.273438
9301.734375
9399.913086
9479.146484
9475.754883
9566.456055
9550.826172
9528.401367
9430.707031
9565.166992
9600.440430
9500.716797
9746.000000
9695.070312
9615.340820
9630.507812
9456.877930
9644.962891
9498.777344
9587.313477
9365.536133
9292.413086
9120.463867
9103.630859
9081.527344
9028.917969
9054.070312
9063.085938
9000.497070
9095.908203
8945.791992
9136.854492
9443.903320
9077.926758
9058.042969
9007.323242
9212.166016
9319.725586
9445.237305
9241.147461
9344.448242
9224.985352
9204.615234
9195.141602
8928.749023
8937.522461
9023.722656
8933.604492
8950.488281
9032.905273
8952.306641
9066.363281
9227.482422
9280.412109
9298.445312
9421.832031
9287.391602
9348.626953
9381.119141
9311.894531
9289.742188
9293.416016
9151.419922
9348.620117
9352.605469
9392.791992
9345.863281
9254.856445
9330.250000
9497.832031
9563.019531
9682.247070
9545.666016
9222.363281
9218.036133
9018.426758
8973.282227
9001.911133
8912.541016
8979.357422
8948.050781
8906.761719
8918.534180
9053.791992
9000.405273
9004.318359
9128.255859
9301.069336
9343.185547
9335.130859
9328.640625
9354.833984
9380.630859
9379.040039
9292.142578
9427.065430
9492.912109
9464.328125
9391.871094
9419.331055
9450.452148
9461.536133
9528.273438
9554.710938
9533.787109
9676.073242
9665.754883
9599.536133
9527.913086
9601.610352
9487.976562
9601.638672
9559.852539
9687.433594
9564.493164
9382.396484
9525.802734
9497.743164
9532.553711
9461.676758
9459.084961
9512.354492
9454.912109
9421.648438
9477.724609
9435.954102
9535.427734
9450.366211
9625.864258
9715.710938
9759.207031
9729.014648
9671.458984
9526.163086
9604.163086
9512.466797
9528.489258
9485.766602
9468.304688
9494.825195
9630.045898
9500.259766
9723.362305
9727.606445
9695.570312
9561.403320
9559.777344
9491.332031
9472.041016
9559.647461
9441.150391
9513.885742
9541.046875
9402.791016
9531.377930
9453.225586
9449.976562
9396.453125
9295.207031
9283.102539
9298.917969
9348.905273
9331.516602
9421.173828
9343.225586
9406.908203
9395.709961
9406.089844
9499.582031
9316.589844
9393.584961
9446.098633
9491.881836
9497.978516
9474.063477
9524.707031
9496.983398
9425.764648
9405.859375
9373.198242
9520.131836
9380.284180
9322.272461
9484.898438
9426.772461
9349.925781
9453.285156
9440.745117
9474.074219
9589.280273
9582.394531
9557.266602
9737.419922
9787.291992
9758.270508
9744.177734
9738.630859
9718.167969
9631.198242
9553.089844
9658.370117
9653.128906
9542.040039
9529.607422
9663.480469
9585.841797
9434.098633
9441.598633
9419.012695
9503.304688
9475.634766
9459.822266
9427.658203
9545.380859
9483.870117
9530.158203
9510.897461
9506.814453
9452.917969
9547.830078
9627.921875
9482.698242
9632.125977
9725.417969
9593.376953
9548.740234
9666.835938
9576.469727
9602.842773
9601.397461
9625.677734
9451.088867
9576.296875
9498.556641
9512.914062
9489.512695
9571.678711
9459.239258
9344.853516
9379.716797
9422.829102
9399.714844
9303.314453
9508.824219
9593.489258
9598.518555
9668.655273
9540.610352
9525.483398
9605.657227
9541.404297
9495.147461
9592.186523
9349.867188
9452.083984
9362.376953
9373.973633
9356.543945
9417.285156
9429.550781
9313.823242
9450.803711
9403.382812
9394.612305
9373.028320
9424.588867
9367.122070
9327.089844
9315.498047
9445.368164
9392.822266
9413.012695
9493.314453
9462.938477
9497.365234
9448.708008
9445.075195
9456.993164
9568.541016
9616.413086
9557.612305
9505.545898
9579.662109
9521.725586
9670.689453
9591.016602
9624.521484
9642.564453
9583.169922
9565.152344
9685.680664
9531.742188
9559.305664
9611.023438
9668.292969
9654.904297
9570.898438
9534.085938
9687.553711
9704.786133
9552.186523
9462.145508
9434.812500
9544.362305
9457.583008
9313.027344
9379.478516
9426.659180
9499.709961
9652.312500
9604.291016
9592.057617
9556.990234
9523.016602
9587.932617
9587.194336
9542.114258
9655.294922
9656.476562
9555.106445
9552.511719
9574.432617
9582.161133
9412.540039
9478.385742
9498.300781
9446.562500
9330.125977
9485.698242
9476.411133
9354.423828
9386.907227
9303.835938
9521.293945
9466.450195
9383.712891
9410.835938
9290.038086
9385.628906
9352.839844
9316.014648
9448.500977
9310.762695
9366.900391
9341.671875
9420.488281
9433.388672
9229.284180
9397.180664
9370.749023
9381.191406
9385.205078
9347.614258
9477.041016
9469.397461
9441.642578
9347.740234
9482.047852
9476.273438
9410.317383
9570.404297
9396.444336
9549.973633
9456.713867
9526.563477
9585.359375
9427.356445
9597.902344
9329.863281
9494.051758
9531.146484
9554.895508
9440.910156
9556.157227
9578.666016
9486.565430
9653.421875
9523.201172
9494.961914
9750.699219
9515.335938
9506.166016
9502.158203
9490.977539
9516.435547
9641.993164
9431.341797
9387.701172
9571.850586
9320.265625
9548.917969
9468.367188
9470.141602
9318.189453
9343.338867
9461.782227
9464.505859
9419.609375
9308.425781
9339.898438
9194.624023
9324.226562
9402.209961
9333.160156
9479.993164
9419.813477
9389.069336
9416.138672
9363.356445
9336.359375
9341.816406
9373.663086
9301.791016
9361.381836
9298.006836
9209.698242
9323.875000
9445.100586
9241.984375
9545.081055
9481.119141
9412.401367
9426.140625
9350.433594
9356.116211
9488.104492
9444.246094
9368.201172
9448.247070
9399.714844
9460.326172
9293.562500
9324.624023
9214.682617
9413.053711
9414.247070
9377.887695
9374.119141
9506.188477
9300.589844
9470.087891
9346.929688
9447.445312
9441.764648
9315.860352
9388.248047
9480.739258
9356.394531
9412.821289
9499.258789
9432.086914
9413.940430
9520.050781
9534.148438
9408.056641
9520.320312
9389.016602
9428.883789
9245.534180
9208.714844
9369.751953
9304.434570
9290.047852
9404.398438
9250.927734
9290.230469
9289.526367
9336.011719
9308.047852
9323.849609
9365.091797
9491.948242
9312.840820
9424.697266
9266.941406
9472.307617
9152.415039
9372.702148
9236.099609
9147.688477
9527.786133
9293.865234
9233.099609
9357.998047
9310.091797
9306.316406
9299.808594
9357.262695
9271.537109
9398.298828
9446.776367
9280.511719
9321.103516
9368.765625
9344.784180
9310.083008
9213.879883
9239.454102
9268.813477
9240.038086
9396.115234
9354.097656
9364.880859
9362.951172
9549.349609
9431.695312
9479.685547
9635.754883
9509.234375
9471.132812
9429.805664
9342.159180
9287.599609
9362.096680
9206.162109
9384.615234
9307.442383
9247.092773
9335.485352
9379.520508
9302.083984
9267.116211
9345.037109
9476.466797
9362.385742
9512.317383
9422.611328
9336.742188
9586.449219
9671.071289
9577.258789
9494.124023
9467.089844
9502.376953
9411.431641
9332.145508
9262.354492
9288.078125
9321.054688
9245.427734
9350.872070
9520.478516
9371.305664
9404.999023
9415.300781
9381.220703
9319.224609
9336.923828
9251.073242
9349.036133
9385.126953
9508.023438
9579.217773
9465.638672
9389.944336
9413.272461
9117.596680
9314.551758
9270.008789
9316.476562
9254.771484
9226.720703
9359.131836
9213.049805
9286.834961
9325.081055
9306.019531
9220.995117
9347.840820
9241.140625
9373.695312
9394.111328
9294.927734
9378.219727
9389.245117
9221.398438
9312.235352
9262.029297
9299.936523
9247.564453
9062.154297
9259.680664
9239.622070
9317.601562
9292.199219
9337.836914
9270.513672
9481.971680
9438.482422
9441.286133
9694.061523
9512.451172
9449.208984
9541.663086
9459.412109
9371.636719
9417.715820
9457.647461
9377.305664
9378.307617
9443.229492
9386.245117
9395.001953
9207.810547
9354.487305
9278.908203
9280.458984
9329.094727
9302.289062
9260.375977
9378.643555
9357.065430
9451.981445
9410.120117
9360.436523
9433.488281
9416.015625
9228.488281
9378.559570
9308.106445
9448.010742
9236.362305
9423.515625
9343.903320
9243.976562
9236.572266
9414.338867
9260.804688
9260.597656
9327.999023
9380.383789
9365.001953
9371.483398
9354.478516
9408.569336
9390.836914
9329.862305
9375.385742
9369.557617
9198.144531
9245.919922
9265.840820
9305.789062
9386.006836
9399.950195
9363.059570
9379.800781
9358.042969
9453.474609
9436.864258
9303.184570
9371.702148
9443.964844
9301.171875
9342.528320
9390.929688
9308.948242
9344.473633
9347.995117
9357.955078
9442.056641
9369.137695
9395.722656
9230.624023
9456.217773
9357.284180
9447.690430
9532.301758
9311.037109
9472.707031
9457.632812
9189.583008
9240.628906
9338.832031
9338.020508
9393.761719
9367.443359
9259.411133
9452.796875
9390.629883
9432.721680
9487.064453
9372.446289
9455.982422
9499.815430
9450.895508
9655.185547
9552.243164
9321.503906
9418.077148
9443.183594
9303.384766
9427.681641
9312.209961
9334.397461
9285.519531
9349.918945
9346.773438
9387.403320
9297.862305
9453.637695
9339.321289
9289.381836
9398.297852
9371.611328
9368.019531
9457.419922
9465.244141
9502.176758
9237.871094
9395.630859
9355.492188
9216.160156
9417.960938
9339.548828
9481.491211
9452.827148
9486.375977
9465.003906
9467.734375
9467.982422
9500.289062
9303.117188
9348.250000
9301.833984
9465.817383
9363.688477
9409.349609
9434.563477
9521.552734
9554.213867
9625.199219
9473.125000
9686.481445
9348.773438
9472.421875
9463.493164
9553.996094
9363.113281
9455.947266
9459.381836
9410.949219
9482.794922
9390.516602
9574.358398
9353.534180
9493.664062
9436.086914
9476.282227
9230.932617
9354.020508
9376.421875
9130.268555
9195.485352
9187.713867
9401.747070
9291.346680
9442.734375
9436.255859
9331.881836
9309.594727
9410.887695
9428.833984
9405.625000
9436.884766
9457.771484
9432.409180
9594.509766
9480.435547
9393.851562
9265.953125
9207.083008
9292.436523
9254.081055
9404.454102
9356.000977
9394.751953
9270.684570
9365.324219
9453.019531
9342.740234
9509.519531
9491.701172
9459.264648
9507.151367
9574.303711
9458.257812
9352.569336
9421.081055
9426.647461
9459.989258
9349.064453
9397.601562
9542.015625
9369.931641
9497.174805
9484.994141
9225.615234
9397.337891
9333.821289
9388.416016
9311.232422
9264.466797
9388.709961
9381.691406
9428.626953
9331.649414
9572.635742
9399.819336
9499.613281
9527.869141
9344.991211
9471.772461
9406.118164
9409.202148
9473.573242
9377.563477
9550.503906
9540.377930
9510.780273
9392.552734
9491.257812
9424.793945
9392.715820
9420.978516
9423.034180
9326.049805
9260.439453
9404.399414
9481.304688
9596.901367
9564.086914
9580.056641
9284.242188
9405.081055
9280.401367
9327.313477
9266.938477
9255.583984
9231.625977
9102.162109
8982.840820
9013.241211
8984.785156
8962.139648
9015.183594
9074.394531
8975.299805
9183.440430
9057.680664
9083.206055
8978.992188
9156.991211
9182.867188
9158.344727
9222.958984
9322.771484
9454.724609
9600.152344
9552.002930
9353.365234
9481.226562
9434.167969
9534.317383
9315.182617
9326.546875
9089.589844
9327.991211
9256.144531
9263.353516
9177.847656
9359.793945
9257.356445
9170.532227
9206.899414
9354.959961
9386.931641
9329.909180
9497.580078
9429.741211
9496.401367
9374.665039
9450.250000
9604.721680
9436.317383
9429.189453
9507.730469
9368.800781
9513.146484
9367.119141
9389.787109
9323.832031
9384.336914
9381.433594
9311.625000
```
