## Supplementary material for "Functional connectivity across the human subcortical auditory system using an autoregressive matrix-Gaussian copula graphical model approach with partial correlations": Code: roi-12_mean_ts.txt

```
10337.162109
10303.318359
10314.562500
10354.447266
10389.581055
10396.836914
10384.578125
10424.951172
10431.063477
10483.461914
10440.329102
10457.731445
10499.868164
10529.047852
10473.502930
10502.725586
10486.221680
10493.795898
10472.599609
10449.778320
10449.485352
10430.724609
10446.682617
10448.282227
10431.207031
10394.938477
10188.018555
10394.879883
10432.997070
10360.208984
10328.249023
10268.745117
10241.716797
10188.021484
10205.846680
10121.512695
10225.861328
10345.243164
10322.494141
10253.214844
10295.091797
10498.411133
10551.892578
10536.670898
10437.287109
10299.802734
10200.526367
10185.734375
10270.539062
10343.327148
10341.423828
10341.772461
10297.745117
10277.291016
10318.363281
10367.882812
10413.355469
10461.449219
10524.273438
10531.924805
10518.950195
10475.377930
10419.868164
10431.379883
10412.921875
10342.559570
10235.699219
10580.801758
10648.708984
10091.036133
10686.463867
10530.647461
10579.610352
10638.246094
10679.002930
10685.583008
10629.665039
10516.914062
10358.416992
10233.018555
10155.431641
10188.114258
10233.818359
10221.538086
10170.009766
10129.102539
10114.701172
10157.215820
10212.299805
10286.329102
10314.526367
10355.320312
10334.074219
10416.662109
10420.776367
10419.931641
10413.205078
10455.490234
10453.798828
10448.633789
10453.613281
10426.886719
10445.094727
10437.907227
10462.858398
10507.932617
10510.585938
10454.314453
10454.193359
10441.906250
10397.319336
10435.832031
10440.350586
10432.166992
10461.131836
10495.040039
10499.208984
10503.793945
10470.090820
10454.029297
10447.844727
10437.298828
10461.874023
10491.894531
10479.747070
10450.256836
10445.900391
10481.338867
10540.970703
10585.941406
10596.670898
10623.715820
10649.802734
10644.057617
10747.018555
10762.085938
10728.577148
10741.456055
10658.625977
10599.379883
10607.973633
10607.707031
10583.981445
10597.125977
10638.138672
10670.684570
10614.250000
10639.899414
10618.580078
10546.954102
10517.222656
10541.370117
10479.187500
10460.362305
10480.406250
10422.202148
10420.132812
10438.724609
10422.010742
10417.359375
10453.949219
10414.785156
10401.685547
10406.211914
10372.503906
10447.857422
10448.022461
10457.994141
10406.569336
10478.879883
10502.452148
10453.448242
10497.556641
10463.981445
10420.265625
10449.271484
10438.540039
10446.181641
10533.595703
10527.816406
10529.887695
10561.600586
10493.293945
10453.220703
10475.246094
10442.784180
10486.665039
10496.154297
10482.772461
10568.054688
10597.281250
10614.425781
10602.879883
10579.056641
10581.757812
10509.952148
10506.221680
10486.978516
10577.526367
10637.123047
10648.130859
10576.476562
10538.385742
10551.909180
10548.223633
10540.780273
10562.411133
10539.637695
10523.511719
10535.972656
10507.484375
10516.701172
10516.897461
10477.569336
10494.059570
10492.653320
10493.637695
10515.243164
10559.643555
10595.866211
10640.237305
10601.837891
10555.779297
10552.455078
10493.366211
10467.470703
10516.201172
10546.422852
10467.575195
10500.248047
10497.367188
10516.498047
10575.874023
10570.083008
10544.903320
10530.497070
10487.922852
10510.627930
10528.928711
10513.428711
10499.158203
10544.298828
10485.195312
10485.332031
10521.061523
10503.616211
10432.226562
10470.782227
10487.359375
10454.928711
10473.380859
10526.334961
10566.210938
10531.215820
10553.622070
10479.999023
10464.361328
10482.262695
10482.298828
10491.051758
10505.051758
10447.872070
10465.293945
10500.110352
10451.614258
10481.115234
10486.831055
10467.316406
10437.728516
10471.975586
10434.256836
10448.291992
10515.021484
10503.936523
10515.081055
10580.298828
10568.118164
10627.119141
10666.611328
10678.544922
10689.886719
10712.961914
10623.041992
10647.600586
10690.141602
10661.310547
10691.482422
10715.771484
10642.913086
10609.136719
10575.240234
10568.970703
10619.382812
10675.461914
10638.170898
10664.090820
10669.728516
10647.631836
10706.984375
10719.272461
10692.641602
10712.839844
10679.954102
10691.985352
10689.886719
10649.223633
10655.559570
10657.967773
10608.041992
10621.931641
10616.750000
10560.464844
10521.922852
10452.246094
10336.227539
10351.224609
10370.041992
10434.250977
10484.240234
10520.402344
10464.206055
10472.877930
10459.216797
10432.753906
10477.798828
10533.301758
10561.201172
10590.823242
10588.470703
10568.123047
10583.471680
10534.231445
10495.138672
10490.496094
10461.332031
10456.226562
10504.745117
10490.908203
10489.546875
10514.486328
10495.963867
10484.521484
10489.217773
10472.584961
10467.894531
10496.472656
10455.293945
10444.145508
10447.347656
10494.771484
10542.396484
10585.301758
10616.451172
10566.526367
10569.603516
10588.592773
10609.354492
10659.849609
10614.958984
10599.318359
10544.221680
10482.581055
10484.619141
10495.311523
10543.978516
10514.605469
10513.068359
10492.784180
10525.734375
10557.754883
10561.464844
10559.410156
10585.964844
10575.866211
10548.223633
10565.119141
10617.476562
10615.271484
10613.611328
10678.835938
10694.513672
10704.172852
10734.940430
10655.798828
10617.029297
10585.683594
10546.589844
10522.793945
10527.195312
10501.225586
10506.891602
10576.858398
10531.828125
10568.839844
10557.233398
10521.057617
10550.977539
10540.003906
10515.283203
10524.120117
10471.928711
10476.172852
10517.507812
10517.608398
10549.775391
10521.988281
10459.253906
10502.472656
10506.909180
10507.675781
10551.263672
10545.379883
10552.590820
10566.844727
10595.422852
10654.611328
10689.188477
10667.856445
10628.466797
10613.439453
10542.846680
10499.869141
10501.647461
10542.105469
10534.371094
10552.394531
10545.711914
10495.954102
10504.641602
10540.217773
10513.940430
10571.237305
10579.416016
10576.749023
10595.256836
10587.161133
10574.157227
10575.885742
10591.414062
10537.125000
10556.388672
10577.263672
10567.698242
10640.186523
10641.574219
10643.611328
10641.599609
10638.599609
10555.562500
10562.543945
10525.366211
10447.097656
10485.224609
10491.147461
10476.359375
10499.574219
10472.967773
10544.259766
10545.714844
10481.119141
10485.816406
10465.510742
10454.242188
10444.673828
10520.486328
10503.221680
10544.728516
10485.659180
10495.041992
10527.563477
10537.416992
10608.661133
10656.380859
10628.908203
10625.746094
10648.110352
10589.330078
10625.284180
10625.544922
10613.119141
10616.995117
10612.096680
10574.661133
10559.608398
10561.391602
10501.170898
10523.808594
10504.680664
10527.537109
10561.214844
10601.998047
10624.246094
10620.334961
10580.581055
10485.237305
10488.808594
10505.753906
10509.279297
10552.078125
10518.712891
10558.804688
10572.922852
10567.611328
10609.508789
10640.648438
10629.194336
10618.409180
10633.038086
10620.324219
10605.656250
10642.875977
10639.783203
10685.043945
10707.829102
10624.077148
10566.779297
10512.448242
10442.720703
10453.936523
10484.861328
10482.752930
10495.662109
10487.838867
10438.440430
10509.033203
10534.590820
10589.347656
10621.892578
10562.582031
10559.647461
10530.750977
10459.085938
10533.268555
10565.289062
10619.355469
10609.434570
10557.916992
10478.009766
10485.568359
10488.366211
10507.150391
10523.580078
10516.380859
10559.795898
10565.369141
10520.443359
10537.327148
10578.991211
10530.133789
10571.958984
10535.545898
10527.893555
10498.934570
10505.041016
10562.781250
10610.724609
10634.956055
10669.355469
10644.928711
10601.201172
10603.721680
10575.869141
10586.665039
10583.086914
10542.852539
10541.583008
10565.993164
10518.633789
10529.723633
10510.737305
10494.074219
10503.977539
10502.333008
10554.346680
10574.307617
10605.960938
10640.523438
10615.473633
10563.060547
10572.744141
10545.450195
10533.907227
10559.613281
10547.744141
10563.072266
10560.651367
10550.131836
10582.110352
10592.502930
10614.269531
10605.682617
10584.830078
10558.184570
10612.852539
10668.726562
10677.554688
10668.045898
10652.496094
10587.595703
10568.436523
10551.914062
10540.067383
10559.119141
10569.342773
10567.234375
10558.675781
10528.349609
10531.540039
10553.347656
10558.257812
10565.127930
10551.099609
10515.653320
10571.590820
10585.676758
10593.470703
10649.239258
10589.852539
10607.798828
10565.416992
10611.292969
10652.204102
10602.350586
10596.892578
10571.620117
10570.027344
10597.428711
10611.268555
10573.614258
10598.332031
10621.444336
10622.404297
10641.057617
10648.946289
10645.041016
10652.552734
10654.445312
10691.281250
10688.334961
10676.089844
10690.798828
10662.275391
10647.695312
10657.485352
10690.017578
10671.728516
10698.089844
10717.591797
10697.653320
10740.734375
10677.379883
10679.276367
10704.757812
10722.859375
10746.323242
10769.532227
10677.535156
10662.248047
10609.988281
10544.485352
10557.000000
10559.332031
10579.062500
10634.094727
10634.639648
10585.164062
10542.605469
10550.192383
10517.425781
10541.820312
10563.449219
10548.593750
10571.485352
10567.376953
10544.214844
10553.422852
10540.043945
10573.002930
10606.712891
10623.814453
10653.221680
10677.085938
10649.053711
10648.021484
10605.316406
10591.907227
10639.421875
10679.488281
10660.130859
10706.666992
10712.350586
10688.833008
10684.094727
10682.140625
10637.456055
10640.292969
10643.960938
10660.273438
10696.494141
10692.988281
10633.000000
10611.551758
10607.223633
10596.731445
10624.410156
10598.517578
10572.583008
10604.724609
10593.147461
10603.249023
10583.935547
10608.355469
10598.524414
10627.352539
10631.730469
10646.138672
10659.711914
10635.021484
10655.249023
10702.673828
10677.714844
10748.461914
10739.963867
10732.177734
10720.761719
10658.172852
10599.074219
10588.607422
10596.563477
10599.792969
10644.482422
10636.737305
10678.768555
10706.086914
10748.999023
10748.059570
10782.733398
10809.019531
10752.365234
10715.389648
10672.452148
10648.260742
10666.919922
10661.050781
10654.346680
10642.934570
10680.532227
10767.907227
10668.961914
10773.810547
10788.009766
10764.988281
10767.458984
10739.706055
10671.143555
10629.747070
10580.723633
10649.335938
10630.833008
10688.894531
10702.400391
10738.271484
10680.445312
10687.319336
10678.468750
10628.502930
10587.978516
10616.938477
10650.078125
10673.889648
10691.939453
10718.944336
10616.751953
10634.114258
10593.886719
10580.020508
10544.834961
10631.798828
10702.442383
10740.327148
10785.731445
10794.291992
10703.442383
10676.560547
10660.180664
10675.266602
10653.207031
10686.543945
10696.583008
10655.262695
10649.779297
10626.005859
10601.714844
10588.252930
10593.011719
10620.512695
10627.456055
10634.818359
10610.862305
10629.228516
10553.853516
10580.515625
10583.750977
10591.749023
10613.996094
10660.776367
10637.088867
10659.731445
10609.093750
10597.776367
10623.301758
10630.180664
10614.030273
10697.397461
10712.756836
10696.512695
10740.908203
10732.044922
10708.816406
10733.411133
10745.273438
10780.556641
10743.294922
10741.643555
10715.533203
10683.566406
10638.532227
10641.189453
10648.068359
10647.942383
10654.575195
10625.909180
10596.332031
10565.689453
10520.343750
10596.164062
10798.128906
10852.932617
10795.510742
10748.634766
10648.628906
10612.994141
10573.948242
10523.291016
10489.022461
10444.427734
10411.386719
10451.611328
10491.429688
10521.181641
10565.749023
10557.743164
10539.367188
10506.502930
10483.686523
10513.731445
10533.685547
10593.840820
10610.186523
10662.458008
10687.859375
10660.810547
10727.127930
10851.607422
10943.144531
10872.185547
10863.044922
10780.605469
10728.406250
10675.085938
10658.269531
10647.394531
10664.155273
10655.228516
10630.581055
10607.490234
10612.589844
10659.925781
10701.108398
10681.052734
10699.409180
10736.754883
10773.906250
10831.730469
10807.707031
10800.956055
10807.446289
10780.181641
10721.845703
10749.310547
10718.586914
10706.485352
10692.050781
10722.639648
10756.161133
10801.485352
10805.283203
10763.113281
10715.705078
10680.394531
```
