## Supplementary material for "Functional connectivity across the human subcortical auditory system using an autoregressive matrix-Gaussian copula graphical model approach with partial correlations": Code: roi-13_mean_ts.txt

```
10355.515625
10334.233398
10336.026367
10358.885742
10371.698242
10361.324219
10380.666992
10330.772461
10334.326172
10414.234375
10475.125977
10484.765625
10491.209961
10537.348633
10580.837891
10583.876953
10606.281250
10615.563477
10599.758789
10599.348633
10582.545898
10573.664062
10538.323242
10511.083008
10481.560547
10480.663086
10236.175781
10147.436523
10294.157227
10297.148438
10252.143555
10234.245117
10208.370117
10160.551758
10101.285156
10003.394531
9913.337891
9868.194336
9831.900391
9899.031250
10017.708008
10209.705078
10348.377930
10379.414062
10330.708008
10242.879883
10141.432617
10083.638672
10074.377930
10102.348633
10141.367188
10126.415039
10143.904297
10133.837891
10142.654297
10166.283203
10206.223633
10234.357422
10284.204102
10332.423828
10376.709961
10408.390625
10446.010742
10455.658203
10485.583008
10473.333984
10167.352539
10216.548828
10293.751953
10090.926758
10137.297852
10086.745117
10169.143555
10255.731445
10312.245117
10357.833984
10312.006836
10218.848633
10098.628906
10004.702148
9943.596680
9950.814453
9963.568359
9952.500000
9959.827148
9961.151367
9975.555664
9998.396484
10052.044922
10138.668945
10239.082031
10314.724609
10367.197266
10438.650391
10491.160156
10470.431641
10474.981445
10493.197266
10505.007812
10516.675781
10528.892578
10543.871094
10555.885742
10566.049805
10561.708008
10557.672852
10593.508789
10518.449219
10526.589844
10532.697266
10588.246094
10572.228516
10546.809570
10580.755859
10582.988281
10578.695312
10584.466797
10559.499023
10526.987305
10466.709961
10409.244141
10373.126953
10408.833984
10381.181641
10409.552734
10455.517578
10491.945312
10468.788086
10463.584961
10464.597656
10453.023438
10433.430664
10448.167969
10506.470703
10535.917969
10572.079102
10600.924805
10547.985352
10495.614258
10509.465820
10468.643555
10455.718750
10487.583008
10468.007812
10477.433594
10501.583984
10539.955078
10567.624023
10609.198242
10494.149414
10384.055664
10297.415039
10303.533203
10332.563477
10395.305664
10434.311523
10471.557617
10461.347656
10458.100586
10421.759766
10371.658203
10359.090820
10316.470703
10311.012695
10344.328125
10353.592773
10358.749023
10364.618164
10397.410156
10406.741211
10385.627930
10398.584961
10404.156250
10382.233398
10439.656250
10448.026367
10451.178711
10494.953125
10497.361328
10491.495117
10512.190430
10505.990234
10500.107422
10518.524414
10496.090820
10488.987305
10449.853516
10436.861328
10456.520508
10456.589844
10469.377930
10477.663086
10441.426758
10431.016602
10396.110352
10364.986328
10352.922852
10345.419922
10394.642578
10502.473633
10540.721680
10559.286133
10565.575195
10532.294922
10516.580078
10527.775391
10486.171875
10468.645508
10519.251953
10531.801758
10513.319336
10491.415039
10444.649414
10438.877930
10396.194336
10390.345703
10427.919922
10444.663086
10435.672852
10435.793945
10406.152344
10394.955078
10409.241211
10402.295898
10427.486328
10468.651367
10470.659180
10477.520508
10446.967773
10422.992188
10375.830078
10391.863281
10422.759766
10455.532227
10470.223633
10445.043945
10437.790039
10397.046875
10361.459961
10362.739258
10356.524414
10372.294922
10367.802734
10398.936523
10432.887695
10463.187500
10517.336914
10536.462891
10528.372070
10559.605469
10555.193359
10580.994141
10582.630859
10590.391602
10602.245117
10590.553711
10611.604492
10575.036133
10540.389648
10519.152344
10484.485352
10454.160156
10455.428711
10463.255859
10520.344727
10558.670898
10559.938477
10590.966797
10561.414062
10519.975586
10486.399414
10459.803711
10440.023438
10434.056641
10438.648438
10435.684570
10444.539062
10433.338867
10387.458984
10388.032227
10370.483398
10372.675781
10387.313477
10401.009766
10430.902344
10473.343750
10481.062500
10468.722656
10482.554688
10481.339844
10491.129883
10521.889648
10537.750000
10526.877930
10533.541016
10501.064453
10449.056641
10438.982422
10427.080078
10418.559570
10438.703125
10443.627930
10458.607422
10485.777344
10495.773438
10518.629883
10519.285156
10508.236328
10506.584961
10492.561523
10455.470703
10470.908203
10481.655273
10506.295898
10516.667969
10562.097656
10583.362305
10612.592773
10644.683594
10639.061523
10689.049805
10668.622070
10679.548828
10657.220703
10607.235352
10564.709961
10574.391602
10556.640625
10523.651367
10558.714844
10572.643555
10544.997070
10536.667969
10499.647461
10423.698242
10432.491211
10428.299805
10493.055664
10553.458984
10557.968750
10578.874023
10579.482422
10533.063477
10485.280273
10468.030273
10426.977539
10431.822266
10486.545898
10535.800781
10514.258789
10528.166016
10497.297852
10457.559570
10456.571289
10444.576172
10411.958984
10407.309570
10398.957031
10432.007812
10430.033203
10446.893555
10470.282227
10498.166992
10491.107422
10491.098633
10475.792969
10488.166016
10493.576172
10496.231445
10526.937500
10505.223633
10517.464844
10507.214844
10502.505859
10521.882812
10502.159180
10491.944336
10483.616211
10477.680664
10453.791992
10472.224609
10524.030273
10563.171875
10617.893555
10643.632812
10647.863281
10642.003906
10679.703125
10654.918945
10661.053711
10657.639648
10621.185547
10666.533203
10657.166016
10638.645508
10682.762695
10655.368164
10622.299805
10619.402344
10555.725586
10534.999023
10552.888672
10531.555664
10592.743164
10608.199219
10605.052734
10637.208984
10624.230469
10603.419922
10658.272461
10625.758789
10610.341797
10623.974609
10559.958984
10494.145508
10435.135742
10369.444336
10375.090820
10388.444336
10376.916992
10373.673828
10368.661133
10377.761719
10402.193359
10472.917969
10501.791016
10505.475586
10550.877930
10575.593750
10586.702148
10634.918945
10657.849609
10644.525391
10692.500000
10668.380859
10648.077148
10699.879883
10700.301758
10668.464844
10677.477539
10642.624023
10583.475586
10558.886719
10492.385742
10454.251953
10518.689453
10556.393555
10564.083008
10600.576172
10597.520508
10580.624023
10584.084961
10574.079102
10552.962891
10609.096680
10604.585938
10624.124023
10684.316406
10672.857422
10684.250000
10690.083008
10645.101562
10652.739258
10619.424805
10565.805664
10567.331055
10523.838867
10479.126953
10473.496094
10440.770508
10443.651367
10473.762695
10456.939453
10457.071289
10504.122070
10527.034180
10523.393555
10490.646484
10450.895508
10438.473633
10429.096680
10400.007812
10439.071289
10459.847656
10456.827148
10495.821289
10520.560547
10551.005859
10586.329102
10559.703125
10522.390625
10500.277344
10440.739258
10414.955078
10450.777344
10453.141602
10458.567383
10494.650391
10481.395508
10468.382812
10448.390625
10417.734375
10443.680664
10477.428711
10495.642578
10519.262695
10557.372070
10567.745117
10548.840820
10548.699219
10514.975586
10506.327148
10528.796875
10515.977539
10536.060547
10561.303711
10545.119141
10561.561523
10543.223633
10519.721680
10528.367188
10503.200195
10485.353516
10480.749023
10455.768555
10435.474609
10452.332031
10467.419922
10505.616211
10533.450195
10557.026367
10578.461914
10604.636719
10670.528320
10751.156250
10727.852539
10663.849609
10659.294922
10607.336914
10560.453125
10530.308594
10480.267578
10470.758789
10511.616211
10515.291016
10566.681641
10589.102539
10594.575195
10653.526367
10655.910156
10654.419922
10626.718750
10576.079102
10544.433594
10531.068359
10545.730469
10620.953125
10657.304688
10675.933594
10707.791992
10677.689453
10635.586914
10643.817383
10599.671875
10609.886719
10614.715820
10596.161133
10625.782227
10622.015625
10604.844727
10616.585938
10568.305664
10547.578125
10541.289062
10491.695312
10495.077148
10504.437500
10500.742188
10549.949219
10526.379883
10510.589844
10536.579102
10525.393555
10535.818359
10523.397461
10488.520508
10479.453125
10453.142578
10416.014648
10447.667969
10465.350586
10486.082031
10527.282227
10540.137695
10567.821289
10639.235352
10677.506836
10682.486328
10699.375000
10700.995117
10690.545898
10695.040039
10691.362305
10690.368164
10689.481445
10663.454102
10632.624023
10564.333008
10518.664062
10502.652344
10496.129883
10525.524414
10557.683594
10592.980469
10641.369141
10661.076172
10656.746094
10667.621094
10637.920898
10566.767578
10553.825195
10515.407227
10522.939453
10534.097656
10543.248047
10557.375000
10581.002930
10542.620117
10565.665039
10558.458008
10535.678711
10547.654297
10546.983398
10551.081055
10562.176758
10563.363281
10558.176758
10584.024414
10618.029297
10655.512695
10667.961914
10680.363281
10717.808594
10701.424805
10674.886719
10641.441406
10609.875000
10551.451172
10533.735352
10546.052734
10549.486328
10576.240234
10587.486328
10610.083008
10609.427734
10605.591797
10615.059570
10592.108398
10594.648438
10626.758789
10630.293945
10675.965820
10692.006836
10681.824219
10717.430664
10729.922852
10726.039062
10727.356445
10747.926758
10762.984375
10738.856445
10718.913086
10676.573242
10651.088867
10652.098633
10633.308594
10616.986328
10599.297852
10577.099609
10603.799805
10613.248047
10623.453125
10666.068359
10675.618164
10685.450195
10716.424805
10720.098633
10751.382812
10774.746094
10779.962891
10795.861328
10812.538086
10818.809570
10814.709961
10805.333984
10781.155273
10741.797852
10736.648438
10704.392578
10666.200195
10635.036133
10625.947266
10615.692383
10626.765625
10622.473633
10607.266602
10608.919922
10598.332031
10625.791016
10612.309570
10596.622070
10584.632812
10557.378906
10506.960938
10485.417969
10466.842773
10477.218750
10527.388672
10551.616211
10583.514648
10604.929688
10605.769531
10598.975586
10598.782227
10631.711914
10654.954102
10665.278320
10686.530273
10705.722656
10702.986328
10681.439453
10676.265625
10665.657227
10665.590820
10666.844727
10664.427734
10692.772461
10679.757812
10664.072266
10651.516602
10650.270508
10679.291992
10661.698242
10684.966797
10686.478516
10686.961914
10643.826172
10612.885742
10459.083984
10516.788086
10464.912109
10445.222656
10450.340820
10448.157227
10436.016602
10408.261719
10394.176758
10420.553711
10461.494141
10556.888672
10593.586914
10638.263672
10632.599609
10579.648438
10550.904297
10528.690430
10496.480469
10497.053711
10509.426758
10581.834961
10602.000000
10624.584961
10645.644531
10641.305664
10607.281250
10578.921875
10560.652344
10512.595703
10514.079102
10537.754883
10526.157227
10528.701172
10568.437500
10590.185547
10618.305664
10647.837891
10721.815430
10753.599609
10801.342773
10837.285156
10831.372070
10820.414062
10795.496094
10770.595703
10747.919922
10713.645508
10683.719727
10682.285156
10692.002930
10669.575195
10678.072266
10675.487305
10640.735352
10628.792969
10584.536133
10571.115234
10604.286133
10617.609375
10650.199219
10667.332031
10676.868164
10707.888672
10708.211914
10715.458008
10695.530273
10687.666016
10711.613281
10701.462891
10734.636719
10688.458008
10685.102539
10687.684570
10641.905273
10561.821289
10549.175781
10543.166016
10532.177734
10564.247070
10575.313477
10570.817383
10574.113281
10539.467773
10539.960938
10496.252930
10373.648438
10358.220703
10447.110352
10568.802734
10565.775391
10519.190430
10494.809570
10488.450195
10451.942383
10387.638672
10335.136719
10277.314453
10247.355469
10250.703125
10290.393555
10324.646484
10370.568359
10410.931641
10447.720703
10465.484375
10491.338867
10509.003906
10526.653320
10553.370117
10604.323242
10656.536133
10657.653320
10671.139648
10705.509766
10674.134766
10729.116211
10685.896484
10647.671875
10625.812500
10599.852539
10577.728516
10567.344727
10566.554688
10555.696289
10542.695312
10537.166016
10535.875000
10575.779297
10600.524414
10609.644531
10642.783203
10703.063477
10693.069336
10705.900391
10775.132812
10788.646484
10824.649414
10796.164062
10808.400391
10818.304688
10827.252930
10821.678711
10814.848633
10777.895508
10743.946289
10699.156250
10631.096680
10576.239258
10582.701172
10566.055664
10566.650391
```
