## Supplementary material for "Functional connectivity across the human subcortical auditory system using an autoregressive matrix-Gaussian copula graphical model approach with partial correlations": Code: roi-14_mean_ts.txt

```
10853.663086
10751.128906
10727.372070
10846.162109
10885.795898
10935.468750
10974.567383
10993.983398
11028.397461
11043.914062
11049.350586
11039.295898
11153.759766
11190.242188
11152.539062
11209.626953
11186.489258
11170.396484
11163.928711
11111.648438
11065.728516
11020.592773
11029.989258
11043.563477
11066.473633
10980.591797
10771.974609
11052.843750
11170.596680
11102.413086
11045.119141
11013.337891
10950.356445
10906.688477
10839.206055
10800.809570
10817.181641
10965.414062
10816.901367
10745.672852
10838.061523
11083.016602
11182.652344
11153.388672
11055.125000
10844.082031
10736.065430
10679.774414
10749.554688
10901.144531
10865.176758
10844.065430
10761.391602
10732.594727
10832.804688
10876.403320
10959.447266
11060.041016
11150.458008
11154.727539
11105.752930
11037.847656
10974.168945
10963.976562
10967.368164
10860.261719
10823.502930
11196.247070
11382.676758
10837.225586
11359.028320
11163.305664
11235.668945
11248.194336
11321.478516
11291.265625
11239.919922
11066.562500
10889.934570
10737.327148
10655.241211
10673.130859
10721.789062
10677.247070
10642.149414
10607.854492
10600.909180
10664.847656
10756.695312
10824.892578
10839.529297
10965.874023
10974.591797
11033.917969
11054.089844
11045.585938
11075.355469
11100.179688
11127.519531
11118.737305
11144.785156
11085.619141
11046.066406
11040.693359
11033.141602
11090.750000
11124.722656
11072.159180
11047.054688
11006.137695
11004.901367
10968.216797
11008.055664
11005.334961
11044.371094
11061.008789
11057.962891
11072.410156
11065.931641
11007.488281
10956.920898
10972.471680
10994.169922
11013.869141
11062.547852
11015.154297
10995.657227
11061.864258
11148.176758
11239.757812
11217.904297
11288.810547
11259.436523
11301.161133
11412.001953
11488.168945
11389.358398
11370.254883
11263.071289
11224.969727
11244.199219
11230.288086
11227.337891
11197.581055
11164.551758
11183.617188
11168.334961
11184.192383
11222.114258
11174.532227
11093.739258
11053.458008
11037.870117
11035.789062
11046.089844
11003.502930
10971.339844
10959.018555
10968.457031
10970.191406
11022.964844
10966.169922
10957.913086
10965.597656
10958.300781
10984.116211
11033.237305
11034.278320
10999.663086
11064.647461
11097.684570
11066.742188
11107.581055
11070.050781
11005.713867
11023.852539
11025.852539
10996.309570
11077.483398
11090.971680
11157.764648
11154.969727
11082.058594
11056.433594
11058.602539
11061.597656
11066.878906
11085.908203
11077.873047
11158.069336
11234.985352
11262.373047
11265.800781
11271.376953
11244.447266
11211.869141
11160.968750
11158.317383
11184.727539
11316.506836
11289.651367
11220.953125
11246.606445
11261.059570
11236.863281
11203.133789
11182.079102
11186.592773
11094.016602
11064.838867
11085.066406
11058.327148
11106.337891
11058.804688
11040.024414
11062.996094
11074.631836
11101.976562
11152.855469
11213.095703
11217.623047
11241.220703
11184.014648
11160.672852
11121.287109
11114.456055
11096.779297
11162.825195
11128.588867
11219.241211
11178.529297
11196.732422
11246.170898
11217.003906
11164.077148
11159.110352
11116.020508
11120.971680
11157.626953
11127.804688
11126.496094
11119.532227
11096.375000
11047.782227
11083.703125
11156.458984
11144.150391
11131.539062
11165.117188
11082.295898
11067.862305
11160.165039
11197.669922
11178.011719
11198.242188
11141.458984
11065.561523
11055.975586
10975.176758
10975.587891
11036.751953
11051.915039
11012.503906
11010.267578
10991.888672
11038.368164
11031.240234
10959.553711
10977.246094
11020.588867
11034.357422
11052.958008
11126.453125
11121.134766
11144.305664
11194.034180
11230.292969
11279.557617
11354.157227
11384.655273
11426.412109
11491.845703
11414.899414
11424.362305
11479.128906
11488.576172
11455.151367
11447.139648
11358.036133
11298.628906
11261.376953
11244.160156
11331.587891
11408.760742
11368.009766
11373.361328
11374.147461
11348.060547
11367.674805
11411.344727
11421.805664
11452.554688
11422.046875
11425.304688
11417.642578
11360.607422
11322.299805
11275.622070
11191.096680
11214.295898
11242.423828
11222.291016
11193.164062
11136.618164
11037.260742
10964.913086
10951.065430
11057.286133
11126.783203
11162.864258
11150.468750
11093.267578
11123.899414
11041.515625
11058.960938
11136.700195
11169.968750
11223.754883
11257.837891
11219.894531
11179.169922
11126.492188
11053.643555
11022.573242
11017.963867
11012.585938
11094.377930
11078.751953
11066.100586
11065.508789
11043.086914
11044.130859
11080.711914
11088.300781
11092.906250
11106.020508
11091.855469
11070.417969
11075.291992
11065.903320
11172.697266
11194.794922
11274.285156
11212.366211
11158.976562
11206.687500
11271.083984
11318.639648
11297.966797
11327.935547
11272.984375
11197.568359
11146.628906
11153.237305
11183.033203
11182.408203
11168.242188
11177.531250
11150.477539
11139.792969
11188.231445
11186.009766
11189.478516
11242.307617
11257.901367
11280.962891
11308.758789
11327.789062
11303.227539
11451.854492
11431.035156
11398.797852
11420.322266
11337.637695
11275.452148
11222.865234
11196.456055
11171.688477
11141.581055
11144.015625
11115.546875
11173.462891
11141.035156
11132.686523
11159.291992
11082.777344
11126.890625
11104.688477
11094.161133
11132.639648
11031.420898
11045.889648
11088.527344
11113.571289
11103.564453
11073.863281
11031.822266
11020.104492
11058.176758
11128.302734
11146.728516
11150.896484
11123.959961
11184.387695
11252.727539
11323.633789
11396.380859
11373.898438
11359.498047
11325.170898
11261.076172
11221.875977
11206.031250
11229.335938
11222.671875
11235.304688
11254.386719
11187.939453
11145.246094
11200.799805
11194.135742
11174.019531
11244.116211
11203.353516
11212.798828
11210.569336
11166.853516
11199.568359
11243.255859
11181.280273
11162.863281
11229.515625
11239.834961
11275.472656
11338.770508
11334.914062
11315.663086
11309.008789
11237.738281
11219.924805
11151.396484
11116.307617
11118.433594
11141.808594
11102.747070
11126.634766
11116.733398
11171.713867
11192.911133
11192.217773
11133.633789
11109.653320
11073.282227
11025.010742
11162.386719
11155.922852
11166.573242
11137.602539
11072.818359
11116.385742
11228.473633
11298.627930
11336.310547
11387.131836
11337.708008
11304.652344
11305.682617
11248.150391
11254.206055
11257.664062
11215.633789
11263.493164
11238.709961
11189.676758
11151.182617
11089.587891
11120.152344
11090.858398
11140.330078
11209.205078
11243.082031
11269.063477
11297.672852
11260.931641
11155.345703
11126.208008
11120.628906
11102.322266
11153.970703
11137.624023
11113.682617
11160.814453
11199.571289
11210.437500
11247.810547
11274.915039
11283.079102
11275.428711
11281.694336
11236.026367
11271.950195
11314.651367
11382.076172
11400.217773
11354.155273
11273.241211
11228.543945
11083.145508
11066.858398
11113.496094
11041.207031
11079.502930
11080.110352
11047.147461
11077.642578
11181.660156
11205.131836
11270.523438
11222.770508
11196.827148
11188.673828
11127.678711
11176.232422
11254.125977
11344.277344
11339.055664
11258.449219
11189.679688
11148.119141
11145.916016
11188.538086
11218.712891
11213.723633
11193.904297
11226.526367
11209.312500
11224.186523
11234.144531
11199.332031
11243.745117
11195.778320
11151.393555
11102.552734
11111.607422
11185.769531
11317.200195
11349.969727
11378.181641
11379.854492
11264.688477
11211.581055
11191.020508
11130.403320
11181.748047
11168.341797
11156.679688
11174.021484
11119.854492
11175.616211
11163.326172
11155.515625
11116.225586
11124.197266
11180.730469
11185.868164
11234.561523
11258.272461
11302.170898
11214.817383
11184.884766
11204.855469
11198.900391
11210.743164
11151.462891
11144.603516
11075.511719
11037.795898
11071.936523
11142.447266
11156.227539
11173.008789
11193.378906
11175.125977
11188.979492
11266.000000
11301.579102
11347.716797
11309.235352
11261.197266
11219.332031
11207.445312
11157.648438
11139.270508
11141.946289
11168.644531
11140.799805
11091.913086
11137.735352
11180.659180
11147.723633
11167.988281
11151.342773
11160.894531
11176.775391
11204.734375
11227.626953
11290.499023
11286.448242
11251.568359
11258.070312
11258.204102
11288.799805
11232.541992
11223.425781
11198.966797
11188.606445
11200.239258
11233.131836
11174.542969
11163.185547
11242.603516
11240.542969
11237.000977
11225.819336
11179.257812
11229.922852
11243.780273
11224.673828
11264.090820
11218.845703
11174.436523
11211.063477
11198.126953
11184.919922
11275.563477
11297.261719
11367.270508
11379.061523
11361.940430
11374.441406
11346.462891
11266.911133
11297.973633
11311.288086
11356.723633
11416.332031
11305.651367
11284.939453
11226.405273
11112.802734
11073.655273
11099.537109
11160.516602
11220.732422
11221.438477
11205.787109
11110.568359
11088.214844
11048.029297
11084.636719
11139.989258
11154.935547
11163.250977
11117.463867
11035.643555
11040.160156
11076.775391
11084.606445
11136.084961
11156.928711
11219.788086
11226.513672
11202.403320
11213.875977
11203.295898
11175.376953
11224.392578
11230.802734
11257.215820
11281.112305
11320.024414
11283.617188
11293.164062
11297.502930
11213.616211
11199.496094
11229.678711
11238.150391
11281.378906
11304.616211
11216.205078
11183.934570
11181.035156
11167.517578
11218.616211
11208.541016
11182.245117
11144.709961
11194.705078
11172.799805
11195.642578
11176.039062
11174.276367
11188.487305
11220.916016
11234.217773
11253.296875
11222.376953
11206.877930
11302.938477
11287.748047
11348.232422
11404.657227
11405.276367
11398.697266
11318.028320
11233.571289
11213.250977
11169.718750
11153.083984
11236.350586
11256.473633
11287.945312
11310.773438
11406.099609
11399.046875
11366.336914
11375.868164
11277.489258
11206.546875
11174.288086
11195.638672
11242.531250
11279.475586
11284.607422
11205.239258
11275.828125
11337.784180
11246.191406
11316.176758
11318.436523
11335.800781
11311.744141
11266.297852
11163.852539
11076.627930
11068.099609
11184.271484
11225.085938
11252.943359
11324.334961
11354.288086
11323.320312
11293.025391
11279.782227
11161.074219
11164.885742
11231.371094
11274.100586
11308.690430
11337.735352
11342.215820
11236.232422
11213.743164
11142.251953
11070.991211
11106.285156
11234.119141
11322.986328
11358.693359
11419.211914
11440.598633
11352.660156
11278.377930
11279.583008
11302.622070
11237.192383
11292.397461
11321.849609
11302.406250
11289.764648
11234.625000
11190.844727
11230.475586
11230.165039
11226.964844
11249.993164
11225.951172
11224.659180
11212.196289
11137.494141
11151.323242
11163.130859
11157.436523
11211.049805
11231.944336
11198.618164
11212.868164
11201.965820
11183.250977
11224.895508
11235.743164
11237.229492
11303.515625
11348.618164
11350.747070
11359.388672
11358.245117
11308.128906
11297.730469
11326.676758
11343.236328
11350.109375
11324.186523
11307.137695
11300.980469
11252.768555
11208.971680
11220.780273
11234.133789
11202.522461
11186.969727
11188.300781
11219.008789
11281.542969
11377.709961
11569.430664
11576.458984
11542.425781
11475.499023
11369.447266
11325.689453
11218.829102
11141.878906
11078.472656
11056.689453
11046.390625
11079.596680
11103.252930
11140.591797
11137.583008
11115.071289
11074.780273
11075.126953
11107.642578
11123.355469
11166.179688
11241.936523
11285.583008
11375.096680
11389.131836
11342.857422
11410.986328
11599.230469
11704.391602
11630.489258
11558.378906
11503.719727
11399.666992
11337.272461
11327.974609
11320.996094
11351.449219
11299.305664
11322.948242
11298.300781
11306.928711
11359.970703
11370.323242
11371.733398
11348.136719
11392.176758
11420.094727
11508.984375
11533.189453
11515.906250
11544.169922
11508.139648
11420.501953
11447.442383
11406.011719
11375.716797
11393.636719
11394.578125
11439.634766
11462.028320
11464.572266
11397.728516
11315.714844
11280.231445
```
