## Supplementary material for "Functional connectivity across the human subcortical auditory system using an autoregressive matrix-Gaussian copula graphical model approach with partial correlations": Code: roi-15_mean_ts.txt

```
10668.022461
10634.734375
10622.850586
10632.794922
10658.202148
10692.980469
10745.045898
10724.936523
10758.388672
10829.896484
10858.364258
10854.447266
10845.172852
10859.837891
10876.720703
10875.350586
10892.387695
10906.762695
10911.470703
10918.034180
10914.466797
10907.101562
10879.156250
10839.816406
10812.206055
10810.236328
10545.633789
10443.888672
10555.408203
10569.609375
10535.973633
10518.961914
10493.663086
10449.080078
10375.238281
10250.323242
10176.784180
10183.981445
10153.567383
10183.191406
10326.950195
10518.480469
10641.395508
10653.263672
10587.955078
10479.405273
10377.859375
10330.009766
10361.510742
10392.966797
10430.772461
10425.136719
10428.533203
10408.832031
10404.540039
10422.392578
10468.938477
10532.153320
10598.800781
10647.597656
10682.160156
10699.973633
10715.920898
10731.541016
10762.893555
10804.398438
10447.603516
10547.010742
10670.703125
10412.919922
10598.135742
10501.223633
10532.083008
10628.407227
10704.881836
10757.757812
10702.022461
10583.998047
10442.153320
10323.000977
10253.316406
10242.028320
10219.443359
10199.497070
10196.636719
10215.278320
10268.637695
10314.662109
10372.388672
10439.771484
10522.634766
10566.351562
10657.958984
10721.125977
10760.938477
10775.187500
10794.596680
10825.154297
10827.691406
10831.959961
10838.147461
10841.027344
10842.800781
10834.505859
10831.285156
10846.779297
10874.646484
10815.444336
10816.918945
10820.813477
10864.539062
10820.861328
10796.461914
10839.350586
10816.606445
10828.674805
10839.896484
10826.464844
10801.937500
10766.952148
10721.195312
10678.003906
10665.690430
10615.986328
10640.090820
10693.726562
10720.413086
10714.408203
10740.825195
10755.389648
10756.125000
10741.139648
10758.275391
10813.631836
10853.811523
10910.543945
10937.040039
10900.919922
10869.692383
10885.765625
10831.858398
10801.770508
10809.411133
10768.917969
10784.438477
10813.937500
10844.426758
10858.127930
10873.781250
10746.714844
10625.436523
10562.446289
10591.322266
10610.475586
10642.544922
10689.761719
10698.883789
10697.066406
10707.083984
10664.843750
10631.788086
10637.813477
10590.556641
10594.612305
10650.400391
10647.453125
10645.244141
10649.600586
10674.950195
10654.583984
10635.892578
10655.224609
10649.211914
10667.650391
10733.676758
10734.778320
10751.154297
10783.767578
10756.655273
10748.400391
10732.333984
10705.248047
10710.281250
10720.564453
10722.925781
10737.480469
10695.380859
10689.017578
10704.922852
10705.554688
10716.416016
10704.231445
10678.301758
10680.499023
10664.303711
10693.711914
10712.386719
10704.691406
10741.350586
10799.338867
10807.165039
10801.217773
10792.730469
10753.682617
10777.269531
10808.379883
10772.208008
10749.660156
10764.007812
10756.541016
10745.195312
10717.500977
10697.542969
10732.202148
10729.757812
10738.683594
10777.537109
10777.890625
10776.517578
10757.295898
10710.384766
10693.664062
10699.438477
10681.848633
10704.083008
10747.625000
10710.444336
10675.272461
10655.122070
10627.167969
10572.511719
10602.430664
10644.640625
10688.115234
10703.976562
10674.245117
10649.737305
10601.184570
10561.605469
10548.887695
10535.293945
10524.879883
10523.535156
10562.311523
10570.303711
10598.024414
10648.092773
10655.399414
10631.684570
10673.793945
10676.092773
10699.435547
10745.776367
10765.771484
10776.063477
10760.598633
10786.094727
10746.659180
10703.676758
10643.983398
10595.150391
10565.080078
10574.953125
10565.124023
10620.278320
10662.022461
10656.694336
10690.750000
10643.597656
10593.300781
10590.447266
10612.739258
10646.613281
10694.362305
10727.613281
10741.806641
10751.509766
10744.169922
10708.645508
10719.622070
10701.057617
10699.752930
10707.367188
10715.653320
10746.364258
10781.603516
10779.174805
10760.709961
10777.714844
10768.102539
10764.248047
10812.183594
10807.450195
10795.747070
10798.333984
10767.086914
10738.265625
10747.530273
10734.208984
10731.845703
10735.106445
10705.813477
10694.000000
10716.942383
10733.658203
10765.920898
10745.537109
10718.258789
10706.010742
10691.890625
10693.035156
10746.863281
10767.875977
10796.526367
10802.574219
10828.673828
10827.061523
10819.738281
10806.967773
10770.964844
10793.244141
10794.831055
10830.101562
10860.245117
10863.439453
10865.168945
10899.947266
10893.672852
10851.138672
10869.565430
10829.846680
10785.694336
10773.375000
10742.416992
10687.221680
10692.375000
10692.547852
10727.431641
10776.068359
10770.538086
10766.579102
10765.114258
10742.953125
10712.285156
10720.823242
10702.473633
10730.494141
10743.712891
10758.520508
10732.259766
10725.958008
10693.846680
10652.962891
10664.791016
10667.133789
10657.816406
10679.803711
10699.189453
10735.534180
10733.469727
10737.142578
10753.293945
10776.370117
10764.876953
10755.595703
10736.651367
10736.708008
10713.648438
10703.064453
10724.415039
10694.422852
10716.612305
10726.505859
10728.468750
10754.477539
10753.954102
10764.181641
10769.464844
10778.374023
10755.998047
10756.073242
10788.582031
10810.231445
10840.558594
10858.944336
10872.960938
10876.987305
10919.091797
10892.281250
10902.472656
10896.075195
10849.400391
10857.712891
10864.567383
10831.058594
10850.553711
10821.694336
10786.026367
10804.260742
10777.161133
10769.233398
10794.286133
10756.673828
10788.740234
10794.821289
10766.115234
10797.019531
10780.093750
10743.140625
10789.913086
10753.720703
10743.288086
10762.916016
10727.438477
10707.431641
10702.298828
10654.916016
10653.178711
10661.143555
10650.815430
10666.665039
10708.726562
10720.304688
10736.148438
10786.771484
10790.237305
10778.164062
10798.565430
10796.247070
10777.093750
10802.574219
10816.030273
10777.455078
10808.633789
10775.037109
10731.681641
10765.494141
10746.056641
10707.123047
10722.826172
10711.250000
10683.290039
10702.962891
10690.105469
10701.223633
10809.656250
10855.865234
10847.288086
10883.897461
10851.553711
10817.575195
10821.787109
10812.011719
10786.569336
10852.119141
10827.715820
10836.581055
10908.143555
10895.916992
10886.798828
10897.673828
10851.853516
10864.914062
10833.463867
10744.838867
10735.667969
10675.140625
10614.320312
10634.713867
10618.818359
10660.778320
10736.002930
10721.674805
10694.617188
10721.260742
10704.819336
10726.026367
10723.063477
10712.287109
10732.173828
10735.603516
10691.547852
10721.132812
10726.846680
10701.688477
10731.981445
10699.003906
10692.024414
10717.237305
10704.665039
10708.498047
10746.651367
10739.370117
10742.052734
10768.637695
10736.173828
10711.533203
10734.601562
10715.492188
10700.716797
10690.277344
10680.349609
10710.365234
10741.041992
10737.696289
10758.063477
10814.083008
10807.059570
10779.118164
10793.697266
10734.162109
10719.737305
10758.721680
10753.409180
10782.242188
10804.823242
10773.646484
10782.289062
10777.384766
10770.693359
10799.632812
10776.575195
10732.917969
10715.113281
10664.857422
10632.850586
10691.638672
10706.859375
10764.684570
10789.537109
10798.404297
10850.752930
10850.196289
10920.382812
10987.681641
10961.988281
10882.039062
10856.711914
10783.072266
10729.050781
10714.149414
10676.206055
10692.436523
10736.991211
10733.106445
10790.623047
10804.541992
10787.293945
10833.822266
10792.764648
10773.191406
10736.268555
10679.499023
10659.067383
10668.743164
10684.583008
10788.398438
10811.876953
10777.375977
10793.173828
10747.148438
10732.956055
10775.620117
10754.781250
10775.278320
10763.439453
10722.687500
10766.994141
10757.332031
10732.493164
10773.947266
10757.512695
10769.338867
10779.261719
10722.667969
10721.395508
10706.666992
10705.882812
10784.604492
10766.744141
10750.899414
10768.033203
10718.889648
10707.122070
10687.550781
10645.767578
10682.974609
10685.761719
10681.757812
10736.000000
10734.954102
10742.109375
10765.247070
10758.241211
10751.635742
10822.245117
10832.846680
10837.961914
10883.800781
10885.622070
10874.737305
10908.195312
10895.473633
10897.452148
10875.872070
10812.482422
10793.330078
10734.366211
10715.193359
10760.302734
10737.935547
10757.459961
10789.710938
10800.178711
10865.587891
10891.388672
10889.689453
10912.194336
10860.197266
10779.573242
10768.232422
10697.006836
10720.895508
10732.836914
10739.375000
10788.238281
10791.063477
10749.367188
10772.893555
10741.158203
10710.298828
10737.583008
10716.725586
10715.478516
10732.222656
10725.616211
10764.301758
10774.600586
10790.540039
10836.729492
10831.546875
10819.429688
10862.883789
10832.580078
10806.501953
10816.265625
10791.584961
10763.609375
10779.992188
10767.496094
10767.312500
10781.538086
10764.084961
10785.156250
10738.936523
10712.938477
10732.827148
10689.237305
10700.395508
10768.416992
10763.731445
10772.089844
10802.974609
10810.154297
10816.764648
10840.109375
10839.152344
10808.207031
10848.517578
10867.498047
10859.656250
10869.279297
10844.932617
10811.105469
10810.806641
10744.459961
10693.510742
10673.160156
10650.415039
10691.544922
10684.249023
10693.061523
10767.456055
10797.411133
10809.954102
10873.612305
10865.898438
10862.497070
10899.672852
10893.343750
10893.703125
10940.258789
10922.143555
10911.348633
10924.564453
10883.861328
10825.267578
10828.525391
10802.721680
10781.986328
10796.750977
10782.691406
10771.215820
10803.795898
10801.830078
10826.540039
10837.163086
10821.951172
10851.065430
10820.177734
10804.772461
10801.714844
10798.785156
10765.250000
10757.973633
10754.533203
10754.540039
10787.618164
10780.919922
10758.264648
10779.781250
10797.845703
10797.846680
10834.645508
10854.999023
10874.495117
10866.645508
10852.378906
10882.588867
10881.592773
10872.817383
10898.805664
10890.895508
10883.459961
10868.224609
10845.820312
10821.329102
10799.148438
10787.104492
10746.416992
10746.930664
10791.407227
10775.149414
10811.261719
10843.465820
10847.993164
10817.000977
10847.811523
10714.636719
10753.517578
10697.781250
10677.767578
10682.660156
10674.416016
10649.226562
10618.930664
10576.198242
10593.336914
10646.952148
10715.949219
10783.085938
10799.544922
10807.106445
10729.988281
10692.944336
10688.231445
10704.064453
10697.999023
10684.004883
10741.201172
10747.835938
10763.274414
10804.428711
10809.529297
10783.000977
10769.684570
10768.861328
10718.832031
10720.275391
10751.440430
10743.593750
10771.366211
10810.838867
10818.029297
10799.575195
10798.044922
10864.527344
10886.885742
10913.360352
10969.363281
10956.659180
10954.734375
10967.949219
10958.333984
10955.161133
10944.503906
10928.566406
10924.744141
10936.438477
10900.011719
10892.016602
10886.256836
10856.666992
10868.693359
10846.075195
10832.665039
10848.792969
10835.087891
10823.078125
10829.662109
10819.668945
10844.369141
10871.975586
10872.808594
10860.052734
10866.072266
10865.913086
10860.880859
10890.109375
10849.603516
10842.510742
10846.387695
10823.291992
10748.100586
10739.020508
10709.714844
10703.282227
10691.705078
10695.148438
10710.481445
10705.622070
10689.331055
10693.696289
10673.581055
10549.049805
10513.603516
10634.607422
10758.783203
10764.525391
10714.717773
10679.669922
10674.375000
10658.282227
10616.115234
10567.708984
10499.138672
10448.479492
10419.335938
10427.791992
10446.639648
10470.281250
10492.823242
10507.778320
10523.622070
10548.377930
10572.621094
10602.036133
10642.086914
10676.147461
10707.518555
10712.819336
10766.904297
10851.822266
10870.364258
10963.049805
10934.857422
10913.204102
10883.755859
10860.196289
10830.133789
10807.716797
10789.905273
10788.901367
10789.063477
10794.980469
10806.491211
10829.668945
10838.750000
10838.782227
10856.984375
10907.633789
10910.745117
10946.476562
11002.941406
11019.762695
11033.297852
10974.672852
10964.615234
10980.805664
10978.973633
10988.717773
10993.559570
10952.604492
10907.229492
10877.955078
10837.577148
10812.038086
10815.437500
10775.771484
10772.245117
```
