## Supplementary material for "Functional connectivity across the human subcortical auditory system using an autoregressive matrix-Gaussian copula graphical model approach with partial correlations": Code: roi-00_mean_ts.txt

```
9553.454102
9469.196289
9439.669922
9399.321289
9411.933594
9429.245117
9435.212891
9471.077148
9461.429688
9431.384766
9458.524414
9463.945312
9477.464844
9491.489258
9523.489258
9554.967773
9536.907227
9501.964844
9457.060547
9384.013672
9352.935547
9307.700195
9318.803711
9317.604492
9322.315430
9381.417969
9431.374023
9462.216797
9514.357422
9474.597656
9436.678711
9382.048828
9366.288086
9372.706055
9396.589844
9436.939453
9476.177734
9464.772461
9406.073242
9355.129883
9361.405273
9381.079102
9437.601562
9444.444336
9394.895508
9406.309570
9372.057617
9364.812500
9412.357422
9385.448242
9387.605469
9397.489258
9411.209961
9411.832031
9414.294922
9411.898438
9394.476562
9372.390625
9340.375000
9302.396484
9334.104492
9337.288086
9357.337891
9387.083008
9454.574219
9447.487305
9474.361328
9513.980469
9499.156250
9518.561523
9554.429688
9528.691406
9576.629883
9552.581055
9521.703125
9508.946289
9455.379883
9423.092773
9384.532227
9394.283203
9407.907227
9358.843750
9371.856445
9337.469727
9352.909180
9348.819336
9281.986328
9277.508789
9293.803711
9311.983398
9309.793945
9303.400391
9276.896484
9251.278320
9218.734375
9223.809570
9263.916016
9297.622070
9323.422852
9320.905273
9294.530273
9268.989258
9264.622070
9267.728516
9308.677734
9359.111328
9405.813477
9375.868164
9382.268555
9352.254883
9359.000000
9372.948242
9335.882812
9318.748047
9297.740234
9282.733398
9265.639648
9295.498047
9282.604492
9273.056641
9272.444336
9289.990234
9304.922852
9327.886719
9337.430664
9337.950195
9373.602539
9438.971680
9437.682617
9473.222656
9466.794922
9458.104492
9460.767578
9478.633789
9489.816406
9537.836914
9574.800781
9525.085938
9524.559570
9482.810547
9456.725586
9445.025391
9405.737305
9379.738281
9410.911133
9462.231445
9451.183594
9411.446289
9376.922852
9341.458008
9286.724609
9318.282227
9318.400391
9323.819336
9348.171875
9406.250977
9408.311523
9417.543945
9365.368164
9321.008789
9284.870117
9294.127930
9323.272461
9386.575195
9373.917969
9322.123047
9350.875000
9425.225586
9415.105469
9422.725586
9443.147461
9441.327148
9450.582031
9427.403320
9448.025391
9492.787109
9526.725586
9519.388672
9513.674805
9455.050781
9462.668945
9544.940430
9493.356445
9421.581055
9410.504883
9404.644531
9409.485352
9429.539062
9376.153320
9377.004883
9401.267578
9392.402344
9470.754883
9506.100586
9476.027344
9459.099609
9415.690430
9363.528320
9334.136719
9254.871094
9228.395508
9268.073242
9260.482422
9268.162109
9298.702148
9296.856445
9244.169922
9239.497070
9259.387695
9234.931641
9237.196289
9299.552734
9291.783203
9259.335938
9228.093750
9210.992188
9218.904297
9257.525391
9294.697266
9332.067383
9381.078125
9390.846680
9367.503906
9322.430664
9316.987305
9334.365234
9331.952148
9379.663086
9412.931641
9415.627930
9472.006836
9489.583984
9419.293945
9348.365234
9333.156250
9319.121094
9356.479492
9363.025391
9335.894531
9394.213867
9474.942383
9472.834961
9443.151367
9426.048828
9397.280273
9381.974609
9375.942383
9356.140625
9335.565430
9359.965820
9321.411133
9321.835938
9340.412109
9285.263672
9229.730469
9209.252930
9148.734375
9130.276367
9134.720703
9142.349609
9156.564453
9171.883789
9160.296875
9157.418945
9177.210938
9190.575195
9213.020508
9238.044922
9252.835938
9257.033203
9310.430664
9339.558594
9306.322266
9279.734375
9244.918945
9204.280273
9198.238281
9236.416992
9298.093750
9376.573242
9341.985352
9312.175781
9333.500977
9386.769531
9350.644531
9358.993164
9419.422852
9418.222656
9430.958008
9411.528320
9388.324219
9426.306641
9501.262695
9439.527344
9399.805664
9384.555664
9327.031250
9326.703125
9337.369141
9293.831055
9259.926758
9286.843750
9267.681641
9306.652344
9288.887695
9224.161133
9171.678711
9151.541016
9127.024414
9134.066406
9203.033203
9193.241211
9212.899414
9219.956055
9215.876953
9220.568359
9241.120117
9241.887695
9262.821289
9342.941406
9373.703125
9358.501953
9408.619141
9404.687500
9376.949219
9367.165039
9367.644531
9403.683594
9399.384766
9375.968750
9378.906250
9352.041016
9384.581055
9352.496094
9284.943359
9263.908203
9244.802734
9183.097656
9115.542969
9109.166016
9095.566406
9109.106445
9178.613281
9193.021484
9171.030273
9194.111328
9219.616211
9202.710938
9245.900391
9270.544922
9284.625977
9258.038086
9331.501953
9367.716797
9381.833984
9391.453125
9417.244141
9438.791992
9427.854492
9438.380859
9446.763672
9447.551758
9461.960938
9508.272461
9502.894531
9487.650391
9543.597656
9585.515625
9504.802734
9458.300781
9393.351562
9335.678711
9330.353516
9367.737305
9325.075195
9275.623047
9273.472656
9182.592773
9152.101562
9163.126953
9124.396484
9164.739258
9244.587891
9229.062500
9187.570312
9176.198242
9151.841797
9166.458984
9211.658203
9240.821289
9234.807617
9242.799805
9265.659180
9251.677734
9272.423828
9381.414062
9340.094727
9317.674805
9307.626953
9291.379883
9253.137695
9278.307617
9247.628906
9183.026367
9162.308594
9203.537109
9240.336914
9288.376953
9319.416016
9294.799805
9258.929688
9286.779297
9313.017578
9312.652344
9365.986328
9445.310547
9437.905273
9425.231445
9407.720703
9448.258789
9451.842773
9472.386719
9500.082031
9415.643555
9385.371094
9386.318359
9402.701172
9348.778320
9287.006836
9266.538086
9250.149414
9297.454102
9357.690430
9328.637695
9343.857422
9349.679688
9318.875000
9325.340820
9368.046875
9345.067383
9349.717773
9388.963867
9404.396484
9361.983398
9427.575195
9425.006836
9352.204102
9269.630859
9178.072266
9119.975586
9138.265625
9136.631836
9132.064453
9122.777344
9173.294922
9172.358398
9211.450195
9210.478516
9182.112305
9190.740234
9275.442383
9280.821289
9259.192383
9347.746094
9377.044922
9400.103516
9384.164062
9343.005859
9279.947266
9316.136719
9365.209961
9306.455078
9322.959961
9420.560547
9385.064453
9331.717773
9309.231445
9323.781250
9306.241211
9373.156250
9474.799805
9443.666992
9434.074219
9455.971680
9451.370117
9420.115234
9360.175781
9263.082031
9220.066406
9270.633789
9229.343750
9187.642578
9210.142578
9160.988281
9117.574219
9072.532227
9049.051758
9091.293945
9109.916992
9092.931641
9115.406250
9175.122070
9148.778320
9160.035156
9174.466797
9149.514648
9090.307617
9021.580078
9018.198242
9062.498047
9043.089844
9014.361328
9095.001953
9152.738281
9158.662109
9077.121094
9064.045898
9099.350586
9045.491211
8995.645508
8984.583008
8991.305664
9009.254883
9074.796875
9158.158203
9152.947266
9135.780273
9145.096680
9145.578125
9215.817383
9226.295898
9245.973633
9265.265625
9361.511719
9427.489258
9398.570312
9336.749023
9299.833984
9261.448242
9219.910156
9210.154297
9203.590820
9154.737305
9149.374023
9131.902344
9130.680664
9178.583984
9239.609375
9237.875977
9263.094727
9341.726562
9324.128906
9293.113281
9298.418945
9322.703125
9321.140625
9349.424805
9344.184570
9347.974609
9304.563477
9336.959961
9358.091797
9345.433594
9323.007812
9302.068359
9211.570312
9165.861328
9138.096680
9135.327148
9131.464844
9235.103516
9322.515625
9301.560547
9304.883789
9378.032227
9378.608398
9341.806641
9342.215820
9372.658203
9399.749023
9433.424805
9424.382812
9411.508789
9420.207031
9466.616211
9426.721680
9373.385742
9316.216797
9243.614258
9212.130859
9174.920898
9168.625000
9171.773438
9147.709961
9155.877930
9208.921875
9222.291016
9271.253906
9256.793945
9212.027344
9227.034180
9245.862305
9282.867188
9272.165039
9293.844727
9263.244141
9234.332031
9220.009766
9215.729492
9229.655273
9258.113281
9357.426758
9340.940430
9317.638672
9307.684570
9300.941406
9333.723633
9381.011719
9407.613281
9331.605469
9301.904297
9327.163086
9329.878906
9343.655273
9392.400391
9331.056641
9287.509766
9318.855469
9361.035156
9435.515625
9451.625000
9384.426758
9328.977539
9294.022461
9253.227539
9231.713867
9210.122070
9201.085938
9186.628906
9196.115234
9220.922852
9210.979492
9167.291992
9129.953125
9097.595703
9109.196289
9180.634766
9195.381836
9197.083984
9236.477539
9309.599609
9270.537109
9279.347656
9316.243164
9323.162109
9326.347656
9370.357422
9416.887695
9402.869141
9450.368164
9504.882812
9497.817383
9447.163086
9397.847656
9307.201172
9247.263672
9215.618164
9176.853516
9190.676758
9184.585938
9135.630859
9119.727539
9116.143555
9143.771484
9133.574219
9153.586914
9195.877930
9144.860352
9129.366211
9146.757812
9142.715820
9206.840820
9236.410156
9223.962891
9197.419922
9189.730469
9165.167969
9213.060547
9261.141602
9253.877930
9256.966797
9344.799805
9359.362305
9353.689453
9385.639648
9385.601562
9410.214844
9420.537109
9408.127930
9326.855469
9310.954102
9327.502930
9322.735352
9367.335938
9328.323242
9299.868164
9308.699219
9364.218750
9359.691406
9311.516602
9332.871094
9354.882812
9276.682617
9201.304688
9179.131836
9168.217773
9140.809570
9155.835938
9232.565430
9230.077148
9264.079102
9263.765625
9238.241211
9208.523438
9259.530273
9249.663086
9188.916992
9139.821289
9162.454102
9182.759766
9225.649414
9242.135742
9228.614258
9268.372070
9382.978516
9361.799805
9369.003906
9389.897461
9408.279297
9403.768555
9407.175781
9412.592773
9346.539062
9361.260742
9422.978516
9405.787109
9370.556641
9340.614258
9345.646484
9305.573242
9293.987305
9267.183594
9225.716797
9202.313477
9251.037109
9289.388672
9268.086914
9248.962891
9203.658203
9204.802734
9252.976562
9270.912109
9183.450195
9143.300781
9136.657227
9131.289062
9184.382812
9203.675781
9212.779297
9260.442383
9324.300781
9290.676758
9266.386719
9326.964844
9320.864258
9314.699219
9253.786133
9233.995117
9180.449219
9205.132812
9223.391602
9225.288086
9264.636719
9283.648438
9275.002930
9304.101562
9338.777344
9287.625977
9265.079102
9316.101562
9287.907227
9249.274414
9299.022461
9317.554688
9320.308594
9328.627930
9295.274414
9271.577148
9299.916016
9401.328125
9361.115234
9318.232422
9309.103516
9277.745117
9278.060547
9340.223633
9294.553711
9275.533203
9258.342773
9258.402344
9282.847656
9333.646484
9316.609375
9324.772461
9349.248047
9335.850586
9284.692383
9291.958008
9303.705078
9246.149414
9194.940430
9202.711914
9203.196289
9203.181641
9225.803711
9204.480469
9165.702148
9207.776367
9332.209961
9288.300781
9298.517578
9336.964844
9314.951172
9325.120117
9346.307617
9306.849609
9321.941406
9379.797852
9392.444336
9310.737305
9305.552734
9319.512695
9238.413086
9197.427734
9194.568359
9174.386719
9140.559570
9092.872070
9029.211914
9017.147461
9035.284180
9052.987305
9080.541016
9098.568359
9068.236328
9049.914062
9100.440430
9098.293945
9152.242188
9247.427734
9261.338867
9239.047852
9254.622070
9304.791016
9338.412109
9362.465820
9332.178711
9305.080078
9379.265625
9413.903320
9373.753906
9362.345703
9387.001953
9359.574219
9336.659180
9374.171875
9330.878906
9325.085938
9340.167969
9356.036133
9287.709961
9202.708008
9172.201172
9124.276367
9155.438477
9181.680664
9192.416016
9142.404297
9137.789062
9172.090820
9133.813477
9141.632812
9133.106445
9113.504883
9159.958008
9276.354492
9308.923828
9317.109375
9358.281250
9315.665039
```
