## Supplementary material for "Functional connectivity across the human subcortical auditory system using an autoregressive matrix-Gaussian copula graphical model approach with partial correlations": Code: roi-01_mean_ts.txt

```
10734.118164
10539.558594
10421.684570
10329.415039
10354.583984
10487.504883
10402.109375
10425.352539
10492.086914
10381.706055
10387.067383
10451.166992
10394.457031
10483.435547
10590.034180
10599.860352
10591.157227
10631.663086
10513.858398
10430.402344
10306.184570
10227.775391
10166.485352
10123.499023
10234.066406
10275.746094
10401.463867
10389.497070
10501.563477
10462.129883
10362.908203
10242.491211
10341.871094
10340.051758
10385.467773
10419.815430
10361.842773
10353.414062
10332.451172
10297.332031
10237.826172
10297.455078
10316.850586
10407.761719
10251.814453
10206.722656
10223.119141
10179.095703
10206.958984
10288.802734
10236.711914
10242.932617
10336.617188
10408.321289
10417.198242
10441.854492
10362.513672
10321.771484
10266.970703
10187.461914
10111.244141
10090.678711
10140.630859
10190.679688
10354.161133
10279.505859
10271.430664
10287.796875
10345.553711
10253.500000
10405.917969
10397.036133
10379.415039
10435.757812
10351.326172
10345.142578
10320.455078
10196.654297
10272.488281
10164.636719
10103.183594
10116.337891
10178.743164
10128.355469
10072.601562
10105.536133
10002.811523
10068.117188
10102.873047
10094.671875
10028.874023
10104.174805
9961.837891
9912.271484
9907.599609
9913.253906
10068.569336
10086.270508
10189.412109
10113.869141
10057.953125
9954.571289
10008.381836
10043.639648
10229.711914
10306.379883
10219.024414
10300.303711
10278.162109
10202.283203
10196.688477
10117.661133
10092.965820
9966.020508
10035.554688
10011.419922
9961.692383
10099.498047
10037.324219
10016.287109
9974.688477
9965.325195
9971.808594
10078.291016
10084.993164
10080.540039
10139.885742
10289.652344
10261.621094
10293.423828
10273.042969
10201.792969
10220.468750
10316.629883
10314.747070
10301.537109
10366.864258
10323.295898
10239.020508
10247.727539
10194.926758
10093.755859
10056.121094
10140.166016
10105.509766
10181.249023
10182.906250
10133.361328
10069.333984
9948.202148
9927.908203
9894.904297
9941.090820
9973.037109
9985.911133
10082.242188
10051.663086
10058.825195
10035.988281
9913.309570
9886.173828
9931.574219
10029.022461
10134.278320
10143.599609
10109.218750
10216.407227
10326.634766
10280.617188
10340.171875
10358.183594
10324.000977
10249.203125
10242.902344
10232.661133
10282.014648
10311.788086
10309.239258
10307.344727
10247.953125
10201.262695
10231.732422
10137.339844
10018.791016
9892.705078
9840.165039
9918.316406
9959.381836
9882.764648
9960.179688
9931.189453
9931.429688
10038.403320
10122.593750
10027.041016
10089.061523
10046.764648
9964.544922
9947.257812
9799.884766
9685.396484
9813.508789
9816.613281
9847.093750
9954.027344
9872.451172
9897.669922
9929.828125
9998.667969
9920.305664
9933.513672
10031.789062
10075.948242
10005.490234
9945.652344
9880.674805
9867.979492
9918.477539
9953.250977
10009.409180
10086.365234
10067.815430
10031.847656
10011.435547
9915.609375
9915.506836
9890.955078
9976.869141
9957.759766
10046.944336
10152.585938
10175.099609
9996.591797
10008.111328
10006.075195
10019.689453
10051.502930
10049.464844
10055.014648
10111.657227
10279.624023
10224.080078
10216.914062
10245.696289
10160.076172
10164.136719
10123.972656
10099.312500
10063.578125
10071.400391
10020.952148
9959.516602
9850.356445
9725.333984
9607.819336
9699.079102
9613.469727
9550.218750
9653.977539
9713.396484
9711.750000
9684.539062
9622.203125
9528.716797
9692.509766
9703.402344
9717.752930
9802.828125
9863.527344
9895.666016
10039.000977
9984.972656
9987.625977
9948.369141
9865.041992
9741.888672
9801.794922
9741.310547
9958.708984
10039.610352
9918.691406
10007.625977
10055.629883
10141.000000
10108.957031
10089.875977
10154.312500
10189.675781
10177.329102
10033.166016
10012.670898
10123.939453
10096.171875
10033.211914
10023.426758
9910.815430
9829.338867
9905.614258
9937.011719
9931.592773
9874.415039
9903.324219
9911.499023
9980.713867
9909.525391
9753.609375
9685.443359
9601.916016
9479.875977
9527.602539
9703.238281
9663.880859
9701.451172
9772.938477
9711.044922
9710.374023
9821.816406
9767.011719
9860.321289
9953.141602
10001.602539
10042.909180
10101.766602
10115.311523
10030.775391
10032.132812
10140.424805
10230.217773
10157.109375
10116.062500
10127.099609
10035.291992
10094.833008
9996.605469
9958.355469
9875.058594
9874.413086
9747.587891
9589.395508
9653.198242
9637.407227
9724.061523
9919.535156
9909.082031
9852.719727
9952.127930
9977.650391
9903.124023
9984.145508
10007.293945
10056.272461
9947.509766
10066.129883
10233.735352
10142.002930
10136.671875
10106.495117
10182.906250
10074.426758
10054.068359
10133.452148
10050.218750
10058.273438
10077.923828
10098.402344
10090.794922
10243.873047
10239.638672
10139.035156
10096.959961
10034.541992
10027.331055
10066.057617
10122.370117
9995.423828
9908.803711
9821.877930
9579.749023
9478.673828
9471.416992
9459.904297
9632.322266
9854.557617
9703.733398
9644.647461
9720.504883
9640.683594
9665.039062
9677.166016
9801.189453
9845.549805
9890.132812
9988.417969
9964.925781
9947.305664
10121.323242
10029.808594
9904.082031
9857.285156
9764.261719
9784.332031
9856.373047
9874.822266
9792.126953
9859.700195
9975.533203
10014.722656
10003.314453
10115.647461
10104.281250
9964.261719
9991.215820
10089.206055
9973.682617
10002.940430
10094.613281
9941.587891
9959.094727
9919.850586
9936.775391
9932.281250
9911.704102
10066.689453
9891.747070
9968.151367
9986.713867
9954.381836
9908.236328
9804.666992
9736.330078
9658.606445
9794.017578
9880.992188
9859.315430
9954.886719
10064.584961
10009.989258
10045.934570
10161.164062
10090.532227
10047.461914
10147.619141
10091.333008
10055.419922
10062.322266
9971.171875
9798.380859
9645.870117
9641.876953
9654.417969
9689.416016
9581.622070
9568.750977
9491.963867
9582.801758
9626.266602
9730.305664
9794.372070
9746.416016
9811.574219
9982.543945
10005.120117
9909.685547
10075.525391
10035.596680
10034.287109
10122.173828
10010.999023
9893.716797
9970.114258
10049.836914
9869.433594
10005.394531
10118.504883
9998.292969
9990.900391
10086.810547
10012.455078
10012.119141
10160.155273
10313.495117
10222.008789
10226.136719
10182.780273
10112.083984
9939.450195
9792.656250
9535.663086
9461.161133
9510.176758
9458.116211
9404.073242
9509.280273
9423.825195
9352.083984
9317.444336
9306.296875
9419.798828
9484.716797
9562.176758
9573.715820
9779.257812
9744.585938
9730.742188
9813.915039
9818.242188
9767.514648
9771.482422
9690.487305
9932.472656
9608.294922
9600.324219
9765.358398
9853.944336
9738.911133
9597.992188
9639.948242
9683.062500
9699.582031
9565.217773
9539.402344
9493.578125
9509.872070
9590.628906
9741.652344
9627.478516
9642.950195
9659.107422
9627.411133
9721.237305
9767.386719
9799.446289
9880.315430
9970.753906
10038.082031
9872.055664
9840.927734
9757.446289
9667.289062
9600.861328
9528.380859
9525.125000
9439.899414
9496.061523
9559.461914
9568.911133
9661.084961
9760.163086
9878.812500
9870.523438
9947.405273
9996.286133
9880.959961
9843.761719
9904.566406
9934.189453
10014.939453
9990.919922
9914.451172
9857.288086
9861.843750
9994.929688
9863.565430
9845.020508
9786.198242
9666.732422
9560.072266
9608.717773
9584.175781
9599.590820
9741.338867
9860.066406
9906.148438
9912.335938
10015.777344
9978.388672
10044.376953
9973.661133
10073.002930
10082.260742
10156.555664
10147.394531
10061.532227
10107.157227
10036.166992
9967.217773
9763.314453
9741.358398
9720.692383
9689.859375
9681.661133
9675.963867
9725.330078
9681.442383
9702.336914
9841.395508
9865.973633
9882.522461
9979.108398
9935.571289
9959.213867
9983.136719
10023.190430
9963.756836
9909.369141
9778.329102
9673.571289
9617.638672
9641.355469
9640.247070
9642.312500
9898.338867
9803.988281
9720.464844
9706.547852
9695.926758
9691.158203
9850.985352
9819.135742
9732.511719
9769.340820
9881.719727
9794.465820
9969.728516
10109.076172
9931.772461
9905.518555
9970.807617
10004.145508
10037.620117
10052.806641
9876.935547
9817.084961
9796.214844
9745.442383
9717.161133
9793.564453
9801.154297
9802.864258
9799.483398
9813.549805
9801.395508
9761.227539
9782.851562
9722.596680
9707.732422
9849.175781
9839.215820
9805.214844
9869.080078
10026.879883
9871.042969
9917.376953
10022.520508
9963.856445
10025.249023
10051.236328
10084.713867
10080.973633
10173.507812
10151.093750
10060.305664
9996.416016
9878.169922
9673.123047
9504.113281
9545.294922
9500.174805
9575.559570
9672.711914
9594.962891
9615.760742
9654.388672
9635.268555
9641.916016
9621.078125
9565.219727
9553.087891
9521.932617
9501.794922
9527.642578
9658.180664
9679.460938
9661.898438
9590.525391
9510.946289
9447.438477
9555.539062
9679.270508
9702.062500
9681.451172
9900.692383
9877.275391
9883.482422
9958.890625
9993.266602
9977.453125
10033.950195
9983.437500
9860.499023
9979.446289
9955.167969
10001.298828
10018.167969
9955.784180
9887.336914
9948.305664
10019.644531
9969.327148
9855.122070
9768.761719
9883.654297
9697.891602
9564.635742
9671.833008
9732.666992
9677.127930
9766.332031
9808.244141
9730.791016
9848.003906
9794.503906
9730.724609
9697.976562
9747.245117
9629.590820
9439.364258
9494.680664
9521.279297
9574.505859
9693.944336
9833.786133
9814.608398
9862.824219
10059.703125
9925.597656
10031.285156
10163.153320
10137.847656
10074.091797
10113.879883
10155.474609
10036.260742
10045.381836
10065.340820
9996.865234
9905.903320
9834.486328
9695.560547
9582.194336
9555.576172
9584.760742
9491.451172
9557.461914
9728.431641
9763.706055
9689.470703
9839.305664
9779.851562
9827.477539
10068.261719
9985.992188
9865.877930
9834.353516
9776.250000
9659.423828
9748.182617
9867.197266
9795.532227
9876.745117
9966.242188
9893.616211
9849.565430
10028.195312
9914.145508
9896.205078
9823.524414
9683.420898
9639.557617
9591.803711
9586.897461
9674.143555
9750.733398
9650.230469
9673.180664
9648.437500
9798.211914
9630.162109
9623.473633
9707.477539
9676.007812
9597.154297
9815.882812
9904.447266
9850.498047
9901.961914
9865.450195
9871.132812
9925.036133
10122.347656
9967.690430
9880.250000
9927.257812
9906.490234
9891.341797
9968.435547
9865.791016
9861.067383
9854.459961
9888.201172
9905.223633
9921.517578
9818.576172
9740.151367
9844.999023
9746.152344
9638.832031
9600.453125
9612.192383
9495.065430
9509.663086
9670.340820
9730.665039
9747.840820
9859.656250
9753.850586
9749.950195
9835.263672
9925.732422
9830.725586
9860.088867
9954.614258
9831.788086
9858.291016
9931.914062
9771.150391
9757.005859
9975.614258
9972.213867
9883.051758
9882.167969
9945.386719
9811.736328
9826.720703
9921.286133
9799.264648
9701.156250
9616.281250
9374.111328
9277.595703
9379.332031
9350.845703
9504.826172
9494.420898
9499.504883
9541.693359
9634.758789
9672.365234
9681.745117
9941.220703
9841.286133
9766.242188
9934.596680
9965.268555
9998.246094
10009.665039
9957.533203
9860.764648
9944.667969
9987.224609
9847.542969
9785.083984
9885.645508
9795.697266
9783.542969
9814.394531
9681.893555
9729.052734
9768.619141
9794.343750
9674.819336
9541.570312
9583.888672
9595.932617
9662.145508
9810.666016
9736.209961
9682.534180
9566.482422
9536.163086
9471.531250
9333.355469
9446.067383
9492.820312
9608.573242
9868.073242
9923.935547
9928.380859
10028.492188
9955.547852
```
