## Supplementary material for "Functional connectivity across the human subcortical auditory system using an autoregressive matrix-Gaussian copula graphical model approach with partial correlations": Code: roi-02_mean_ts.txt

```
10873.401367
10804.257812
10727.698242
10698.772461
10704.579102
10723.486328
10749.897461
10761.949219
10750.927734
10738.916016
10779.807617
10777.411133
10784.922852
10831.469727
10873.411133
10858.498047
10869.808594
10827.587891
10754.977539
10710.936523
10630.978516
10588.217773
10614.518555
10592.020508
10622.466797
10676.974609
10720.913086
10773.107422
10807.805664
10758.971680
10725.292969
10674.773438
10651.669922
10696.238281
10713.966797
10758.500977
10823.775391
10769.355469
10695.014648
10659.327148
10652.339844
10692.704102
10763.154297
10753.357422
10722.975586
10702.032227
10665.370117
10692.741211
10732.969727
10714.607422
10729.555664
10728.329102
10727.730469
10728.771484
10742.906250
10729.508789
10684.235352
10661.564453
10614.985352
10578.587891
10603.955078
10581.879883
10593.750000
10635.328125
10687.382812
10714.500000
10789.425781
10797.786133
10792.090820
10818.213867
10849.098633
10858.985352
10920.583008
10860.728516
10823.555664
10838.947266
10791.548828
10729.321289
10731.713867
10727.101562
10688.262695
10688.732422
10671.868164
10643.452148
10682.100586
10640.093750
10598.284180
10565.260742
10557.812500
10569.438477
10588.616211
10568.605469
10559.036133
10538.816406
10514.964844
10517.458984
10561.898438
10606.895508
10637.485352
10579.173828
10581.489258
10585.841797
10560.316406
10555.792969
10639.186523
10693.896484
10708.068359
10714.848633
10658.298828
10665.485352
10698.895508
10661.525391
10615.877930
10593.817383
10570.838867
10570.106445
10596.163086
10598.287109
10594.082031
10582.294922
10563.561523
10577.144531
10599.047852
10609.653320
10608.391602
10649.759766
10683.714844
10738.173828
10792.374023
10824.186523
10797.707031
10837.897461
10825.762695
10842.489258
10888.220703
10928.367188
10964.027344
10939.998047
10906.520508
10841.821289
10801.574219
10794.100586
10752.908203
10733.614258
10804.366211
10858.337891
10802.300781
10789.055664
10685.076172
10640.031250
10638.006836
10606.642578
10603.704102
10609.240234
10643.356445
10662.967773
10704.339844
10703.644531
10643.075195
10678.375977
10622.448242
10619.621094
10694.864258
10758.148438
10726.998047
10728.782227
10702.318359
10788.702148
10800.161133
10809.471680
10807.321289
10835.373047
10828.169922
10771.010742
10794.023438
10815.976562
10837.168945
10890.815430
10878.931641
10809.727539
10837.003906
10882.418945
10875.169922
10801.761719
10741.365234
10742.859375
10742.481445
10716.322266
10734.145508
10728.630859
10748.926758
10777.017578
10820.481445
10862.229492
10813.011719
10754.588867
10736.657227
10702.820312
10622.398438
10605.202148
10583.604492
10586.872070
10642.934570
10661.310547
10658.054688
10637.802734
10629.710938
10622.724609
10626.051758
10632.527344
10645.996094
10664.445312
10657.266602
10650.347656
10596.203125
10560.634766
10630.552734
10626.283203
10637.466797
10688.697266
10755.226562
10710.284180
10669.201172
10657.006836
10608.123047
10614.344727
10675.720703
10696.211914
10703.677734
10773.535156
10819.383789
10830.145508
10769.167969
10739.589844
10686.004883
10693.656250
10710.141602
10700.334961
10714.356445
10783.114258
10856.718750
10870.986328
10868.610352
10803.750977
10781.214844
10762.211914
10773.947266
10764.693359
10783.748047
10791.673828
10781.776367
10766.324219
10776.210938
10721.239258
10654.870117
10565.194336
10497.407227
10453.816406
10428.123047
10447.841797
10475.017578
10467.155273
10484.343750
10491.797852
10517.323242
10531.791992
10551.574219
10552.817383
10583.799805
10617.955078
10676.567383
10694.019531
10663.879883
10631.890625
10576.262695
10562.959961
10540.200195
10572.547852
10686.453125
10735.203125
10714.877930
10724.674805
10733.400391
10782.442383
10794.143555
10787.940430
10823.852539
10877.080078
10885.762695
10815.739258
10843.260742
10839.834961
10893.910156
10879.450195
10790.508789
10702.887695
10694.336914
10657.952148
10693.073242
10690.962891
10614.704102
10591.517578
10604.669922
10639.069336
10565.239258
10552.181641
10485.032227
10453.475586
10463.896484
10493.936523
10526.854492
10549.259766
10576.579102
10543.247070
10573.963867
10611.720703
10617.396484
10637.781250
10711.668945
10769.626953
10776.989258
10810.387695
10867.970703
10820.144531
10800.595703
10794.516602
10797.471680
10876.060547
10867.565430
10793.584961
10741.365234
10775.178711
10796.285156
10750.898438
10707.572266
10627.323242
10629.612305
10597.585938
10500.585938
10464.582031
10482.356445
10529.800781
10585.872070
10607.953125
10629.817383
10623.983398
10614.115234
10649.980469
10704.652344
10709.821289
10687.608398
10720.008789
10772.336914
10792.795898
10798.168945
10851.322266
10885.710938
10866.002930
10861.661133
10903.881836
10840.525391
10839.905273
10887.700195
10922.008789
10890.269531
10908.138672
10933.920898
10951.396484
10913.958008
10850.859375
10768.876953
10773.867188
10747.654297
10733.018555
10747.452148
10687.731445
10621.720703
10558.768555
10534.457031
10531.731445
10522.910156
10552.628906
10589.840820
10619.371094
10566.808594
10537.682617
10544.438477
10567.104492
10595.851562
10633.307617
10677.471680
10664.532227
10646.707031
10657.278320
10703.674805
10773.725586
10742.785156
10718.730469
10657.037109
10647.701172
10698.351562
10703.388672
10632.003906
10610.423828
10588.916992
10621.894531
10686.092773
10731.383789
10770.761719
10718.148438
10733.279297
10743.436523
10725.039062
10741.899414
10782.524414
10843.430664
10828.571289
10862.609375
10822.043945
10822.500977
10878.089844
10907.116211
10905.829102
10830.908203
10815.737305
10803.997070
10802.637695
10771.565430
10658.186523
10585.574219
10591.737305
10642.681641
10712.708984
10713.359375
10742.332031
10744.175781
10750.681641
10786.449219
10820.060547
10782.512695
10815.582031
10802.120117
10782.993164
10820.621094
10797.200195
10840.388672
10780.695312
10676.943359
10588.259766
10554.808594
10569.311523
10547.094727
10566.451172
10525.661133
10535.541016
10567.028320
10579.128906
10579.625977
10540.273438
10542.652344
10637.330078
10684.997070
10658.774414
10699.036133
10719.424805
10769.407227
10746.526367
10688.560547
10644.364258
10680.713867
10726.427734
10706.321289
10761.934570
10833.492188
10837.645508
10814.699219
10791.869141
10796.231445
10815.127930
10860.084961
10945.955078
10952.625000
10921.541016
10924.208008
10912.222656
10863.084961
10735.651367
10701.394531
10650.232422
10695.093750
10666.988281
10582.259766
10597.809570
10560.249023
10475.088867
10397.286133
10432.575195
10472.200195
10466.181641
10520.409180
10520.339844
10563.490234
10576.015625
10581.799805
10581.854492
10512.792969
10408.097656
10382.041992
10389.208008
10392.277344
10402.241211
10458.160156
10472.640625
10563.699219
10504.329102
10427.940430
10451.584961
10493.106445
10412.710938
10376.830078
10362.456055
10357.852539
10408.715820
10454.188477
10522.668945
10554.236328
10559.676758
10543.058594
10606.399414
10653.094727
10654.461914
10644.904297
10691.770508
10784.234375
10850.945312
10819.249023
10756.507812
10702.908203
10641.252930
10625.382812
10595.000000
10559.456055
10562.755859
10549.153320
10546.546875
10572.320312
10638.280273
10662.772461
10666.592773
10730.913086
10806.533203
10752.365234
10730.152344
10725.993164
10748.651367
10764.181641
10810.971680
10799.695312
10747.273438
10756.165039
10766.535156
10754.165039
10757.942383
10726.723633
10687.933594
10623.675781
10572.591797
10570.805664
10552.111328
10582.431641
10684.663086
10755.700195
10737.760742
10742.337891
10796.384766
10774.601562
10776.114258
10771.781250
10792.200195
10833.168945
10886.206055
10874.876953
10825.694336
10845.346680
10906.895508
10832.625000
10765.694336
10737.680664
10670.998047
10644.861328
10639.291992
10625.894531
10588.183594
10588.871094
10573.685547
10607.238281
10698.292969
10720.059570
10642.697266
10633.045898
10638.958984
10672.291016
10670.123047
10709.638672
10674.974609
10622.036133
10606.446289
10594.414062
10580.570312
10603.224609
10660.415039
10731.856445
10734.723633
10720.426758
10691.886719
10700.453125
10736.608398
10801.333984
10801.332031
10747.067383
10708.824219
10684.022461
10717.531250
10759.712891
10776.486328
10720.848633
10660.666016
10689.767578
10774.032227
10854.907227
10849.017578
10761.159180
10686.970703
10606.540039
10560.947266
10569.178711
10553.287109
10579.584961
10585.386719
10594.340820
10599.269531
10636.316406
10605.784180
10573.255859
10547.602539
10557.471680
10619.431641
10629.784180
10657.693359
10642.243164
10732.413086
10714.514648
10718.563477
10746.226562
10727.190430
10721.799805
10758.880859
10826.864258
10832.839844
10869.009766
10910.392578
10926.068359
10839.362305
10710.440430
10635.554688
10568.792969
10521.777344
10518.282227
10537.692383
10548.215820
10537.137695
10564.237305
10577.713867
10607.555664
10611.613281
10611.412109
10596.662109
10556.385742
10492.796875
10483.958984
10498.592773
10553.228516
10584.186523
10621.302734
10596.839844
10579.578125
10602.546875
10635.946289
10675.630859
10682.104492
10680.196289
10749.444336
10805.576172
10812.365234
10822.083984
10816.031250
10830.538086
10807.627930
10778.342773
10725.222656
10683.493164
10694.847656
10790.421875
10804.427734
10733.832031
10695.014648
10749.019531
10791.345703
10732.416992
10726.800781
10711.068359
10730.480469
10683.509766
10617.529297
10554.965820
10536.142578
10529.330078
10545.907227
10591.939453
10601.055664
10656.212891
10653.762695
10625.253906
10653.308594
10686.330078
10654.951172
10597.604492
10549.131836
10576.564453
10629.601562
10681.259766
10688.029297
10694.645508
10734.070312
10828.467773
10791.654297
10795.339844
10781.610352
10800.063477
10805.487305
10811.389648
10800.127930
10774.098633
10762.903320
10826.541016
10827.176758
10809.251953
10768.480469
10721.379883
10714.705078
10657.586914
10602.631836
10560.496094
10511.472656
10572.480469
10645.936523
10635.886719
10588.426758
10584.682617
10594.418945
10667.325195
10700.476562
10602.448242
10521.574219
10503.301758
10516.477539
10569.834961
10606.448242
10641.173828
10697.770508
10740.214844
10732.581055
10709.610352
10746.398438
10795.147461
10747.047852
10678.164062
10621.359375
10580.994141
10548.846680
10582.805664
10617.417969
10665.779297
10675.973633
10662.369141
10672.970703
10704.312500
10655.313477
10626.406250
10632.189453
10653.070312
10641.310547
10657.638672
10739.275391
10773.759766
10745.588867
10706.188477
10721.222656
10694.132812
10806.786133
10775.436523
10713.165039
10657.286133
10643.783203
10646.090820
10702.634766
10700.649414
10651.223633
10632.416016
10664.245117
10691.748047
10743.122070
10740.508789
10753.781250
10729.886719
10704.453125
10631.069336
10622.549805
10611.385742
10563.264648
10528.026367
10553.080078
10589.345703
10645.583008
10664.370117
10654.191406
10666.168945
10705.435547
10800.551758
10766.918945
10735.206055
10772.699219
10745.076172
10734.720703
10748.616211
10719.516602
10710.913086
10751.178711
10758.462891
10716.477539
10707.524414
10700.019531
10673.622070
10645.496094
10636.055664
10652.521484
10610.210938
10514.986328
10470.172852
10382.143555
10363.031250
10385.945312
10394.938477
10405.834961
10395.606445
10374.092773
10398.518555
10422.576172
10501.991211
10580.978516
10625.487305
10630.304688
10633.845703
10677.263672
10753.590820
10752.421875
10733.213867
10741.634766
10795.557617
10807.762695
10800.848633
10796.461914
10785.833984
10781.344727
10763.663086
10741.664062
10714.196289
10686.996094
10686.768555
10697.334961
10635.715820
10556.602539
10522.284180
10510.750977
10543.336914
10554.199219
10544.861328
10525.816406
10510.993164
10549.891602
10534.113281
10480.959961
10506.100586
10527.155273
10569.102539
10648.736328
10713.791992
10753.515625
10741.630859
10697.082031
```
