## Supplementary material for "Functional connectivity across the human subcortical auditory system using an autoregressive matrix-Gaussian copula graphical model approach with partial correlations": Code: roi-03_mean_ts.txt

```
10802.796875
10484.028320
10396.913086
10293.704102
10272.001953
10351.334961
10357.896484
10355.126953
10317.415039
10288.237305
10254.575195
10371.068359
10432.277344
10483.787109
10497.030273
10587.339844
10601.091797
10608.000000
10559.125977
10416.731445
10170.203125
10039.898438
9929.921875
9891.299805
10134.998047
10191.121094
10393.258789
10477.289062
10446.053711
10370.587891
10273.811523
10130.796875
10185.236328
10320.080078
10385.270508
10351.610352
10312.073242
10218.417969
10112.614258
10178.236328
10164.867188
10238.006836
10157.541016
10213.828125
10185.166016
10149.299805
10067.409180
10126.235352
10065.594727
10123.853516
10282.559570
10317.966797
10390.362305
10431.586914
10465.985352
10497.632812
10396.294922
10278.715820
10149.991211
9989.054688
10012.718750
9944.396484
9952.040039
9980.009766
10061.393555
10061.805664
10100.744141
10179.017578
10180.078125
10261.490234
10316.113281
10275.287109
10278.451172
10265.685547
10255.806641
10194.974609
10137.618164
10140.595703
10111.769531
10119.882812
10132.329102
10065.174805
10071.443359
9985.807617
10030.686523
10047.746094
9992.180664
10023.969727
9975.842773
9913.440430
9945.656250
9885.188477
9821.343750
9814.694336
9967.490234
9964.595703
10068.453125
10056.745117
10137.684570
10107.084961
9941.632812
10063.828125
10024.505859
9983.498047
10085.551758
10081.875000
10119.774414
10171.520508
10252.193359
10009.248047
10060.259766
10005.907227
9924.696289
9908.696289
9840.175781
9802.332031
9865.970703
9924.531250
9916.166016
9916.812500
9920.533203
9896.948242
9821.103516
9939.591797
9993.850586
9953.735352
10134.462891
10142.541992
10105.190430
10162.893555
10132.862305
10042.321289
10099.417969
10149.733398
10056.300781
10132.910156
10296.482422
10222.084961
10199.437500
10121.674805
10038.842773
10055.272461
9985.100586
10061.241211
10086.514648
10198.680664
10081.801758
10065.603516
9948.221680
9986.532227
9812.278320
9979.962891
9975.537109
9929.952148
10095.587891
10128.435547
10154.350586
10181.862305
10014.239258
9900.849609
9927.007812
9962.331055
10087.412109
10192.068359
10225.812500
10229.886719
10359.030273
10366.263672
10347.588867
10436.805664
10432.142578
10389.058594
10351.931641
10228.949219
10122.774414
10221.765625
10207.435547
10217.395508
10326.789062
10062.929688
10093.257812
10149.680664
10042.074219
9943.098633
9939.988281
9895.238281
9889.889648
9970.787109
9982.367188
10068.992188
10064.986328
10012.621094
10290.787109
10203.107422
10179.634766
10161.838867
10145.048828
10053.395508
10072.305664
9908.055664
9875.406250
10024.424805
9973.154297
10021.607422
10102.774414
10078.943359
10107.294922
10131.700195
10120.653320
10062.103516
10150.957031
10290.059570
10173.854492
10086.212891
9991.305664
10053.218750
9959.183594
9973.237305
10122.229492
10123.857422
10181.839844
10201.484375
10136.308594
10003.920898
9984.530273
9948.304688
9919.975586
10146.100586
10091.987305
10197.037109
10211.614258
10377.326172
10176.157227
10187.440430
10137.620117
10183.115234
10173.162109
10213.567383
10086.187500
10304.052734
10482.598633
10389.825195
10319.612305
10349.042969
10204.053711
10188.152344
10230.910156
10056.486328
10082.989258
10182.331055
9980.242188
10070.276367
9988.680664
9822.132812
9808.246094
9880.359375
9702.802734
9702.385742
9785.836914
9783.303711
9915.844727
9953.319336
9861.943359
9774.235352
9858.468750
9841.081055
9896.122070
10009.333984
10067.536133
10066.309570
10231.435547
10137.716797
10085.751953
10159.990234
9982.820312
9846.126953
9946.294922
9974.323242
9998.070312
10160.497070
10082.368164
10044.139648
10199.592773
10219.174805
10143.978516
10261.274414
10272.908203
10217.850586
10223.309570
10113.565430
10077.449219
10236.823242
10223.120117
10072.648438
10056.076172
9959.498047
9910.470703
10077.003906
10156.862305
10019.966797
10012.005859
9987.098633
9952.973633
10027.486328
10000.598633
9784.272461
9703.629883
9724.841797
9612.934570
9682.069336
9945.531250
9896.961914
9902.010742
9902.084961
9812.791992
9826.132812
9892.300781
9924.222656
10007.277344
10173.069336
10187.503906
10156.825195
10244.210938
10352.472656
10306.916016
10229.918945
10309.581055
10258.411133
10227.929688
10196.796875
10195.537109
10176.353516
10238.862305
10169.713867
9999.983398
10024.408203
10015.260742
9806.915039
9731.708008
9772.089844
9774.529297
9914.238281
10163.492188
10142.345703
10154.877930
10185.738281
10189.376953
10161.923828
10237.693359
10325.722656
10200.027344
10217.840820
10332.132812
10388.160156
10321.507812
10370.614258
10334.507812
10329.456055
10160.637695
10185.323242
10094.457031
10058.517578
10010.016602
10160.828125
10130.692383
10092.332031
10228.690430
10322.433594
10187.560547
10189.495117
10153.761719
10133.368164
10206.717773
10316.802734
10114.995117
10070.480469
9959.514648
9680.388672
9585.906250
9728.781250
9629.067383
9694.494141
9881.583984
9787.685547
9750.353516
9817.623047
9751.225586
9785.242188
9980.799805
10037.538086
10094.095703
10106.620117
10203.684570
10112.035156
10134.145508
10243.622070
10075.301758
9946.923828
9962.630859
9934.809570
9940.665039
10137.030273
10098.364258
10041.474609
10154.505859
10192.495117
10206.579102
10249.358398
10440.421875
10280.537109
10214.314453
10274.552734
10318.458008
10205.341797
10168.292969
10308.708984
10134.187500
10142.205078
10086.908203
10122.383789
10095.290039
10225.449219
10342.213867
10163.408203
10181.483398
10297.385742
10234.321289
10036.296875
10021.741211
9978.184570
9916.118164
10062.255859
10221.057617
10120.305664
10248.016602
10295.316406
10166.114258
10275.836914
10521.070312
10297.916992
10378.520508
10374.173828
10245.975586
10091.200195
10052.205078
9959.139648
9848.449219
9803.757812
9904.286133
9793.541016
10039.448242
9880.799805
9786.893555
9819.581055
9863.390625
9930.462891
9961.374023
9989.783203
9888.156250
10012.534180
10105.910156
10080.640625
10015.359375
10292.866211
10284.673828
10217.472656
10302.480469
10240.639648
10108.655273
10132.387695
10288.667969
10106.986328
10167.306641
10343.125977
10249.952148
10182.109375
10293.964844
10264.950195
10190.322266
10338.946289
10499.971680
10381.764648
10290.051758
10418.729492
10133.526367
10000.267578
9962.332031
9616.623047
9706.805664
9910.649414
9647.873047
9723.693359
9835.078125
9660.152344
9706.415039
9608.624023
9567.029297
9740.908203
9927.250000
9918.776367
9958.651367
10143.567383
10103.337891
10085.816406
10143.100586
10098.031250
9949.210938
9861.504883
9807.578125
9900.671875
9824.410156
9776.137695
9859.281250
9921.185547
9958.455078
9792.754883
9768.831055
9835.194336
9849.239258
9657.047852
9592.777344
9715.354492
9573.378906
9554.847656
9693.837891
9627.796875
9538.114258
9515.632812
9535.950195
9589.171875
9790.600586
9863.421875
9926.393555
9984.540039
10031.842773
9850.459961
9890.519531
9774.948242
9659.153320
9666.174805
9606.744141
9533.131836
9488.600586
9430.658203
9520.805664
9463.542969
9587.089844
9724.966797
9784.466797
9812.469727
9863.415039
9925.080078
9885.295898
9885.475586
10024.179688
9962.914062
9961.906250
9984.738281
10045.419922
9876.432617
9832.847656
10006.435547
9896.062500
9788.376953
9796.413086
9577.047852
9502.606445
9443.615234
9547.916992
9600.203125
9783.608398
9932.475586
9892.353516
9873.142578
10088.368164
9985.133789
9955.987305
9945.385742
10017.163086
9991.782227
10119.079102
10083.267578
10020.405273
9938.049805
9874.489258
9847.494141
9691.542969
9698.822266
9757.527344
9889.124023
9760.378906
9728.989258
9790.415039
9611.649414
9691.222656
9950.505859
9904.054688
9946.957031
9931.975586
9894.202148
9934.779297
10072.639648
10097.432617
9968.940430
9918.544922
9955.693359
9629.332031
9639.949219
9674.530273
9727.402344
9777.912109
9880.450195
9862.583984
9729.572266
9739.791016
9712.866211
9689.827148
9829.754883
10040.713867
9813.697266
9811.450195
10016.218750
9919.969727
10013.871094
10137.078125
10038.438477
9969.257812
10008.083984
10103.120117
10129.806641
10097.952148
9886.932617
9665.191406
9678.865234
9757.101562
9684.893555
9745.469727
9917.101562
9833.345703
9849.449219
10070.876953
9929.541992
9810.839844
9819.296875
9836.713867
9797.187500
9926.665039
9992.691406
9870.319336
9956.207031
10175.872070
10020.998047
10058.002930
10188.351562
10160.620117
10087.101562
10197.959961
10401.104492
10179.439453
10230.465820
10400.222656
10187.259766
10044.986328
9991.468750
9687.844727
9630.165039
9784.862305
9704.915039
9728.727539
9976.491211
9887.677734
9806.860352
9932.392578
10010.501953
9880.965820
9913.729492
10023.314453
9725.090820
9692.511719
9826.817383
9619.828125
9811.979492
9984.702148
9781.536133
9829.070312
9850.729492
9625.735352
9791.750000
10022.904297
9871.065430
9929.751953
10226.001953
10126.513672
10101.321289
10193.814453
10186.049805
10053.345703
10149.386719
10242.013672
10109.042969
10123.847656
10395.412109
10171.865234
10260.245117
10369.240234
10300.409180
10165.695312
10271.290039
10273.516602
9999.589844
9933.434570
10008.583008
9842.937500
9721.176758
9903.443359
9919.958008
9798.501953
9800.314453
9964.221680
9816.477539
9872.445312
10088.443359
9983.643555
9839.292969
9914.811523
9801.729492
9564.719727
9728.734375
9830.045898
9869.781250
10122.856445
10074.416016
10007.146484
10166.507812
10379.088867
10230.593750
10216.837891
10363.196289
10400.870117
10296.375977
10263.003906
10477.056641
10157.615234
10105.998047
10370.568359
10168.332031
9982.068359
10071.089844
9911.177734
9756.561523
9733.950195
9774.332031
9631.229492
9758.242188
9934.202148
9873.198242
9888.719727
9964.085938
9944.891602
9995.008789
10268.472656
10199.191406
9998.905273
10026.120117
9870.758789
9837.900391
9978.114258
9945.129883
9856.078125
10030.890625
10194.683594
9968.302734
10001.979492
10174.738281
9978.969727
9918.921875
10060.158203
9845.349609
9766.739258
9948.062500
9856.517578
9878.492188
10116.837891
10078.738281
9893.531250
9855.042969
10114.086914
9877.277344
9798.986328
10025.888672
9893.252930
9807.566406
10034.837891
10155.728516
9957.034180
10122.833984
10100.729492
9922.438477
10081.505859
10189.684570
9918.823242
10063.266602
10128.584961
9958.844727
10067.610352
10294.854492
10019.700195
10027.382812
10108.990234
10047.443359
10042.799805
10159.307617
9978.871094
9938.812500
10041.011719
10121.438477
9741.901367
9740.718750
9836.954102
9632.754883
9699.930664
10055.856445
9986.082031
9867.874023
10185.973633
10115.188477
9909.911133
10041.214844
10323.527344
9998.494141
10059.014648
10197.640625
9928.209961
9819.511719
10010.924805
9861.321289
9793.658203
9954.856445
10168.665039
9899.690430
10038.893555
10224.416016
10054.027344
10072.281250
10231.004883
10022.930664
9992.075195
9856.429688
9579.512695
9438.799805
9494.635742
9424.337891
9634.087891
9756.981445
9639.177734
9727.512695
9769.737305
9719.002930
9865.041992
10134.561523
10001.333984
9920.955078
10023.776367
10090.009766
10075.224609
10117.944336
10185.992188
9998.844727
10128.200195
10330.738281
10053.218750
10037.227539
10147.050781
9960.049805
9956.278320
10071.520508
9928.620117
9923.199219
10018.898438
10111.322266
9836.099609
9826.401367
9971.552734
9879.493164
9891.059570
10079.280273
10119.289062
9876.800781
9939.758789
9979.547852
9659.730469
9621.203125
9820.094727
9661.149414
9874.355469
10170.767578
10004.082031
10069.413086
10367.286133
10107.924805
```
