## Supplementary material for "Functional connectivity across the human subcortical auditory system using an autoregressive matrix-Gaussian copula graphical model approach with partial correlations": Code: roi-04_mean_ts.txt

```
7505.667969
7343.073242
7438.489258
7436.608398
7254.660156
7496.401367
7262.887695
7518.720703
7592.451172
7669.122070
7349.214844
7374.500977
7599.788574
7305.049805
7378.461914
7736.274414
7477.673828
7506.211914
7321.688477
7303.811523
7181.988770
7240.147461
7400.944336
7516.259766
7333.202148
7208.148926
7342.730957
7067.248047
7119.417969
7241.973633
7408.846680
7245.820312
7197.351562
7370.132324
7514.831055
7675.686523
7642.258301
7156.356445
7252.680664
7341.076172
7512.391602
7135.694336
7654.735352
7278.422363
7495.343750
7670.244141
7370.175781
7539.463867
7560.273438
7326.847656
7383.325195
7483.022461
7500.267578
7218.217773
7212.277832
7428.695801
7488.126465
7314.285156
7307.987305
7462.662109
7263.034180
7385.639160
7482.414062
7664.002930
7415.320312
7211.266113
7872.205078
7514.438965
7315.208496
7442.308594
7576.284180
7564.436523
7469.590820
7724.613281
7518.376465
7519.433105
7603.073242
7400.935547
7659.659180
7451.422852
7558.769531
7812.607422
7538.891113
7680.165039
8076.793945
7995.904297
7724.607910
7408.803711
7674.825195
7533.792969
7551.337891
7529.055664
7435.418945
7350.631348
7644.205078
7629.725098
7434.020508
7584.405273
7524.857910
7787.251953
7572.641113
7453.842285
7564.163086
7634.240723
8058.878906
7677.055176
7497.911133
7464.067383
7988.580078
7437.176758
7643.717773
7659.443359
7535.000977
7592.618164
7644.707031
7645.172852
7882.557617
7621.843750
7563.022461
7724.017578
7505.567383
7377.666992
7580.469727
7491.780762
7487.381836
7775.458008
7547.667480
7333.987793
7578.104980
7513.555664
7645.642578
7704.216797
7810.556641
7846.178223
7535.245605
7852.468750
7596.520508
7617.283203
7671.216797
7383.419922
7525.097656
7606.282227
7604.622070
7589.800781
7803.455078
7424.978516
7719.253906
7773.146973
7656.344727
7407.145508
7687.907227
7327.334961
7472.930664
7527.572266
7444.718750
7387.879883
7669.811035
7600.465820
7515.919434
7573.040039
7563.140137
7388.403320
7523.366211
7279.771973
7226.263672
7600.342773
7523.805664
7471.243652
7782.947754
7631.218262
7432.773438
7672.822266
7759.980469
7676.264160
7405.738281
7518.697266
7575.486816
7697.914062
7681.535156
7430.958496
7812.391602
7625.672363
7631.530273
7724.067383
7553.397949
7374.233398
7723.554688
7546.002930
7665.521484
7396.769531
7594.301758
7622.163086
7715.930176
7668.598633
7674.716797
7572.835449
7799.887695
7522.987305
7461.149902
7611.560547
7593.146484
7416.777344
7687.315430
7599.154297
7557.035156
7423.960938
7620.306641
7451.535156
7531.173828
7390.364258
7874.541992
7760.300781
7458.545898
7396.813965
7636.994141
7339.050781
7651.229004
7499.922852
7522.372559
7489.766602
7724.740234
7732.294922
7418.326172
7735.209961
7681.197754
7551.433594
7468.981445
7434.646484
7607.929688
7611.784180
7632.150391
7622.598633
7417.222656
7796.201172
7645.054688
7572.001953
7623.520508
7374.836914
7314.778320
7490.242188
7297.140625
7746.689453
7367.136719
7522.437988
7682.370605
7682.650391
7426.719238
7438.721191
7590.155273
7416.925781
7733.747070
7481.563477
7526.913086
7742.309082
7546.311523
7717.527344
7639.113281
7657.584473
7581.171387
7569.517090
7644.750977
7557.069336
7425.553711
7650.550781
7484.808594
7507.391602
7520.843262
7775.526367
7408.192383
7378.095703
7634.539551
7760.720703
7560.650391
7358.814453
7677.348633
7528.198730
7385.346191
7562.048340
7524.314453
7405.864746
7489.059570
7392.620605
7429.596680
7461.434570
7512.076172
7463.384766
7750.496094
7640.082031
7459.948242
7742.588867
7387.107422
7570.697266
7738.970703
7390.201172
7550.520508
7387.331543
7705.976562
7498.922852
7557.211426
7482.875000
7504.058594
7814.128906
7521.204102
7719.911133
7477.228516
7626.442383
7572.580078
7339.589844
7716.101562
7608.739258
7684.796875
7755.524414
7529.644043
7770.013184
7604.328125
7387.539551
7618.752930
7516.587891
7460.909180
7301.724609
7279.986328
7365.401367
7622.560059
7369.444336
7556.976562
7730.371094
7636.710938
7557.736328
7749.935547
7357.559570
7639.998047
7508.570801
7557.367188
7736.687500
7602.495117
7792.873047
7643.817871
7762.915527
7658.077148
7442.611328
7634.354004
7543.666504
7574.110352
7529.189941
7725.777832
7674.633789
7693.789062
7573.169922
7653.065430
7604.839844
7641.183594
7523.333984
7489.499023
7598.622070
7705.225586
7761.626465
7419.135742
7597.783203
7513.699219
7719.528809
7488.317383
7474.982422
7647.923828
7670.981445
7243.798828
7864.179199
7778.395508
7640.316406
7581.219727
7640.170898
7381.009277
7605.155762
7507.010742
7691.493164
7775.640625
7556.622070
7367.363770
7597.118164
7568.389160
7433.077637
7795.127930
7570.206543
7717.886719
7687.429688
7892.952148
7461.916016
7638.612305
7634.805664
7320.437500
7778.879883
7609.736816
7468.767578
7449.594238
7736.804688
7627.496094
7390.922852
7799.156250
7842.041992
7280.684570
7589.917480
7763.438477
7493.426758
7236.919434
7674.126953
7486.772949
7506.553223
7592.444336
7776.376953
7825.729492
7678.165039
7750.941406
7705.102539
7354.856445
7581.992188
7694.084961
7238.485840
7591.219727
7799.071289
7442.110352
7329.513672
7681.864258
7600.422852
7516.831055
7882.970703
7744.282227
7447.238281
7465.069336
7745.001953
7562.940918
7562.018555
7797.832031
7634.859375
7373.208496
7384.099609
7726.500977
7268.081055
7979.348633
7992.292969
7772.475586
7705.318359
7744.383789
7266.238281
7677.312500
7533.872559
7616.939453
7769.922852
7690.244629
7325.204102
7572.209961
7439.284668
7122.826172
7470.884766
7497.430664
7392.001953
7254.616211
7557.137695
7542.042969
7442.983398
7598.810547
7549.103516
7571.887695
7544.287109
7581.008789
7413.883789
7720.903320
7405.610352
7646.729492
7490.093262
7450.629883
7624.764648
7632.725586
7437.481445
7632.415527
7638.706055
7631.062500
7633.768555
7853.212891
7479.264648
7613.558594
7803.007812
7377.772461
7631.557129
7676.702637
7598.385254
7802.988281
7507.656738
7690.021973
7610.784180
7416.187988
7396.113281
7656.675781
7381.742188
7667.736328
7587.988770
7458.966309
7591.626953
7556.561523
7624.325684
7526.536621
7541.940430
7419.457031
7795.658691
7530.006348
7747.665527
7478.278320
7418.772949
7781.888672
7838.958008
7826.105957
7695.737305
7897.848633
7666.669922
7677.516602
7980.704102
7585.132812
7885.474609
8203.296875
8354.356445
7866.281250
8182.238281
7863.728027
8094.857422
8166.931152
7930.045898
8027.125977
7872.789062
8303.528320
7951.044922
8179.516602
8044.956055
8078.736328
7968.100098
8077.356445
8141.040039
8052.630859
8059.631836
8259.474609
8022.678711
8024.670898
8011.569336
7924.693359
8223.538086
8081.008789
8198.367188
7723.099121
8017.002930
8109.334473
7987.524414
7930.088379
8018.480469
7964.759766
7814.625977
8097.859375
7881.193359
7683.290039
8096.892578
7872.100098
8027.931641
7920.968750
7800.906738
7984.985352
7948.182617
8065.759766
7830.023926
7880.954102
8051.056641
7903.567383
7830.073242
7714.319824
7846.901367
7887.417969
7832.639648
7709.997559
7689.332031
7758.809570
7986.722656
7923.909180
7925.422852
7764.462402
8021.921875
7814.674805
7728.847656
7798.335938
7664.536621
7874.807617
7872.275391
7652.223633
7886.423828
7786.823242
7713.812500
7621.539062
7856.411133
7729.699219
7687.046875
7715.549805
7805.220703
7824.882324
7698.458496
7544.218750
7808.345703
7791.819336
7772.363770
7487.062500
7618.907227
7685.812012
7666.615723
7873.660156
7818.106445
7798.909180
7694.801758
7540.434570
7810.676758
7568.810547
7864.326172
7478.726562
7791.803711
7606.827637
7444.040039
7847.317871
7809.734375
7464.624023
7421.583008
7663.536133
7567.376465
7814.622070
7673.856934
7774.233398
7819.069336
7911.463379
7524.635742
7736.039551
7686.651367
7610.481445
7563.128906
7424.518066
7466.612305
7741.117188
7542.724609
7806.161133
7676.000488
7895.384277
7399.756836
7928.825195
7567.086914
7667.815430
7818.620117
7806.031250
7559.542969
7522.943359
7800.545898
7614.610840
7548.189941
7717.793945
7644.832031
7798.574219
7568.456055
7609.307617
7528.388672
7698.339844
7802.905273
7608.039062
7871.910645
7668.857422
7436.159180
7773.201172
7475.246094
7575.375977
7484.169922
7676.031250
7771.083008
7581.469727
7636.239258
7533.375000
7343.552734
7552.006836
7522.900879
7583.495117
7715.915039
7724.071289
7442.935547
7611.634277
7882.752930
7648.764648
7652.100586
7628.502930
7681.204590
7808.366211
7543.939453
7637.421875
7603.315430
7589.110352
7513.734375
7820.497070
7707.815430
7298.367676
7565.114258
7795.464844
7448.331543
7833.710938
7431.943848
7640.546387
7466.548828
7321.107422
7414.684570
7715.561035
7656.838867
7657.416992
7623.708984
7721.420410
7643.776855
7510.018555
7785.995117
7597.965820
7685.945801
7582.067383
7716.063477
7475.182617
7695.440918
7737.849609
7668.973633
7451.819824
7409.584961
7474.210938
7626.137695
7640.976074
7764.552734
7581.491211
7550.574219
7438.448242
7552.083984
7720.550293
7530.757324
7574.473633
7851.696289
7639.264648
7528.411621
7544.352539
7521.386719
7725.933594
7737.130371
7676.060547
7504.548828
7437.367676
7680.763672
7562.539551
7462.191406
7508.486816
7686.333496
7567.759766
7819.659180
7816.094727
7394.344238
7626.614258
7469.361328
7768.718750
7509.561035
7536.836914
7521.293945
7436.644043
7638.403320
7606.004883
7659.628418
7722.970215
7612.135254
7455.239258
7482.530273
7448.685547
7790.903809
7845.798828
7690.256836
7687.910156
7950.190430
7619.326660
7784.554199
7797.052734
7305.222656
7772.454590
7751.874023
7486.240723
7489.422852
7461.660156
7688.336914
7333.244141
7477.699219
7852.014160
7704.219727
7426.575684
7463.657227
7615.860352
7415.905273
7536.980469
7530.621094
7458.768555
7768.409180
7827.580078
7642.902344
7504.526855
7846.085938
7773.484863
7530.662109
7856.337402
7459.613281
7447.442383
7726.621094
7818.463867
7482.417480
7540.703125
7722.661133
7510.024414
7703.921875
7653.560547
7694.889160
7347.575195
7541.082031
7701.898438
7573.167480
7634.232422
7627.694336
7469.976074
7813.402344
7526.194824
7709.764648
7789.429199
7559.434570
7639.962891
7497.676758
7626.291992
7811.599609
7564.361328
7790.884766
7516.513672
7563.685547
7516.177246
7790.813477
7407.239258
7417.742188
7670.647949
7690.340820
7748.757812
7506.963867
7547.710449
7579.288086
7709.954102
7679.685059
7452.657227
7843.885254
7642.162598
7745.267090
7650.753906
7399.664062
7635.607422
7573.368164
7412.693359
7869.909668
7637.877930
7488.030273
7625.140625
7771.198242
7576.295410
7644.861816
7478.445312
7779.089355
7627.906738
7384.146484
7529.888672
7441.088867
7348.109863
7433.933594
7574.845215
7832.843750
7732.248047
7457.650391
7526.077148
7753.861816
7497.273438
7368.936523
7684.570312
7470.966797
7627.723633
7608.068359
7539.712891
7767.215820
7617.027344
7401.348145
7639.236328
7383.246582
7581.097656
7637.032227
7681.380859
7400.696289
7322.298828
7499.177246
7374.620117
7438.411133
7217.549805
7655.511719
7657.056152
7824.196777
7588.348145
7379.919922
```
