## Supplementary material for "Functional connectivity across the human subcortical auditory system using an autoregressive matrix-Gaussian copula graphical model approach with partial correlations": Code: roi-05_mean_ts.txt

```
9901.824219
9943.222656
9764.958984
9812.478516
9834.844727
9327.019531
9956.651367
9790.869141
9426.995117
9603.843750
9541.583008
9561.457031
9670.555664
9680.414062
9791.557617
9378.830078
9743.720703
9718.187500
9607.345703
9677.281250
9680.782227
9664.667969
9690.249023
9475.172852
9408.799805
9284.949219
9562.133789
9318.333008
9492.832031
9319.095703
9430.708984
9398.884766
9598.859375
9886.516602
9459.233398
9583.313477
9907.945312
9077.068359
9274.000977
9498.252930
9185.409180
9586.486328
9568.984375
9324.877930
9569.518555
9352.221680
9397.489258
9333.262695
9750.588867
9278.806641
9291.754883
9352.166016
9305.185547
9480.694336
9403.298828
9465.341797
9294.536133
9524.292969
9637.624023
9560.383789
9221.701172
9352.675781
9217.766602
9217.001953
9535.041992
9352.669922
9602.239258
9505.513672
9149.453125
9230.476562
9334.879883
9344.692383
9215.361328
9285.110352
9174.436523
9386.005859
9343.724609
9345.975586
9621.169922
9232.739258
9375.223633
9782.242188
9723.996094
9243.077148
9403.408203
9504.225586
9696.195312
9679.786133
9514.409180
9362.206055
9328.952148
9418.820312
9546.688477
9328.757812
9308.475586
9762.091797
9407.006836
9337.627930
9466.041016
9578.123047
9650.875000
9596.648438
9441.047852
9677.313477
9746.511719
9386.569336
9694.045898
9346.582031
9698.571289
9366.425781
9432.311523
9574.622070
9467.618164
9365.342773
9555.519531
9355.027344
9449.799805
9494.037109
9371.715820
9575.006836
9598.653320
9324.883789
9733.196289
9556.154297
9352.527344
9334.360352
9584.985352
9209.812500
9150.133789
9437.339844
9704.181641
9190.063477
9681.866211
9521.695312
9318.942383
9700.350586
9535.866211
9253.127930
9605.583008
9722.842773
9498.333984
9734.354492
9403.566406
9396.288086
9613.593750
9625.583984
9183.727539
9740.319336
9377.895508
9242.708984
9624.446289
9586.157227
9445.034180
9604.208008
9562.057617
9364.083984
9360.803711
9533.602539
9639.049805
9526.310547
9468.726562
9623.160156
9605.921875
9513.197266
9463.471680
9798.188477
9652.588867
8995.241211
9567.095703
9469.146484
9208.396484
9157.666992
9381.056641
9361.843750
9464.784180
9373.034180
9028.918945
9440.135742
9555.381836
9489.314453
9769.158203
9363.015625
9738.597656
9648.123047
9122.965820
9402.847656
9500.844727
9159.433594
9259.053711
9284.935547
9551.296875
9592.804688
9198.723633
9685.434570
9644.478516
9653.899414
9294.263672
9172.210938
8913.656250
9430.262695
9571.462891
9492.500000
9480.516602
9125.543945
9265.962891
9406.523438
9476.190430
9402.681641
9389.441406
9356.031250
9295.679688
9271.845703
9614.312500
9572.077148
9529.692383
9314.082031
9518.420898
9588.583008
9430.235352
9213.360352
9657.584961
9863.607422
9117.287109
9525.743164
9788.006836
9564.511719
9394.604492
9573.119141
9364.001953
9608.796875
9652.155273
9361.533203
9487.236328
9520.202148
9644.677734
9667.644531
9242.519531
9332.002930
9396.081055
9591.821289
9484.220703
9170.992188
9296.720703
9276.209961
9346.990234
9547.559570
9567.136719
9261.036133
9610.753906
9207.884766
9216.001953
9284.983398
9432.881836
9498.015625
9735.061523
9413.011719
9569.346680
9586.332031
9553.364258
9328.666016
9607.793945
9472.912109
9333.116211
9429.781250
9407.883789
9485.548828
9506.637695
9728.175781
9342.264648
9697.946289
9485.469727
9286.387695
9734.799805
9602.021484
9205.757812
9463.661133
9423.349609
9347.889648
9657.909180
9575.826172
9324.739258
9572.666992
9440.808594
9535.621094
9501.757812
9244.976562
9358.883789
9598.761719
9653.689453
9329.998047
9362.612305
9313.707031
9578.731445
9544.398438
9577.147461
9349.011719
9436.692383
9748.185547
9446.411133
9560.744141
9515.300781
9328.333008
9499.022461
9473.108398
9259.183594
9340.349609
9601.756836
9145.735352
9810.345703
9406.440430
9308.781250
9631.806641
9798.498047
9379.456055
9367.404297
9536.235352
9594.451172
9463.501953
9652.175781
9752.485352
9125.431641
9447.734375
9342.280273
9476.215820
9642.319336
9943.853516
9483.668945
9578.601562
9604.128906
9602.689453
9488.371094
9753.491211
9442.532227
9422.273438
9499.072266
9381.571289
9477.826172
9603.227539
9537.896484
9224.274414
9578.618164
9500.703125
9503.007812
9446.367188
9385.271484
9547.368164
9442.112305
9397.066406
9839.887695
9606.402344
9576.330078
9514.937500
9945.336914
9350.778320
9239.905273
9876.726562
9891.587891
9834.848633
9690.996094
9460.902344
9693.716797
9400.028320
9362.646484
9512.971680
9375.596680
9781.950195
9829.781250
9606.789062
9617.500000
9590.174805
9217.639648
9706.902344
9475.680664
9469.969727
9325.875977
9714.682617
9601.762695
9574.367188
9770.416992
9554.999023
9584.018555
9898.076172
9403.989258
9455.937500
9646.943359
9657.924805
9209.046875
9378.640625
9762.054688
9413.724609
9692.670898
9479.641602
9383.063477
9519.480469
9691.838867
9403.302734
9479.000977
9531.439453
9479.190430
9639.072266
9435.908203
9737.533203
9512.113281
9680.477539
9535.572266
9423.485352
9585.223633
9508.231445
9689.805664
9187.663086
9475.224609
9552.214844
9211.250000
9523.240234
9771.751953
9696.319336
9324.787109
9590.321289
9535.840820
9587.321289
9647.699219
9449.128906
9543.636719
9524.802734
9363.612305
9877.077148
9542.908203
9533.686523
9714.646484
9593.384766
9488.458008
9634.736328
9685.815430
9772.205078
9642.499023
9337.406250
9604.586914
9600.298828
9461.656250
9554.118164
9419.627930
9637.391602
9453.426758
9406.297852
9434.008789
9609.093750
9486.509766
9637.310547
9708.316406
9728.322266
9623.939453
9505.949219
9604.934570
9541.679688
9494.675781
9692.194336
9568.083984
9672.244141
9455.993164
9525.767578
9546.735352
9691.689453
9564.488281
9500.942383
9503.601562
9486.827148
9641.354492
9430.112305
9663.393555
9632.017578
9565.296875
9756.083008
9437.723633
9585.079102
9642.247070
9661.661133
9541.229492
9419.614258
9467.993164
9399.259766
9241.268555
9644.076172
9608.601562
9603.936523
9845.108398
9777.176758
9492.867188
9412.218750
9514.405273
9392.017578
9668.145508
9220.227539
9513.428711
9637.064453
9841.835938
9373.111328
9612.962891
9696.854492
9325.266602
9476.597656
9584.552734
9511.428711
9531.935547
9815.424805
9699.540039
9369.938477
9492.837891
9877.290039
9685.570312
10144.260742
9837.383789
10279.898438
10028.254883
10623.927734
9848.180664
10132.910156
10163.708008
10214.231445
10168.138672
10218.331055
9876.676758
9920.076172
9806.727539
10136.121094
10316.355469
9967.021484
10133.403320
10035.623047
10052.922852
10123.859375
10065.802734
10030.352539
10092.937500
9990.956055
9825.259766
9987.462891
10279.209961
10081.000000
10034.791016
10268.030273
10266.466797
10057.103516
9925.871094
10273.457031
10163.510742
10267.672852
9935.617188
9989.985352
9761.868164
9882.544922
9867.147461
9835.602539
9791.708984
9916.762695
9925.782227
9891.222656
10037.904297
9666.173828
9820.709961
9786.990234
10020.181641
10175.777344
9871.792969
10172.364258
9833.459961
9886.130859
9865.426758
9562.168945
10089.117188
9517.639648
9800.850586
9617.291016
9831.464844
9628.563477
9812.873047
9936.276367
9670.306641
9363.185547
9891.287109
9676.718750
9997.775391
9974.976562
9474.176758
9710.300781
9739.249023
9788.361328
9946.302734
9792.220703
9784.765625
9758.850586
9711.366211
9631.209961
9758.085938
9790.123047
9845.680664
9667.005859
9735.352539
9920.445312
9740.809570
9808.785156
9628.222656
9743.448242
9513.211914
9429.334961
9900.881836
9568.408203
9678.959961
9961.010742
10000.631836
9616.596680
9410.875977
9642.404297
9624.117188
9508.637695
9535.553711
9781.141602
9734.402344
9972.476562
9700.484375
9698.766602
9747.308594
9610.900391
9713.971680
9672.790039
9583.186523
9742.877930
9778.586914
9716.958984
9512.330078
9745.520508
9841.736328
9682.964844
9583.054688
9529.625977
9220.541016
9263.070312
9487.895508
9741.084961
9702.636719
9591.770508
9792.989258
9694.489258
9635.659180
9776.413086
9515.021484
9608.174805
9565.930664
9600.912109
9665.981445
9941.374023
9408.284180
9366.515625
9700.688477
9591.046875
9570.123047
9838.695312
9696.996094
9169.644531
9577.140625
9539.145508
9212.187500
9642.024414
9748.540039
9584.109375
9709.207031
9525.671875
9546.987305
9666.542969
9729.087891
9559.271484
9675.303711
9789.439453
9540.257812
9428.550781
9556.153320
9592.078125
9739.239258
9796.395508
10212.874023
9536.591797
9556.391602
9694.976562
9576.685547
9532.399414
9532.114258
9583.175781
9514.751953
9731.248047
9724.504883
9617.237305
9488.958984
9690.833984
9618.350586
9608.385742
9736.116211
9538.470703
9951.094727
9801.298828
9408.162109
9750.031250
9698.443359
9751.666992
9557.969727
9571.719727
9553.626953
9541.526367
9542.658203
9713.142578
9509.669922
9658.761719
9854.199219
9871.644531
9624.352539
9626.119141
9612.658203
9587.425781
9740.083008
9571.887695
9295.891602
9678.147461
9692.469727
9650.920898
9654.598633
9649.321289
9982.245117
9602.445312
9799.916992
9565.074219
9516.765625
9524.432617
9934.741211
9668.936523
9527.397461
9369.969727
9763.487305
9617.048828
9837.278320
9252.579102
9764.635742
9473.259766
9506.676758
9321.672852
9660.306641
9812.069336
9578.795898
9430.674805
9780.070312
9660.171875
9506.359375
9835.628906
9548.269531
9446.670898
9467.549805
9747.127930
9502.778320
9522.375977
9796.638672
9767.767578
9616.600586
9653.851562
9724.253906
9951.791016
9567.062500
9480.717773
9266.864258
9895.256836
9661.720703
9360.394531
9463.866211
9697.191406
9424.630859
9689.088867
9590.160156
9642.391602
9904.308594
9674.518555
9409.829102
9397.357422
9843.739258
9773.823242
9596.638672
9885.474609
9821.705078
9555.140625
9419.117188
9895.955078
9668.546875
9428.996094
9825.129883
9747.955078
9566.894531
9836.212891
9871.127930
9409.913086
9397.918945
9515.532227
9797.141602
9543.211914
9650.138672
9491.942383
9533.913086
9421.609375
9546.412109
9424.052734
9524.264648
9679.992188
9555.487305
10037.603516
9633.042969
9539.138672
9574.322266
9751.984375
9511.661133
9439.709961
9888.274414
9715.400391
9715.737305
9855.708008
9371.567383
9592.633789
9840.356445
9562.799805
9529.495117
9573.600586
9823.489258
9509.079102
9811.609375
9776.724609
9711.130859
9516.664062
9725.076172
9785.198242
9714.166016
9567.598633
9736.179688
9412.297852
9573.907227
9967.267578
9584.699219
9611.863281
9580.280273
9716.216797
9859.141602
9779.928711
9632.950195
9902.142578
9619.538086
9418.188477
9546.215820
9665.485352
9536.476562
9132.124023
9738.996094
9322.236328
9941.886719
9900.145508
9673.487305
9676.961914
9908.677734
9718.437500
9643.580078
9671.311523
9735.905273
9603.699219
9775.856445
9674.393555
9205.663086
9706.255859
9903.912109
9601.898438
9744.458984
9678.767578
9712.219727
9397.479492
9627.342773
9688.360352
9555.440430
9943.197266
9703.054688
9695.909180
9544.890625
9696.509766
9822.018555
9573.782227
9566.588867
9727.023438
9486.909180
9528.751953
9921.791992
9479.279297
9740.883789
9606.984375
9534.247070
9774.708008
9977.746094
9325.243164
9655.843750
9487.767578
9504.795898
9539.986328
```
