## Supplementary material for "Functional connectivity across the human subcortical auditory system using an autoregressive matrix-Gaussian copula graphical model approach with partial correlations": Code: roi-06_mean_ts.txt

```
8301.238281
8452.824219
8404.972656
8479.364258
8155.290039
8135.059082
8390.551758
8309.545898
8248.558594
8463.251953
7926.977051
7737.767090
7958.481445
8320.574219
8424.052734
8400.092773
8107.167969
8352.369141
8689.584961
8348.213867
7873.656250
8426.051758
7988.540039
8067.616699
7979.379395
8044.304688
8075.907227
8203.437500
8317.945312
8448.257812
8490.482422
7988.929688
8325.983398
8336.388672
8366.238281
8204.508789
8568.773438
7827.118652
8273.063477
8251.379883
8045.690918
8391.749023
8541.408203
7993.320312
8669.502930
8151.250977
8363.984375
8502.317383
8266.904297
8397.930664
8463.252930
8239.295898
8331.068359
8550.813477
8535.666016
8720.485352
8290.979492
8359.827148
8453.052734
8439.283203
8396.174805
8282.292969
8300.099609
8230.040039
8009.080566
8444.473633
8537.345703
8311.872070
8346.892578
8040.152344
7998.618164
8415.702148
8472.937500
8298.679688
8412.902344
8759.079102
8467.573242
8597.311523
8434.744141
8420.579102
8565.090820
8693.584961
8575.837891
8557.001953
8638.105469
8558.256836
8485.074219
8624.802734
8242.213867
8567.015625
8654.051758
8493.989258
8586.917969
8202.747070
8331.104492
8488.108398
8320.203125
8349.389648
8317.561523
8258.114258
8566.373047
8428.434570
8185.195801
8950.941406
8768.643555
8404.302734
8756.503906
8353.383789
8557.377930
8520.976562
8653.597656
8531.972656
8279.702148
8491.849609
8282.813477
8297.274414
8670.486328
8441.584961
8225.294922
8544.664062
8694.168945
8362.069336
8407.259766
8578.702148
8338.416016
8560.180664
8485.605469
8354.466797
8635.783203
8596.070312
8212.008789
8838.469727
8469.910156
8444.916016
8418.816406
8434.783203
8200.391602
8512.521484
8670.951172
8356.792969
8660.246094
8530.605469
8458.025391
8501.416992
8451.464844
8626.901367
8419.552734
8507.934570
8265.099609
8538.207031
8456.579102
8228.260742
8225.635742
8488.599609
8435.424805
8392.710938
8429.672852
8370.773438
8577.463867
8232.569336
8206.912109
8247.044922
8284.266602
8228.529297
8287.045898
8461.888672
8340.702148
8435.177734
8470.344727
8315.800781
8445.074219
8698.730469
8306.829102
8474.932617
8552.785156
8560.140625
8215.343750
8725.395508
8318.156250
8546.260742
8762.541992
8421.424805
8461.369141
8790.288086
8409.266602
8194.167969
8243.833984
8235.776367
8034.731934
8173.733398
8456.006836
8320.068359
8022.010742
8274.007812
8085.424316
8064.715820
8177.124023
8272.662109
8142.372070
8333.205078
8242.294922
8383.400391
8077.210938
8209.496094
8210.307617
8203.113281
8436.779297
8108.892090
8249.620117
8093.749023
8169.645020
8347.873047
8258.898438
8219.956055
8106.788574
8106.819336
8092.596680
8161.121582
8097.187988
8441.765625
8151.297852
8284.865234
8321.025391
8164.326172
8388.746094
8300.457031
8060.580078
8049.701172
8411.625000
8388.843750
8292.750000
8274.947266
8073.411133
8075.682129
8009.527344
8274.836914
8106.272461
8327.768555
8075.140137
8328.779297
8352.565430
8287.980469
8224.712891
8311.256836
8487.925781
8193.777344
8146.690918
8422.187500
8231.570312
8097.106934
8071.781738
8080.146973
8242.138672
8344.778320
8108.244629
7978.145996
8138.326172
8028.020996
8045.059082
7923.688477
8056.713379
7880.654785
8095.611328
7882.647461
7891.600586
7797.484375
8030.690430
8059.812012
7817.526855
7902.804688
8301.967773
7944.867188
8033.091797
8112.573242
8021.411621
7955.139648
8302.927734
8137.304688
7980.631836
8077.868652
8343.065430
8355.459961
8015.379883
8504.991211
8168.748535
8158.943359
8384.892578
8553.435547
8211.522461
8280.889648
7960.100098
8303.742188
8391.672852
8195.086914
8109.410645
8195.907227
8363.315430
8041.435547
8452.737305
8217.287109
8269.744141
8096.315430
8592.736328
8287.545898
8179.132812
8403.682617
8208.362305
8397.247070
8188.291016
8154.036133
7988.909180
8305.978516
8469.055664
8069.842285
8425.325195
8230.746094
7821.066406
7935.122070
8048.663574
8049.819336
8029.991211
8032.187988
7964.335938
8061.100586
8065.531250
8119.858398
7963.063477
8202.638672
8281.218750
8315.004883
8314.206055
8117.614746
8069.625488
8168.514160
8488.445312
8218.816406
8190.814941
8583.088867
8368.740234
8196.543945
8256.844727
8124.113281
8216.181641
8376.066406
8084.288574
8329.886719
8023.129883
8373.490234
8129.520508
8216.503906
7965.568848
8175.647949
8089.041016
8225.778320
8172.314941
8154.628906
8259.530273
8189.879883
8291.972656
8420.591797
8137.401367
8196.528320
8070.324707
8177.717773
8187.526367
8453.041992
8240.039062
8107.453125
8460.664062
8468.020508
7849.239258
8234.982422
8174.732910
8032.997559
8464.739258
8533.072266
8330.310547
8550.886719
8417.488281
8112.357422
8272.550781
8016.260742
8023.763672
8508.835938
8371.083984
8226.394531
8305.823242
8316.374023
8287.414062
8276.021484
8167.572754
8261.543945
7995.089355
8257.463867
8076.192383
8200.369141
8462.040039
8394.443359
7952.770020
7924.737305
8486.925781
7964.801270
8223.030273
8455.515625
8146.071289
7927.150391
8378.729492
8384.956055
8227.517578
8170.277344
8170.751953
8391.893555
8091.085449
8077.375488
8345.525391
8164.107422
8346.365234
8610.097656
8334.003906
7939.733398
8303.060547
8248.576172
8210.560547
8131.845703
8216.813477
8115.444336
8074.481934
8271.846680
8098.132812
7896.523438
8258.424805
8115.048828
7993.156250
8190.515625
8283.365234
7913.991211
8367.493164
8350.479492
8288.207031
8262.123047
8380.522461
8198.981445
8267.178711
8305.783203
8335.625977
8149.543945
8324.156250
8416.251953
8209.214844
8111.967285
8515.908203
8096.012695
8146.643555
8443.714844
8089.628906
8403.456055
7948.160156
8309.375977
8436.176758
8310.661133
8026.787109
8534.566406
8226.757812
8361.714844
8268.501953
8575.440430
8252.066406
8218.234375
8234.057617
8236.347656
8057.150391
8084.383789
8361.045898
8275.965820
8291.158203
8466.497070
8180.825684
8246.917969
8397.151367
8444.494141
8130.061523
8564.653320
8602.923828
8260.625977
8128.098145
8201.503906
8139.820312
7885.813477
8264.385742
8165.761719
7850.323242
8193.760742
8046.304199
7882.814941
7952.731445
8278.937500
8163.480957
7966.120605
7929.218750
8242.168945
8336.998047
8255.292969
8278.633789
8166.737793
8355.136719
8273.870117
8216.470703
8172.017578
8359.116211
8385.380859
8957.076172
8687.496094
8756.109375
9091.189453
8700.179688
9053.282227
8924.406250
8833.228516
8765.052734
8925.446289
8414.258789
8306.158203
8756.395508
8573.938477
8565.506836
8793.640625
8552.140625
8601.885742
8406.991211
8527.740234
8626.327148
8965.808594
8732.978516
8668.744141
8584.022461
8906.266602
8894.352539
8756.463867
8746.984375
8605.148438
8537.724609
8547.263672
8541.500000
8595.683594
8657.272461
8562.357422
8474.616211
8367.768555
8240.080078
8347.527344
8565.865234
8559.536133
8762.686523
8391.445312
8724.026367
8622.777344
8381.411133
8589.418945
8580.860352
8423.790039
8659.431641
8800.631836
8685.547852
8710.795898
8365.494141
8126.988281
8325.452148
8096.514648
8278.189453
8180.542969
8473.753906
8659.171875
8159.155762
8674.400391
8745.078125
8468.815430
8502.653320
8351.869141
8334.333984
8450.606445
8284.241211
8392.505859
8568.081055
8492.968750
8416.774414
8452.541016
8474.785156
8308.102539
8283.365234
8291.728516
8362.624023
8482.661133
8450.520508
8314.520508
8487.416016
8388.291016
8280.576172
7969.038574
8366.444336
8576.853516
8314.802734
8161.513672
8220.577148
8187.174805
7959.702148
8327.820312
8050.944336
8513.808594
8277.910156
8119.873047
8068.491699
7999.427734
8307.317383
8130.478516
8296.749023
7895.963379
8247.625977
8408.082031
8188.567383
8370.986328
8169.274414
8287.636719
8119.739746
8358.793945
8046.939453
8282.419922
7906.076172
8327.201172
8410.067383
8134.645020
8352.579102
8231.708008
8327.008789
8020.679688
7986.396973
8357.445312
8047.015625
8170.707031
8097.355469
8465.537109
8453.514648
8069.598633
8064.347656
8503.217773
8179.808594
8365.340820
8043.979492
8421.192383
7770.862305
8091.665039
8398.816406
8201.149414
8341.021484
8058.305664
8167.750000
7940.444336
8269.957031
8181.276367
8043.486328
8366.203125
8355.683594
7890.635254
8620.242188
8036.573730
7905.708984
8071.269043
7859.691406
7978.853516
8234.132812
7987.058594
8338.095703
8189.436035
7967.552246
8262.206055
8067.999023
8176.332520
8105.342773
8210.877930
7991.049316
8097.479004
8114.134766
8252.169922
8269.310547
7880.333984
8199.826172
7870.088867
7919.381836
8202.347656
8061.765137
7950.363281
8148.745117
8253.779297
7838.776855
8094.268066
7884.940430
7984.985352
8017.693359
7986.686523
8014.838867
8114.831055
8110.038086
8064.089844
7991.405273
8019.541992
8217.345703
8167.988281
8036.910645
7962.363770
8205.108398
8020.000977
8004.374023
8084.060059
7850.096680
8116.679688
7865.958496
7858.301270
8182.372559
7979.167969
7945.661133
8306.436523
8286.500000
8226.369141
8354.078125
8046.209961
7959.239746
8317.389648
8187.374512
8302.271484
8216.764648
7989.555176
8019.869141
8198.196289
8061.836426
8188.436523
7882.918457
7748.497070
8046.079102
7701.124512
7981.074219
8167.322754
8214.039062
8140.708008
7963.550781
8195.671875
8301.991211
8157.807617
8119.971680
8186.520996
8372.524414
8194.091797
7837.416504
8013.743164
7895.609375
7931.358398
8029.326172
8227.117188
8017.308594
8069.074707
7746.304199
8161.646973
8381.046875
7953.963867
8359.772461
8273.216797
7996.039062
8126.805176
8017.939453
7780.396484
8072.194824
8054.485352
7914.738281
8248.548828
8179.039551
8224.122070
8165.326660
7950.528320
8310.471680
8105.329590
8336.577148
8303.412109
7807.691406
7998.272949
8090.581543
8234.213867
8229.743164
8030.631836
7979.521484
8190.086914
8106.795410
8311.106445
7953.012207
8148.943359
8291.445312
8040.960938
8357.207031
8050.823730
7983.893066
8106.891113
8077.774902
8027.457031
8310.905273
8210.162109
7863.163574
7928.266113
8255.094727
7802.461914
7973.553711
8042.191406
8169.208984
8011.920898
8203.464844
8023.437988
8034.786133
8073.792969
8257.722656
7993.109863
7952.905762
8116.256348
7738.811035
8191.105469
8026.069336
8098.312500
7802.360352
8141.127930
8090.592285
8183.228027
8366.294922
8094.618652
8074.634766
8075.873047
8423.115234
7933.532715
7960.972656
8348.863281
7845.894043
7849.848633
8304.146484
8153.131836
8261.911133
8176.082031
8237.064453
8099.864258
8119.660645
8129.357422
8139.738281
8250.014648
8495.034180
8227.309570
8068.367676
7979.182617
8192.768555
8186.395020
8095.847656
7987.209473
8158.566406
8134.549805
8256.871094
8202.764648
8137.380859
8277.608398
8008.569824
8129.413574
8268.130859
7801.002441
8236.290039
8395.802734
7774.137695
8155.552734
8120.607910
8219.559570
8041.993164
8161.133789
7815.213379
7957.593262
8141.832031
7863.546875
8079.599609
8003.018555
8229.686523
8177.658691
8239.061523
8474.630859
7590.855469
8100.896484
7949.025391
8137.524414
8046.353516
8078.959961
8017.685059
8098.232422
8113.965820
8120.735840
7608.930664
7856.861328
7917.877930
7883.495117
8018.544922
8049.805176
8220.467773
8052.636719
```
