## Supplementary material for "Functional connectivity across the human subcortical auditory system using an autoregressive matrix-Gaussian copula graphical model approach with partial correlations": Code: roi-07_mean_ts.txt

```
10343.347656
10391.576172
10693.800781
10629.649414
10585.509766
10420.778320
10425.521484
10339.416992
10490.050781
10452.674805
10651.897461
10239.452148
10339.503906
10354.030273
10439.286133
10549.639648
10451.096680
10367.479492
10377.243164
10461.706055
10426.044922
10421.039062
10586.012695
10416.033203
10337.630859
10390.339844
10403.698242
10422.007812
10404.552734
10476.313477
10526.906250
10684.624023
10359.395508
10582.891602
10502.768555
10309.605469
10720.139648
10404.667969
10424.280273
10155.886719
10294.049805
10329.572266
10738.007812
10470.410156
10446.995117
10351.402344
10333.574219
10495.700195
10419.643555
10488.160156
10513.261719
10409.915039
10419.447266
10423.010742
10600.502930
10705.506836
10516.441406
10723.653320
10605.634766
10547.889648
10568.546875
10456.386719
10582.868164
10558.613281
10678.677734
10447.860352
10609.947266
10426.647461
10525.923828
10604.766602
10515.847656
10432.755859
10448.603516
10510.849609
10248.766602
10525.854492
10429.811523
10381.019531
10513.148438
10491.160156
10630.190430
10549.518555
10254.676758
10373.492188
10653.295898
10366.668945
10583.769531
10420.139648
10462.727539
10607.027344
10577.263672
10367.805664
10540.511719
10457.851562
10501.927734
10583.035156
10378.730469
10570.913086
10599.475586
10389.564453
10324.238281
10500.316406
10478.959961
10237.916016
10502.095703
10313.916992
10536.374023
10575.317383
10541.376953
10315.313477
10571.084961
10519.397461
10487.808594
10553.754883
10337.847656
10419.333008
10382.383789
10254.196289
10246.128906
10293.176758
10466.131836
10472.165039
10602.805664
10467.633789
10279.834961
10320.067383
10533.207031
10470.871094
10582.925781
10568.177734
10518.643555
10441.422852
10533.874023
10498.244141
10613.415039
10643.748047
10371.032227
10318.754883
10633.083984
10483.889648
10610.498047
10589.324219
10385.867188
10608.506836
10621.102539
10496.264648
10356.110352
10567.378906
10546.577148
10365.186523
10510.876953
10442.246094
10466.547852
10581.077148
10473.191406
10425.256836
10610.079102
10581.177734
10365.637695
10588.579102
10391.766602
10412.659180
10644.385742
10526.839844
10330.997070
10561.901367
10499.703125
10591.273438
10466.739258
10531.305664
10428.492188
10373.660156
10619.342773
10679.390625
10371.787109
10769.461914
10388.087891
10763.076172
10462.995117
10690.311523
10692.821289
10621.440430
10472.654297
10644.385742
10529.698242
10661.607422
10533.527344
10459.347656
10381.780273
10402.949219
10647.910156
10797.553711
10379.851562
10475.870117
10607.631836
10492.437500
10442.999023
10308.068359
10461.610352
10484.554688
10638.191406
10428.440430
10409.542969
10600.191406
10406.252930
10324.369141
10254.802734
10337.454102
10389.944336
10482.459961
10350.756836
10556.517578
10427.425781
10506.174805
10425.465820
10503.602539
10370.260742
10638.825195
10502.389648
10439.550781
10598.930664
10545.843750
10357.084961
10615.699219
10423.593750
10649.319336
10416.259766
10610.831055
10489.332031
10477.257812
10746.711914
10424.172852
10379.569336
10868.794922
10562.856445
10520.609375
10395.575195
10460.053711
10628.893555
10540.954102
10556.961914
10477.801758
10485.118164
10510.230469
10383.465820
10701.348633
10516.445312
10417.587891
10553.239258
10373.427734
10476.339844
10410.014648
10393.742188
10215.629883
10513.605469
10435.430664
10461.364258
10489.305664
10504.199219
10220.695312
10545.831055
10352.444336
10489.481445
10577.597656
10348.241211
10525.212891
10515.381836
10288.632812
10377.018555
10427.580078
10443.583984
10743.664062
10490.258789
10656.373047
10441.646484
10598.061523
10405.329102
10427.788086
10568.789062
10598.590820
10517.946289
10491.614258
10375.930664
10469.105469
10724.453125
10361.296875
10432.188477
10698.672852
10559.298828
10465.483398
10463.217773
10384.119141
10544.212891
10600.488281
10604.834961
10380.977539
10678.871094
10518.762695
10412.233398
10648.405273
10362.085938
10471.626953
10524.416016
10498.708984
10560.855469
10475.300781
10520.053711
10442.444336
10649.311523
10335.181641
10397.354492
10422.501953
10488.631836
10373.543945
10667.894531
10433.919922
10249.258789
10501.340820
10485.954102
10638.440430
10256.597656
10374.574219
10541.038086
10550.139648
10439.003906
10562.222656
10401.620117
10349.022461
10554.875977
10618.591797
10376.988281
10779.084961
10430.189453
10288.674805
10584.841797
10425.799805
10654.790039
10544.319336
10444.837891
10546.844727
10323.847656
10529.975586
10809.975586
10536.647461
10610.516602
10573.456055
10287.122070
10428.283203
10566.738281
10328.010742
10448.743164
10588.121094
10656.248047
10519.675781
10358.152344
10616.946289
10596.903320
10514.061523
10604.232422
10683.652344
10390.691406
10406.595703
10653.265625
10585.020508
10300.784180
10631.958984
10482.297852
10680.899414
10657.618164
10574.541016
10230.426758
10548.246094
10617.139648
10665.186523
10575.222656
10649.389648
10530.994141
10525.243164
10385.985352
10351.143555
10359.542969
10612.018555
10534.912109
10739.885742
10446.936523
10683.168945
10467.239258
10526.204102
10689.235352
10364.170898
10555.909180
10566.206055
10519.859375
10472.334961
10602.320312
10434.297852
10449.652344
10564.632812
10448.363281
10545.269531
10648.120117
10397.204102
10450.831055
10577.788086
10153.383789
10391.146484
10415.709961
10731.961914
10438.351562
10502.329102
10590.506836
10566.353516
10399.788086
10465.096680
10894.993164
10788.736328
10506.387695
10547.707031
10708.576172
10589.191406
10438.702148
10575.269531
10563.878906
10550.428711
10461.647461
10570.269531
10429.237305
10604.197266
10655.399414
10375.140625
10542.708984
10428.933594
10504.315430
10693.922852
10706.244141
10643.249023
10617.047852
10514.149414
10531.666016
10478.680664
10765.775391
10657.333984
10696.751953
10739.398438
10507.050781
10455.577148
10626.404297
10487.107422
10404.272461
10585.833008
10495.438477
10431.047852
10381.483398
10380.511719
10448.172852
10523.430664
10465.827148
10371.418945
10487.944336
10481.334961
10391.936523
10636.068359
10611.261719
10333.566406
10496.154297
10623.396484
10500.693359
10517.607422
10524.774414
10338.133789
10515.706055
10406.003906
10661.752930
10684.556641
10517.522461
10618.346680
10625.258789
10429.425781
10690.621094
10545.130859
10629.413086
10717.079102
10850.058594
10563.599609
10456.477539
10811.070312
10380.996094
10649.836914
10428.220703
10454.180664
10514.045898
10424.686523
10441.652344
10547.964844
10406.428711
10197.803711
10494.789062
10380.956055
10368.756836
10649.750000
10391.725586
10426.018555
10537.199219
10300.180664
10295.471680
10392.072266
10463.014648
10201.583008
10625.741211
10781.299805
10482.203125
10587.579102
10761.937500
10769.398438
10867.887695
10341.127930
10485.071289
10752.774414
10483.656250
10366.709961
10535.402344
10209.307617
10444.764648
10480.074219
10392.935547
10605.550781
10204.869141
10450.913086
10488.508789
10492.910156
10322.735352
10569.538086
10328.863281
10666.500000
10541.595703
10514.816406
10597.575195
10565.916016
10343.996094
10540.218750
10421.331055
10358.256836
10577.649414
10601.343750
10521.091797
10663.604492
10461.225586
10518.868164
10470.563477
10629.199219
10599.044922
10638.418945
10548.942383
10708.718750
10702.734375
10553.368164
10683.147461
10522.448242
10512.651367
10669.488281
10621.133789
10471.061523
10568.461914
10590.626953
10389.365234
10539.415039
10660.509766
10773.235352
10655.743164
10372.368164
10445.284180
10573.893555
10395.912109
10668.398438
10667.408203
10459.972656
10620.092773
10564.635742
10671.500977
10579.291992
10706.581055
10706.775391
10479.636719
10648.121094
10690.603516
10628.994141
10408.450195
10572.600586
10559.868164
10489.991211
10539.932617
10665.225586
10562.299805
10630.602539
10532.016602
10475.134766
10508.014648
10762.027344
10637.534180
10354.749023
10816.286133
10685.642578
10695.684570
10491.541992
10583.861328
10623.333984
10745.357422
10669.319336
10661.245117
10413.387695
10693.488281
10616.065430
10585.624023
10697.747070
10671.122070
10339.902344
10675.125000
10370.915039
10522.280273
10612.858398
10552.370117
10616.085938
10374.232422
10419.586914
10774.551758
10495.496094
10786.089844
10487.568359
10377.858398
10698.613281
10720.446289
10432.488281
10487.116211
10681.604492
10544.946289
10548.053711
10370.264648
10464.834961
10430.875977
10812.541992
10677.509766
10609.800781
10689.464844
10607.461914
10541.183594
10633.387695
10683.718750
10555.021484
10539.172852
10780.967773
10442.990234
10596.477539
10652.054688
10745.678711
10379.506836
10567.541992
10605.958008
10685.592773
10446.112305
10705.591797
10656.326172
10666.646484
10617.586914
10327.047852
10599.749023
10521.762695
10512.762695
10645.483398
10634.691406
10469.285156
10376.051758
10388.202148
10266.822266
10365.881836
10555.704102
10359.686523
10484.805664
10490.355469
10454.202148
10366.707031
10312.347656
10419.350586
10446.603516
10577.095703
10564.227539
10558.983398
10715.480469
10856.222656
10652.719727
10531.342773
10687.639648
10474.721680
10576.014648
10555.036133
10583.836914
10612.389648
10682.652344
10685.975586
10505.150391
10680.008789
10588.525391
10663.989258
10627.160156
10726.105469
10598.031250
10594.880859
10702.660156
10403.731445
10482.024414
10515.140625
10479.080078
10656.561523
10505.737305
10683.746094
10506.458008
10226.837891
10699.577148
10421.623047
10672.759766
10422.586914
10813.431641
10480.937500
10477.665039
10714.382812
10650.772461
10598.647461
10679.512695
10491.221680
10310.863281
10440.480469
10522.359375
10527.038086
10535.918945
10665.922852
10536.315430
10588.977539
10479.497070
10541.794922
10356.177734
10502.928711
10593.628906
10407.451172
10561.425781
10680.208984
10722.699219
10531.012695
10620.706055
10618.568359
10533.405273
10659.117188
10506.977539
10731.393555
10632.406250
10669.808594
10557.402344
10731.538086
10727.071289
10510.743164
10406.422852
10472.957031
10544.127930
10595.233398
10801.832031
10655.873047
10399.865234
10621.544922
10383.542969
10264.312500
10595.587891
10647.003906
10554.391602
10564.709961
10666.186523
10614.272461
10673.725586
10655.390625
10600.915039
10529.937500
10678.920898
10545.832031
10500.151367
10810.273438
10485.902344
10568.477539
10565.029297
10655.678711
10292.741211
10415.764648
10640.099609
10620.900391
10385.576172
10771.488281
10568.958008
10671.767578
10811.264648
10614.337891
10462.122070
10634.006836
10507.404297
10650.937500
10655.162109
10685.201172
10411.248047
10593.985352
10770.000000
10745.172852
10562.237305
10410.798828
10633.274414
10605.514648
10740.173828
10651.774414
10656.035156
10693.065430
10679.454102
10386.993164
10682.972656
10558.221680
10433.543945
10535.764648
10433.635742
10444.485352
10654.405273
10613.203125
10768.875977
10622.556641
10769.629883
10448.984375
10428.403320
10526.516602
10701.990234
10612.124023
10544.761719
10758.941406
10529.846680
10429.126953
10524.405273
10770.358398
10605.872070
10792.804688
10650.767578
10693.226562
10628.847656
10678.667969
10670.988281
10692.200195
10631.147461
10638.116211
10628.030273
10360.978516
10531.144531
10514.305664
10605.842773
10513.956055
10632.463867
10385.249023
10368.656250
10655.375000
10406.011719
10637.217773
10721.068359
10679.842773
10641.417969
10496.410156
10600.563477
10730.001953
10542.840820
10418.424805
10634.131836
10459.994141
10675.663086
10744.459961
10216.561523
10513.575195
10682.766602
10696.660156
10486.246094
10772.375000
10632.665039
10587.748047
10509.509766
10431.130859
10577.967773
10352.001953
10705.819336
10558.477539
10697.702148
10637.105469
10698.582031
10520.889648
10683.282227
10488.745117
10427.922852
10676.418945
10537.768555
10526.653320
10633.058594
10639.069336
10635.184570
10559.542969
```
