## Supplementary material for "Functional connectivity across the human subcortical auditory system using an autoregressive matrix-Gaussian copula graphical model approach with partial correlations": Code: roi-08_mean_ts.txt

```
12943.270508
12450.377930
12478.352539
12309.836914
12162.676758
12293.249023
12299.251953
12185.559570
12178.827148
12210.669922
12046.130859
11998.492188
12109.293945
12107.111328
12089.220703
12121.625000
12212.612305
12164.073242
12381.082031
12305.967773
12326.950195
12272.079102
12316.724609
12307.458008
12311.860352
12293.977539
12226.305664
12401.384766
12246.829102
12299.291992
12248.356445
12004.083008
12113.041016
12148.199219
12095.115234
12278.342773
12151.336914
12034.163086
12264.857422
12013.941406
12100.711914
12306.138672
12330.069336
12079.709961
12299.430664
12273.667969
12234.449219
12129.622070
12211.977539
12225.491211
12309.659180
12123.662109
12125.167969
12148.474609
12401.104492
12210.798828
12441.050781
12358.451172
12216.257812
12267.344727
12237.759766
12258.255859
12375.154297
12225.135742
12262.676758
12252.722656
12184.318359
12127.075195
12296.027344
12312.435547
12194.144531
12194.577148
12360.038086
12100.456055
12209.750977
12097.599609
12004.080078
12241.894531
12223.090820
12166.371094
12412.976562
12375.052734
12280.112305
12232.978516
12252.488281
12297.474609
12448.976562
12374.843750
12283.143555
12320.012695
12102.157227
12116.105469
12101.614258
12002.611328
12406.802734
12119.350586
12190.967773
12226.642578
12090.784180
12325.753906
12356.122070
12174.893555
12087.212891
12222.600586
12242.992188
12091.600586
12310.621094
12032.967773
12314.669922
12153.939453
12244.833008
12146.150391
12447.645508
12116.635742
12134.779297
12051.717773
12016.249023
11984.045898
12140.035156
12038.454102
12261.035156
12203.726562
12072.538086
12206.575195
12062.066406
12171.978516
12192.272461
12000.387695
12225.226562
12193.198242
12089.787109
12084.683594
11916.941406
11967.410156
12160.715820
11958.310547
12033.503906
12126.282227
12278.755859
12073.667969
12166.362305
12211.808594
12059.941406
12279.866211
12256.130859
12128.513672
12188.219727
12269.367188
12111.530273
12084.305664
11893.257812
11987.926758
12215.039062
12100.568359
12082.086914
12163.085938
12091.952148
12104.458008
12076.907227
12123.521484
12124.503906
12227.470703
12080.314453
11930.958984
12095.638672
12079.169922
12059.666992
11880.637695
11986.893555
11974.440430
11926.634766
11911.138672
12168.340820
11954.621094
12010.031250
11996.121094
11926.225586
12218.433594
11945.790039
11999.021484
12151.816406
12299.008789
12093.684570
11741.847656
11942.289062
12004.714844
11904.559570
12146.897461
11965.302734
11821.071289
12124.728516
11984.555664
11859.551758
12099.027344
11971.555664
11983.740234
11880.726562
11810.592773
11984.674805
12053.321289
11835.882812
11741.226562
11881.819336
11690.247070
11655.894531
11977.033203
11719.534180
12043.875977
11834.305664
11861.089844
11840.455078
11839.410156
11801.289062
11872.445312
11848.627930
12000.596680
12013.708008
11825.558594
11817.644531
11893.110352
12091.500000
11785.888672
12170.117188
11711.362305
11753.721680
12044.184570
11883.996094
12108.643555
11994.304688
11950.141602
11931.852539
11776.339844
12074.414062
11958.492188
11920.678711
11940.577148
11895.625977
11960.843750
12009.383789
11943.492188
11837.711914
11954.197266
11916.408203
11914.275391
11883.345703
11923.169922
11857.094727
12028.647461
11925.288086
11914.391602
12050.347656
11921.621094
11764.419922
11932.101562
11925.472656
11878.083984
12018.465820
11805.468750
11728.133789
12050.301758
12020.220703
11753.448242
11828.139648
11895.773438
11896.975586
11970.763672
11660.815430
11721.575195
11947.063477
11779.602539
11741.931641
11946.688477
11930.645508
11775.509766
11937.299805
11834.528320
11824.259766
12019.928711
12237.423828
11972.148438
11942.667969
11894.615234
11911.583984
11742.449219
11958.045898
11875.850586
11936.950195
11844.602539
11760.041992
11962.440430
11943.748047
11734.623047
11886.325195
11814.965820
11727.527344
11992.775391
12035.446289
11902.630859
11814.299805
12016.679688
11973.139648
12166.802734
12177.790039
12035.320312
11986.246094
11980.538086
11692.332031
11851.913086
12071.156250
11788.350586
11939.779297
11845.284180
11815.525391
11782.259766
11941.691406
11781.882812
11852.586914
11931.653320
11893.464844
11882.871094
11852.375000
11780.382812
11860.185547
11810.003906
11744.001953
11842.988281
11982.660156
11755.041992
11903.787109
11821.422852
11927.552734
11737.795898
12042.940430
11830.764648
11986.775391
12107.226562
11935.070312
12014.257812
11857.281250
11788.263672
11861.811523
11723.878906
11769.896484
11904.020508
11733.522461
11726.156250
11764.806641
11791.638672
11670.452148
11651.097656
11912.758789
11734.836914
11832.075195
11602.137695
11863.375977
11689.030273
12072.717773
11903.516602
11840.699219
11741.630859
11874.788086
11912.927734
11964.519531
11765.990234
11851.728516
11899.532227
11689.513672
11982.063477
11881.771484
11703.153320
11824.054688
11968.284180
11834.011719
11749.914062
11919.798828
11710.285156
11772.905273
11825.399414
11702.787109
11737.903320
11762.200195
11810.428711
11762.333984
11977.900391
11606.298828
11812.470703
11982.502930
12038.336914
11846.645508
11715.244141
11822.604492
11846.555664
11816.122070
12095.981445
11854.013672
12043.844727
11855.336914
11650.579102
11663.465820
11879.773438
11787.575195
11889.773438
11760.062500
11747.487305
11613.808594
11818.470703
12025.982422
11800.917969
11608.686523
11690.393555
11947.912109
11864.999023
11797.970703
11835.716797
11908.041016
11736.047852
11955.705078
11796.542969
11685.462891
11781.595703
11760.699219
11514.615234
11708.657227
11803.722656
11855.622070
11731.029297
11738.678711
11830.483398
11734.725586
11730.166992
11935.914062
11674.252930
11923.994141
11727.183594
11712.722656
11784.145508
11884.539062
11934.469727
11664.290039
11993.917969
11753.862305
11791.590820
11913.775391
11811.637695
11823.983398
11717.535156
12037.025391
11891.392578
11787.555664
12038.424805
11676.764648
11844.422852
11826.522461
11616.902344
11629.113281
11806.292969
11858.550781
11798.278320
11928.116211
11727.666016
12036.127930
11808.726562
11575.268555
12038.132812
11731.815430
11658.548828
11769.065430
11587.769531
11618.323242
11531.743164
11654.225586
11719.226562
11585.799805
11719.735352
11761.637695
11660.542969
11581.391602
11841.290039
11868.613281
11634.416016
11964.186523
11978.714844
11781.753906
11818.957031
11799.465820
11767.073242
11796.250977
11947.679688
11863.894531
11760.930664
11866.208984
11705.824219
11620.695312
11947.019531
11666.958984
11788.452148
11831.047852
11692.330078
11653.982422
11720.402344
11749.314453
11722.116211
11681.647461
11765.794922
11594.517578
11631.794922
11933.698242
12120.400391
12102.846680
12132.010742
12296.310547
12217.414062
11970.615234
12049.476562
12073.766602
12365.224609
12128.315430
12069.412109
11991.684570
12052.377930
11937.519531
12054.055664
12109.375000
12041.946289
12003.100586
12016.075195
12002.175781
11895.374023
12006.072266
12006.836914
11876.800781
11813.876953
12000.788086
12182.927734
11938.685547
12104.834961
11928.279297
11908.478516
12148.568359
12001.408203
12255.232422
12300.264648
12107.762695
11909.845703
11939.148438
12032.471680
11952.222656
12060.481445
12042.468750
11995.694336
11882.207031
11842.716797
11821.277344
11755.163086
11744.753906
12003.643555
11778.461914
11733.060547
11998.832031
11962.996094
11922.689453
11812.785156
12108.752930
11874.278320
11767.274414
12322.157227
11950.343750
11890.566406
11799.631836
11824.449219
11802.843750
11957.070312
11878.487305
11885.518555
11694.543945
11882.081055
11706.059570
11647.076172
11772.476562
11842.466797
11867.494141
11759.695312
11832.717773
11797.916992
11983.716797
11767.402344
11853.625977
11792.399414
11771.500000
11997.742188
11958.790039
11736.802734
11916.316406
12018.131836
11784.031250
11850.499023
12036.465820
11861.214844
11660.545898
11866.279297
11652.500977
11777.694336
11843.378906
11865.346680
11960.238281
11663.096680
11936.603516
11596.035156
11637.687500
12018.508789
11594.488281
11956.918945
11827.090820
11649.989258
11579.043945
12094.908203
11905.679688
11682.428711
11912.248047
11792.174805
11644.446289
11799.975586
12057.788086
11756.392578
11971.389648
12043.346680
11784.119141
11616.293945
11839.962891
11898.895508
11757.636719
11866.005859
11829.873047
11699.248047
11706.417969
11758.070312
11693.583984
11698.148438
11987.799805
11803.189453
11760.343750
11901.962891
11525.293945
11584.803711
11858.523438
11568.917969
11885.021484
11750.110352
11754.617188
11845.480469
11553.029297
11709.188477
11701.250977
11575.042969
11754.871094
11730.840820
11468.355469
11774.266602
11753.142578
11687.599609
11764.062500
11932.719727
11538.091797
11822.915039
11785.647461
11640.577148
11774.895508
11929.165039
11672.352539
11695.704102
11875.670898
11675.497070
11475.353516
11754.399414
11840.938477
11687.100586
11772.287109
11821.677734
11710.196289
11634.135742
11656.097656
11790.282227
11767.068359
11826.592773
11722.627930
11714.209961
11860.740234
11567.945312
11659.772461
11915.436523
11633.730469
11504.491211
11847.559570
11544.146484
11874.060547
11779.520508
11752.520508
11732.902344
11747.521484
11726.803711
11598.885742
11720.610352
11862.604492
11689.702148
11483.653320
11670.782227
11576.833984
11739.624023
11675.600586
11638.720703
11607.290039
11560.020508
11622.147461
11676.764648
11440.974609
11569.405273
11714.285156
11466.943359
11807.858398
11904.377930
11953.014648
11616.315430
11918.875977
11855.297852
11881.865234
11789.403320
11622.639648
11523.024414
11838.275391
11550.506836
11678.701172
11768.227539
11793.485352
11599.591797
11701.887695
11800.891602
11634.593750
11598.404297
11408.811523
11709.712891
11664.625977
11680.489258
11876.049805
11702.226562
11553.641602
11779.554688
11531.960938
11570.748047
11722.852539
11621.160156
11714.449219
11587.031250
11854.302734
11437.479492
11787.431641
11750.219727
11552.906250
11735.512695
11826.541992
11774.264648
11629.241211
11813.980469
11938.645508
11615.185547
11619.530273
11756.381836
11656.553711
11596.174805
11832.826172
11623.457031
11570.924805
11693.916016
11586.902344
11710.991211
11905.325195
11670.471680
11610.748047
11881.700195
11639.989258
11555.176758
11795.238281
11479.399414
11757.642578
11732.727539
11800.583008
11584.925781
11621.875000
11643.542969
11699.476562
11501.048828
11773.034180
11413.849609
11463.376953
11889.428711
11916.106445
11678.592773
11688.249023
11675.733398
11638.388672
11686.169922
11649.121094
11608.083008
11657.033203
11787.292969
11542.021484
11788.900391
11730.280273
11559.137695
11672.024414
11889.116211
11631.333984
11451.641602
11524.677734
11747.841797
11527.789062
11625.736328
11848.824219
11627.275391
11781.987305
11801.666016
11707.990234
11604.435547
11805.468750
11778.144531
11447.725586
11714.719727
11767.775391
11547.896484
11616.550781
11775.087891
11623.698242
11550.122070
11597.722656
11681.755859
11697.677734
11814.147461
11636.662109
11585.950195
11670.780273
11836.246094
11683.882812
11632.512695
11689.165039
11600.903320
11632.749023
11947.345703
11596.568359
11684.895508
11823.381836
11432.505859
11668.981445
11816.809570
11508.392578
11805.998047
11682.811523
11612.462891
11579.500000
11737.576172
11660.022461
11548.422852
11790.375000
11513.119141
11561.419922
11995.603516
11631.774414
11727.135742
11659.082031
11552.117188
11588.626953
11673.000000
11750.880859
11619.321289
11646.625977
11795.132812
11623.722656
11685.342773
11624.457031
11685.416992
11594.992188
11610.053711
11732.894531
11634.872070
11622.116211
11537.206055
11709.656250
11591.108398
11811.070312
11715.107422
11548.465820
11823.092773
11731.287109
11828.443359
11588.773438
11638.519531
11605.974609
11665.975586
11805.941406
11666.220703
11516.293945
11939.868164
```
