## Supplementary material for "Functional connectivity across the human subcortical auditory system using an autoregressive matrix-Gaussian copula graphical model approach with partial correlations": Code: roi-09_mean_ts.txt

```
11878.289062
11312.243164
11329.340820
11319.513672
11117.042969
11234.333984
11208.164062
11148.777344
11143.118164
11044.263672
10783.710938
10902.826172
11080.715820
10996.777344
11229.866211
11279.337891
11186.948242
11099.053711
11290.808594
11428.865234
11117.452148
11031.931641
11009.293945
10968.576172
10976.675781
11048.858398
10996.094727
11064.806641
11077.674805
11033.554688
11042.025391
10753.761719
10966.695312
10829.943359
10785.292969
11155.464844
11004.952148
10813.783203
11203.106445
10986.123047
11123.718750
11167.768555
11089.818359
10943.613281
11246.289062
10888.878906
10933.167969
10766.278320
10893.248047
10985.722656
10913.520508
10919.269531
10911.445312
11164.543945
11253.737305
11049.997070
11312.201172
10938.279297
11014.883789
11032.262695
10918.060547
10967.483398
11063.132812
10880.165039
10912.585938
10864.568359
10826.876953
10760.631836
10906.856445
10857.551758
10836.110352
10836.392578
10956.571289
10774.751953
10897.706055
10875.225586
10712.205078
11118.493164
10900.756836
10946.993164
11027.647461
10967.266602
10789.381836
10953.616211
10853.018555
10893.000977
11138.084961
11046.673828
10999.815430
11069.321289
10742.083984
10830.925781
10821.185547
10795.773438
11161.007812
10888.137695
10804.861328
10825.691406
10731.438477
10791.023438
10891.814453
10907.336914
10809.940430
11076.771484
11162.138672
10960.847656
11021.220703
10923.178711
10989.396484
10978.929688
10825.767578
10808.990234
10996.169922
10946.657227
10737.273438
10762.874023
10847.353516
10773.750000
11035.582031
10926.576172
10885.955078
10908.733398
10862.531250
10865.391602
10766.482422
10844.735352
10870.123047
10806.158203
10926.123047
10776.172852
10908.654297
10942.726562
10689.996094
10901.205078
10966.063477
10894.466797
10888.861328
11027.917969
10999.962891
10864.636719
10871.621094
10888.467773
10825.988281
10850.968750
10966.611328
10816.639648
10973.291992
11103.045898
10682.583984
10696.878906
10615.315430
10646.413086
10912.595703
10729.903320
10714.003906
10674.717773
10870.033203
10715.993164
10640.388672
10595.717773
10689.115234
10872.938477
10782.079102
10661.503906
10774.616211
10796.958008
10767.306641
10702.693359
10716.050781
10786.292969
10648.790039
10729.875000
10864.017578
10718.733398
10760.360352
10669.770508
10786.967773
10835.252930
10617.545898
10803.861328
10905.050781
10967.083984
10724.550781
10575.929688
10548.019531
10672.547852
10541.717773
10813.855469
10735.918945
10585.691406
10592.229492
10646.521484
10474.195312
10681.707031
10728.104492
10515.878906
10631.175781
10514.782227
10516.957031
10743.570312
10499.408203
10431.522461
10589.409180
10440.293945
10372.306641
10669.874023
10541.086914
10516.095703
10533.729492
10447.729492
10392.094727
10479.613281
10535.840820
10517.818359
10561.596680
10646.434570
10682.016602
10653.933594
10522.202148
10654.642578
10727.241211
10360.498047
10710.872070
10464.538086
10392.392578
10573.172852
10580.219727
10721.891602
10517.763672
10684.976562
10619.513672
10550.357422
10724.202148
10689.343750
10603.687500
10441.938477
10544.293945
10697.027344
10770.293945
10634.029297
10567.114258
10763.872070
10781.634766
10528.233398
10651.170898
10655.590820
10518.217773
10671.293945
10712.424805
10711.944336
10737.424805
10661.459961
10481.757812
10598.250977
10449.062500
10520.215820
10680.123047
10385.851562
10413.438477
10700.678711
10630.298828
10387.416016
10429.782227
10492.633789
10607.827148
10519.373047
10400.111328
10372.875977
10436.785156
10379.423828
10528.263672
10550.095703
10500.738281
10575.582031
10596.135742
10366.585938
10348.399414
10592.464844
10847.373047
10529.985352
10750.950195
10657.706055
10692.016602
10481.718750
10628.719727
10664.762695
10668.212891
10701.681641
10567.833008
10642.736328
10700.281250
10515.132812
10569.211914
10511.017578
10539.607422
10546.597656
10619.217773
10693.367188
10531.217773
10643.533203
10623.737305
10687.873047
10782.156250
10738.165039
10544.726562
10631.123047
10388.779297
10553.038086
10586.718750
10445.240234
10450.256836
10474.360352
10627.102539
10455.534180
10465.230469
10514.564453
10630.899414
10655.277344
10531.742188
10559.104492
10483.033203
10574.471680
10508.839844
10461.231445
10441.013672
10444.230469
10821.739258
10559.321289
10691.497070
10624.462891
10475.313477
10541.298828
10696.133789
10614.128906
10608.392578
10782.238281
10558.119141
10604.582031
10568.339844
10522.460938
10544.931641
10385.967773
10587.864258
10572.493164
10352.281250
10460.728516
10391.689453
10416.352539
10432.211914
10320.928711
10479.236328
10564.340820
10408.643555
10333.758789
10599.150391
10562.564453
10714.569336
10490.936523
10531.264648
10549.356445
10521.059570
10572.097656
10584.966797
10583.593750
10575.062500
10752.308594
10667.596680
10560.902344
10626.950195
10488.791992
10489.741211
10547.575195
10618.974609
10492.919922
10642.858398
10490.494141
10511.677734
10413.573242
10414.275391
10503.980469
10462.392578
10614.538086
10543.310547
10601.714844
10405.945312
10573.200195
10693.389648
10704.580078
10495.805664
10492.387695
10668.565430
10528.381836
10516.697266
10571.594727
10507.970703
10810.229492
10709.121094
10450.322266
10254.751953
10358.846680
10658.020508
10603.486328
10413.119141
10427.094727
10321.341797
10485.242188
10794.459961
10537.523438
10409.800781
10442.177734
10569.614258
10448.444336
10608.630859
10523.607422
10503.880859
10521.760742
10553.785156
10543.253906
10465.224609
10520.617188
10391.679688
10350.794922
10452.784180
10383.994141
10464.308594
10481.763672
10396.262695
10474.753906
10337.587891
10480.451172
10532.712891
10549.252930
10559.183594
10470.791016
10611.782227
10416.268555
10638.233398
10624.072266
10477.016602
10620.164062
10619.971680
10554.615234
10516.085938
10492.163086
10572.914062
10476.041016
10629.456055
10387.833008
10484.454102
10522.167969
10437.511719
10448.303711
10625.516602
10500.128906
10414.835938
10473.487305
10437.215820
10431.351562
10507.170898
10485.740234
10735.602539
10522.940430
10384.202148
10651.181641
10420.581055
10535.397461
10296.242188
10312.241211
10296.325195
10442.931641
10409.912109
10451.660156
10423.554688
10538.909180
10376.791016
10229.558594
10333.625000
10496.512695
10604.686523
10401.833008
10583.355469
10712.042969
10643.815430
10432.603516
10540.522461
10493.398438
10529.372070
10648.832031
10551.189453
10404.233398
10489.497070
10489.869141
10391.430664
10561.895508
10381.563477
10521.281250
10543.108398
10439.627930
10417.568359
10549.702148
10499.519531
10531.208984
10379.944336
10338.466797
10264.437500
10303.115234
10706.416992
10892.403320
10941.917969
10851.083008
11067.736328
11130.656250
11051.269531
11071.527344
10968.841797
11024.683594
11125.280273
10906.424805
10769.739258
10847.799805
10890.702148
10940.282227
11003.187500
11015.814453
10938.733398
10967.062500
10918.159180
10921.331055
10992.476562
11029.659180
10936.433594
10713.863281
10888.599609
11043.466797
10887.523438
10908.343750
10859.742188
10666.644531
10925.304688
10783.094727
11045.847656
10958.892578
10862.503906
10710.477539
10733.898438
10896.623047
10752.575195
10797.608398
10869.138672
10864.916016
10918.031250
10683.020508
10759.283203
10616.123047
10535.888672
10747.152344
10536.336914
10553.500977
10689.289062
10799.628906
10724.449219
10538.785156
10757.123047
10632.927734
10618.741211
10946.554688
10711.278320
10581.644531
10517.652344
10668.477539
10703.997070
10664.040039
10770.475586
10677.740234
10453.170898
10542.320312
10416.447266
10466.416016
10489.027344
10619.898438
10692.563477
10527.188477
10613.959961
10578.606445
10762.238281
10612.680664
10576.792969
10342.797852
10441.908203
10632.290039
10516.834961
10453.291992
10524.450195
10538.652344
10362.378906
10702.381836
10909.845703
10722.999023
10496.374023
10606.327148
10495.241211
10519.699219
10533.802734
10654.476562
10749.785156
10528.916016
10477.466797
10407.124023
10421.498047
10538.207031
10438.580078
10764.091797
10688.290039
10466.939453
10593.347656
10857.874023
10742.675781
10478.888672
10680.498047
10705.604492
10449.802734
10536.688477
10633.605469
10660.375000
10665.587891
10730.470703
10639.405273
10487.469727
10582.508789
10800.955078
10631.711914
10458.623047
10536.758789
10504.631836
10449.458008
10574.291992
10516.375000
10437.012695
10645.249023
10624.935547
10394.980469
10548.341797
10488.937500
10264.092773
10611.091797
10336.125000
10661.304688
10604.799805
10524.517578
10634.699219
10424.303711
10547.516602
10429.112305
10417.593750
10418.511719
10619.164062
10510.506836
10551.739258
10542.505859
10505.371094
10497.031250
10540.241211
10176.572266
10390.209961
10473.512695
10368.352539
10369.416992
10541.096680
10436.438477
10286.742188
10470.405273
10307.249023
10314.448242
10535.272461
10595.610352
10471.230469
10508.333008
10449.689453
10391.742188
10327.986328
10381.052734
10497.633789
10558.394531
10659.952148
10434.044922
10487.168945
10440.252930
10383.141602
10262.381836
10529.685547
10320.424805
10398.863281
10571.583984
10426.955078
10609.352539
10464.585938
10550.571289
10587.673828
10446.529297
10424.945312
10371.889648
10380.521484
10687.938477
10526.112305
10371.072266
10340.513672
10371.007812
10447.227539
10411.653320
10413.978516
10505.957031
10366.304688
10234.777344
10330.727539
10266.612305
10275.273438
10466.534180
10372.672852
10349.277344
10508.373047
10694.925781
10403.107422
10543.035156
10497.180664
10628.334961
10430.524414
10332.340820
10198.346680
10442.459961
10272.746094
10297.679688
10385.312500
10417.082031
10426.420898
10389.897461
10503.636719
10454.052734
10376.073242
10211.818359
10428.912109
10422.072266
10333.212891
10428.315430
10328.693359
10347.719727
10379.083008
10254.779297
10163.880859
10151.493164
10324.694336
10383.800781
10291.070312
10378.035156
10297.771484
10490.923828
10381.930664
10292.616211
10559.040039
10611.150391
10492.925781
10416.321289
10610.893555
10676.792969
10509.416992
10419.801758
10638.632812
10433.727539
10390.266602
10481.465820
10518.922852
10533.157227
10368.805664
10558.366211
10483.019531
10525.847656
10369.222656
10329.840820
10511.799805
10228.116211
10249.613281
10381.544922
10343.376953
10492.875000
10482.065430
10561.392578
10451.257812
10328.880859
10384.425781
10480.210938
10289.788086
10467.619141
10268.282227
10224.263672
10616.361328
10610.437500
10419.422852
10314.021484
10518.387695
10498.111328
10315.189453
10413.443359
10256.464844
10483.461914
10407.615234
10450.167969
10430.351562
10483.396484
10438.047852
10448.560547
10566.589844
10445.324219
10399.449219
10341.248047
10382.696289
10345.525391
10230.583984
10372.801758
10384.969727
10489.022461
10388.297852
10375.266602
10325.756836
10365.627930
10313.164062
10270.363281
10334.251953
10371.784180
10541.511719
10474.648438
10537.970703
10498.864258
10326.551758
10252.850586
10452.480469
10580.437500
10519.698242
10548.266602
10452.689453
10540.155273
10638.158203
10363.029297
10451.476562
10437.353516
10321.075195
10404.083984
10619.891602
10408.978516
10332.715820
10346.333984
10187.813477
10369.368164
10390.268555
10278.759766
10362.813477
10306.726562
10197.024414
10202.958984
10402.775391
10202.235352
10330.302734
10403.334961
10300.781250
10369.579102
10636.371094
10624.149414
10453.076172
10374.117188
10338.519531
10409.083008
10521.811523
10482.193359
10299.038086
10361.125000
10441.458984
10390.993164
10364.831055
10294.525391
10386.028320
10309.233398
10267.481445
10556.333008
10185.349609
10229.997070
10247.730469
10506.742188
10099.198242
10389.581055
10337.644531
10162.169922
10357.946289
10462.659180
10409.170898
10080.978516
10253.593750
10388.761719
10382.207031
10447.112305
10398.688477
10209.312500
10453.215820
```
