## Supplementary material for "Functional connectivity across the human subcortical auditory system using an autoregressive matrix-Gaussian copula graphical model approach with partial correlations": Code: roi-10_mean_ts.txt

```
9422.644531
9258.024414
9359.543945
9510.860352
9457.221680
9564.480469
9449.039062
9446.434570
9719.499023
9575.614258
9696.741211
9636.563477
9506.067383
9547.542969
9509.022461
9531.943359
9522.374023
9383.336914
9500.403320
9530.817383
9547.790039
9462.011719
9453.595703
9399.482422
9590.133789
9602.681641
9536.242188
9619.796875
9650.088867
9764.817383
9747.726562
9789.650391
9532.439453
9689.182617
9482.932617
9701.858398
9800.844727
9644.419922
9706.657227
9561.958008
9560.380859
9630.004883
9759.019531
9614.374023
9599.243164
9763.631836
9713.889648
9610.254883
9565.251953
9676.991211
9643.253906
9717.193359
9708.333984
9760.077148
9808.787109
9701.696289
9671.456055
9757.285156
9606.366211
9589.670898
9481.819336
9571.038086
9743.876953
9774.496094
9768.087891
9787.871094
9837.841797
9905.163086
9696.051758
9797.393555
9961.270508
9754.441406
9836.670898
9968.685547
9781.683594
9942.790039
9972.111328
9774.016602
9860.988281
9914.344727
9710.154297
9836.045898
9857.727539
9819.191406
9753.547852
9657.755859
9667.682617
9768.386719
9820.666992
9782.543945
9612.845703
9525.355469
9759.533203
9802.592773
9555.022461
9791.849609
9758.951172
9774.830078
9823.868164
9783.744141
9780.893555
9692.959961
9733.332031
9739.460938
9828.313477
9723.702148
9800.736328
9810.143555
9699.916016
9894.294922
9894.749023
9864.826172
9851.375000
9821.154297
9819.123047
9883.404297
9830.566406
9908.742188
9818.371094
9681.786133
9797.781250
9733.264648
9837.716797
9705.428711
9745.773438
9685.791992
9829.946289
9845.068359
9938.717773
9902.317383
10013.685547
9939.469727
9947.626953
9948.281250
10012.736328
9908.685547
9935.114258
9936.925781
9963.288086
9949.185547
9941.406250
9880.620117
9910.545898
9751.224609
9934.230469
9956.368164
9893.277344
9844.062500
9918.125977
9855.973633
9905.518555
9822.993164
9736.807617
9809.374023
9872.317383
9720.339844
9856.857422
9974.754883
9779.805664
9862.442383
9656.391602
9736.035156
9883.714844
9883.722656
9742.313477
9821.901367
9906.168945
9834.600586
9924.476562
10018.883789
9838.031250
9897.494141
9980.550781
9809.071289
9833.566406
9923.819336
9998.062500
9930.364258
9893.212891
10053.392578
9871.928711
10027.838867
10002.189453
9894.008789
9848.218750
9875.633789
9850.000000
9577.976562
9787.557617
9737.443359
9797.773438
9759.331055
9756.692383
9875.831055
9912.119141
9885.977539
9796.024414
9920.869141
9773.116211
9570.233398
9951.632812
9686.386719
9651.875000
9875.591797
9765.726562
9819.654297
9773.843750
9736.287109
9734.878906
9966.462891
9775.357422
9829.814453
9935.188477
9858.952148
9856.043945
9848.861328
9901.226562
9779.079102
9959.381836
9829.123047
9956.952148
9929.012695
9760.952148
9892.527344
9668.182617
9719.298828
9744.142578
9797.777344
9741.425781
9767.511719
9794.360352
9851.566406
9745.319336
9850.987305
9754.133789
9764.222656
9812.656250
9731.119141
9729.725586
10044.151367
9982.963867
9911.779297
10103.836914
9953.245117
9899.020508
9886.977539
9893.131836
9834.161133
9848.790039
9679.003906
9751.213867
9788.899414
9714.588867
9804.875977
9761.202148
9596.664062
9691.979492
9666.019531
9680.406250
9598.990234
9698.034180
9770.657227
9662.831055
9786.125977
9674.189453
9598.005859
9659.243164
9889.098633
9646.674805
9881.472656
9830.682617
9705.796875
9873.923828
9934.923828
9828.337891
9761.858398
9525.391602
9777.149414
9940.998047
10031.469727
9665.826172
9973.799805
9831.104492
9797.767578
9817.260742
9913.608398
9855.522461
9992.976562
9925.355469
9783.250977
10030.512695
9843.768555
9774.086914
9890.895508
9803.393555
9734.662109
9798.144531
9772.160156
9714.030273
9947.975586
9756.948242
9864.741211
9696.730469
9869.844727
9762.992188
9865.630859
9772.124023
9518.354492
9634.451172
9726.062500
9656.101562
9716.492188
9766.422852
9752.139648
9759.455078
9915.725586
9803.905273
9628.971680
9697.770508
9826.933594
9681.651367
9928.161133
9999.635742
10009.174805
9851.469727
10020.257812
9944.133789
9720.357422
9844.958008
9913.062500
9863.517578
9785.193359
9900.975586
9702.768555
9878.248047
9935.294922
9753.099609
9957.033203
9820.762695
9739.864258
9862.905273
9898.270508
9812.672852
9771.367188
9740.045898
9759.714844
9993.907227
9958.188477
10014.512695
9841.547852
9776.439453
10044.626953
10077.455078
9958.570312
9821.104492
10043.236328
9947.642578
9922.985352
9770.756836
10099.395508
9906.498047
9759.926758
9947.251953
9879.725586
9780.283203
9884.373047
9961.132812
9919.381836
10041.464844
10088.991211
9855.544922
9925.375977
10035.017578
9951.464844
9968.012695
10022.051758
9696.685547
9775.229492
9877.169922
9899.200195
9704.366211
9915.175781
9859.044922
9832.245117
9889.363281
9786.049805
9731.500000
9877.594727
9865.894531
9635.456055
9844.233398
9949.629883
9927.287109
9862.098633
10082.358398
10004.143555
9929.246094
9859.223633
9849.687500
9864.150391
9862.604492
9839.936523
9839.308594
9773.391602
9874.887695
9903.389648
9627.582031
9991.584961
9888.050781
10023.619141
9884.785156
9969.360352
9867.662109
9682.169922
10033.638672
9964.006836
9802.564453
9752.062500
9880.061523
9913.119141
9880.045898
9895.273438
9847.617188
9811.029297
9776.417969
9773.881836
9862.638672
9829.218750
9712.024414
9824.194336
9738.729492
9812.595703
9804.977539
9970.183594
10071.480469
9901.738281
9778.118164
9953.314453
10018.176758
9857.491211
10167.047852
9894.655273
9786.633789
9789.018555
9820.250000
9909.866211
9833.466797
9785.975586
9797.102539
9866.101562
9904.566406
9648.800781
9794.480469
9860.769531
9758.820312
9829.249023
9922.630859
9890.584961
9848.739258
9922.020508
9929.936523
9960.995117
9961.241211
9961.344727
9790.202148
9938.680664
10057.525391
9713.823242
9930.911133
9986.800781
9825.793945
9834.285156
9956.094727
9926.218750
9906.789062
10055.641602
9930.880859
9866.618164
9978.616211
9956.048828
10027.327148
10016.437500
9942.102539
9967.540039
9955.624023
10028.347656
9697.101562
9752.253906
9842.577148
9616.736328
9815.469727
9897.632812
9637.717773
9775.879883
9746.595703
9620.656250
9797.818359
9794.613281
9743.305664
9619.368164
9859.983398
9888.604492
9753.081055
9961.183594
10033.949219
9864.736328
9851.907227
9838.932617
9779.260742
9712.375977
9685.076172
9852.138672
10023.469727
10014.038086
9956.864258
9770.145508
9742.774414
10075.082031
9859.513672
10008.145508
9873.514648
9832.145508
9729.077148
9953.754883
9955.485352
9831.209961
10052.769531
9924.379883
10014.906250
10080.867188
9941.125000
9903.351562
9821.386719
10067.123047
10183.276367
9870.967773
10065.797852
10053.551758
9838.995117
9985.631836
10045.949219
9977.297852
9833.839844
10117.270508
9822.511719
9825.479492
9976.402344
10060.755859
9881.224609
9959.960938
10055.165039
10140.091797
10003.816406
9971.869141
10116.725586
9918.375000
10148.895508
10136.192383
10009.779297
10005.834961
10032.661133
9956.991211
9923.269531
10013.820312
9945.188477
9813.537109
9936.689453
10021.756836
9835.823242
9608.922852
10052.462891
9963.566406
9830.016602
10029.870117
9938.083008
9958.416992
9862.335938
10081.834961
9956.928711
9961.195312
10021.420898
10190.644531
10059.700195
9970.075195
10192.556641
9939.262695
9933.899414
10001.144531
9924.451172
9820.673828
9752.070312
9985.108398
9963.968750
9853.178711
9845.251953
9855.462891
9931.785156
10199.189453
9844.049805
9932.306641
10034.375977
9899.199219
10010.431641
10037.420898
10112.470703
9747.210938
9952.562500
9970.787109
9798.926758
9687.884766
9947.036133
9922.700195
9730.832031
9977.205078
9887.891602
9856.819336
9990.024414
10145.870117
10147.343750
10037.756836
9931.266602
10025.616211
9987.710938
10093.742188
9996.352539
9902.729492
9926.657227
10060.501953
9936.912109
10113.332031
10071.431641
9862.956055
9925.611328
9847.957031
9755.436523
9800.056641
9926.361328
9919.437500
10013.095703
10018.850586
9900.077148
9977.799805
10169.540039
9882.225586
9811.898438
10085.430664
10020.061523
9698.591797
9888.764648
10029.928711
10076.792969
9772.173828
10203.363281
9966.594727
9857.320312
10108.164062
9962.087891
9890.678711
9985.874023
10021.836914
9962.402344
10002.829102
9885.106445
9731.764648
9917.937500
9787.357422
9786.816406
9769.173828
9887.793945
9733.608398
9821.147461
9773.363281
9891.143555
9755.702148
9923.597656
10065.085938
9962.812500
9926.142578
9930.791992
9887.420898
9941.410156
10007.538086
9649.385742
9802.616211
9857.669922
9844.474609
9818.750000
9948.331055
9724.461914
9903.545898
10016.067383
9972.505859
9960.901367
10089.791992
10094.561523
9830.182617
10018.704102
10077.687500
9987.782227
9852.508789
9931.307617
9895.503906
9920.571289
10063.735352
9985.648438
9847.208008
10043.594727
10163.306641
9854.342773
9750.332031
10077.976562
10017.510742
9921.776367
9862.709961
9836.288086
9955.189453
10046.003906
10096.754883
9992.320312
10026.952148
10027.099609
9931.149414
9794.351562
10080.758789
10035.951172
9875.202148
9959.348633
9854.503906
9741.911133
9841.592773
9868.719727
9865.580078
9967.263672
9960.701172
9902.844727
9749.742188
9984.479492
10039.186523
9906.011719
9953.788086
9961.908203
9927.042969
10030.073242
10070.705078
10016.236328
9805.244141
9957.188477
9928.638672
9852.013672
9949.567383
10002.852539
9710.376953
9818.023438
9925.380859
9869.711914
9921.005859
9983.164062
9857.769531
9957.641602
10002.952148
9962.110352
9852.476562
10079.773438
10082.996094
9844.874023
10034.551758
9995.368164
9837.227539
9844.230469
9921.188477
9947.399414
10103.176758
10114.016602
9912.911133
10062.748047
10010.692383
9855.744141
10059.943359
9971.369141
9943.352539
9902.227539
10037.518555
9918.756836
9837.956055
10002.874023
10084.364258
9999.394531
10015.829102
10091.378906
9985.026367
9836.029297
10106.630859
9928.869141
9945.750977
10197.030273
10001.621094
9874.735352
10012.316406
10136.499023
10016.237305
9889.226562
9958.662109
9825.837891
10012.312500
10003.623047
9998.461914
10139.998047
9913.174805
9940.998047
9940.504883
10217.718750
10049.156250
9970.392578
9983.137695
10029.915039
9844.864258
9776.907227
9872.477539
9815.530273
9807.042969
9858.912109
9887.454102
9952.616211
9970.773438
9998.475586
10013.401367
10061.951172
10018.037109
9949.003906
9935.538086
10050.738281
9976.407227
9944.395508
10137.216797
9971.268555
9829.091797
10060.182617
10021.887695
10058.857422
10063.751953
10212.198242
10046.995117
9972.032227
10002.474609
10018.198242
10258.338867
10129.151367
9821.262695
9999.014648
9837.357422
9890.141602
9900.167969
10031.176758
9804.010742
9885.795898
9756.486328
9846.593750
9929.698242
10061.951172
10066.813477
9912.117188
10247.589844
9907.880859
10056.555664
10179.522461
10135.530273
9995.373047
10079.079102
9930.483398
9976.098633
10114.294922
10072.131836
9930.316406
10035.195312
10108.776367
9994.209961
9887.425781
9855.742188
9960.023438
9921.407227
9939.881836
10004.604492
9857.574219
9902.856445
9997.482422
10031.601562
9932.517578
9901.566406
9794.524414
9758.850586
9897.138672
10044.124023
9930.162109
9826.014648
9840.804688
9900.063477
10127.504883
10041.022461
9992.301758
10057.885742
```
