## Supplementary material for "Functional connectivity across the human subcortical auditory system using an autoregressive matrix-Gaussian copula graphical model approach with partial correlations": Code: roi-11_mean_ts.txt

```
10191.415039
10238.981445
10317.247070
10357.607422
10359.632812
10285.583008
10462.340820
10330.302734
10292.124023
10248.661133
10479.768555
10365.701172
10359.683594
10236.720703
10418.150391
10303.640625
10462.577148
10456.137695
10350.642578
10399.058594
10225.086914
10253.220703
10095.349609
10171.644531
10206.082031
10117.327148
10257.264648
10206.799805
10415.226562
10350.872070
10499.497070
10445.220703
10365.427734
10395.304688
10195.301758
10299.615234
10416.221680
10316.974609
10228.118164
10285.036133
10269.047852
10303.030273
10497.126953
10309.935547
10496.280273
10288.463867
10275.369141
10309.007812
10201.760742
10271.868164
10186.801758
10280.938477
10355.733398
10216.585938
10462.552734
10541.685547
10457.562500
10396.418945
10259.596680
10246.522461
10087.944336
10055.140625
10209.386719
10141.609375
10089.511719
10225.822266
10363.280273
10285.736328
10266.971680
10483.282227
10316.941406
10338.258789
10553.580078
10491.786133
10520.474609
10509.741211
10407.170898
10396.913086
10557.721680
10368.619141
10192.623047
10192.684570
10317.641602
10200.493164
10331.172852
10108.832031
10179.331055
10334.794922
10264.080078
10278.522461
10323.210938
10316.135742
10194.239258
10020.241211
9966.748047
10036.120117
10096.795898
10199.191406
10330.426758
10177.490234
10298.751953
10194.928711
10244.332031
10210.723633
10306.514648
10234.513672
10301.039062
10270.120117
10213.029297
10175.182617
10166.037109
10042.177734
10207.471680
10170.027344
10189.510742
10223.035156
10313.833008
10328.163086
10275.023438
10199.056641
10253.447266
10277.058594
10178.557617
10295.816406
10224.120117
10367.266602
10123.499023
10160.724609
10456.511719
10395.141602
10445.425781
10492.099609
10331.700195
10334.370117
10307.476562
10435.321289
10334.083008
10307.617188
10405.532227
10533.005859
10242.179688
10259.957031
10264.438477
10389.172852
10312.814453
10372.205078
10387.732422
10377.409180
10278.408203
10325.674805
10342.067383
10156.389648
10179.474609
10126.123047
10118.996094
10123.493164
10319.821289
10274.540039
10306.858398
10124.114258
10122.051758
10202.813477
10170.936523
10146.004883
10338.780273
10422.241211
10261.732422
10271.078125
10384.041992
10334.347656
10178.203125
10310.201172
10347.787109
10275.547852
10275.791992
10296.737305
10295.484375
10255.696289
10290.784180
10479.910156
10237.583008
10504.925781
10439.349609
10473.931641
10305.967773
10291.445312
10100.854492
10070.323242
10141.500977
10096.579102
10218.764648
10229.737305
10281.780273
10364.540039
10337.511719
10111.272461
10240.291992
10100.786133
10212.885742
10173.149414
10203.962891
10309.471680
10186.318359
10126.520508
10149.276367
10297.684570
10180.199219
9941.530273
10133.739258
10116.591797
10108.482422
10187.499023
10406.166992
10334.430664
10172.806641
10289.739258
10176.423828
10024.499023
10155.486328
10272.272461
10302.785156
10275.291992
10288.425781
10296.129883
10020.048828
10159.932617
10189.133789
10101.737305
10106.589844
10079.367188
10139.885742
10313.350586
10294.997070
10305.102539
10263.889648
10092.085938
10063.684570
10307.714844
10188.360352
10290.158203
10219.716797
10327.134766
10423.340820
10424.847656
10318.814453
10265.838867
10159.326172
10105.512695
10251.861328
10291.383789
10176.950195
10135.097656
10067.686523
10291.822266
10115.556641
10151.296875
10020.583984
10083.128906
10062.260742
9988.535156
10122.241211
9919.126953
10019.693359
10063.223633
9860.757812
9992.754883
10017.805664
10018.247070
10103.065430
9944.154297
10105.900391
10170.910156
10271.952148
10104.304688
10180.650391
10003.134766
9937.608398
9961.987305
10216.460938
10189.047852
10215.793945
10053.578125
10145.061523
10325.313477
10265.495117
10070.427734
10210.354492
10272.019531
10210.109375
10353.815430
10218.375000
10202.185547
10137.916016
10318.431641
10152.683594
10075.889648
10083.986328
10110.286133
10013.784180
10175.185547
10196.866211
10072.731445
9933.954102
10202.107422
9960.706055
10014.537109
9887.399414
10158.269531
10181.509766
9918.222656
9978.750977
9993.486328
9956.782227
9970.092773
10092.768555
10213.100586
9833.163086
10032.802734
9991.516602
10087.643555
10191.923828
10152.423828
10053.586914
10071.724609
10145.967773
10090.195312
10240.508789
10152.913086
10302.613281
10365.043945
10153.856445
10234.949219
10078.092773
10196.261719
10259.142578
10202.639648
10125.269531
10342.133789
10070.605469
10044.429688
10110.160156
10000.929688
10037.327148
10162.176758
10210.022461
10022.917969
10365.295898
10248.834961
10034.959961
10165.933594
10213.773438
10408.190430
10299.367188
10174.198242
10359.230469
10231.767578
10107.710938
10241.082031
10178.251953
10279.831055
10189.206055
10211.411133
10074.165039
10044.534180
10084.407227
10213.045898
10101.949219
10295.028320
10287.268555
10249.942383
10105.874023
10094.267578
10011.914062
9980.476562
10086.442383
10155.421875
10051.634766
10018.279297
10028.494141
9964.800781
9914.323242
10018.739258
9947.296875
10173.997070
9979.895508
9825.197266
9911.110352
9996.722656
9956.794922
10038.928711
10134.788086
9986.298828
10067.024414
10047.419922
10034.854492
10131.469727
10129.402344
10120.309570
10107.356445
9983.938477
10088.921875
9907.209961
10170.622070
10157.608398
9976.524414
10086.107422
10226.197266
10105.191406
10356.095703
10255.589844
10236.273438
10049.401367
10345.564453
10202.419922
10177.724609
10314.054688
10205.154297
10194.553711
10212.013672
10096.926758
10099.528320
9967.827148
10096.940430
10147.083984
10145.385742
10007.306641
10187.865234
10097.870117
10059.041016
9865.737305
9983.454102
9901.991211
10150.235352
10060.399414
10162.140625
10033.527344
10012.065430
10123.873047
10260.166016
10091.082031
10221.399414
10177.672852
10140.291016
9872.962891
9981.419922
10168.764648
10124.356445
10169.941406
10049.418945
9949.873047
9950.811523
9934.384766
10123.901367
9978.435547
9792.222656
9960.271484
10131.402344
10103.652344
10092.625977
10104.993164
10047.179688
10079.688477
10235.737305
10256.674805
10043.232422
10119.725586
10248.858398
10139.048828
9888.946289
9996.349609
10089.740234
10116.459961
10057.053711
10193.439453
10207.405273
10198.056641
10094.669922
10115.626953
10121.822266
10066.228516
10315.127930
10201.775391
10176.637695
10290.192383
10070.476562
10198.058594
10045.586914
9994.929688
9842.143555
9920.865234
10114.817383
9894.332031
9877.443359
10012.818359
9922.743164
9825.498047
9760.493164
9726.537109
9839.523438
9847.547852
9989.384766
10137.620117
9958.192383
10128.229492
10089.733398
10158.198242
10048.563477
9891.250000
10069.054688
9785.026367
9849.261719
9831.696289
10045.737305
10018.202148
10181.104492
9956.432617
10073.080078
10024.520508
10118.526367
9988.129883
9858.095703
9945.330078
9770.496094
9922.297852
9939.347656
10064.448242
10000.075195
10138.597656
10103.592773
10072.996094
10026.062500
9965.569336
10276.063477
10240.517578
10250.095703
10320.707031
10273.794922
10084.478516
9976.211914
9825.015625
9960.292969
10021.360352
10011.475586
9908.758789
9860.683594
9795.244141
10024.102539
9950.254883
9981.579102
10021.963867
10022.457031
9973.970703
10119.671875
9885.861328
10088.447266
10126.828125
10073.419922
10256.352539
10113.792969
10032.815430
10140.071289
10123.112305
10011.149414
10167.571289
9994.184570
9923.021484
10018.441406
9865.105469
10001.376953
9609.207031
9836.596680
9957.990234
10045.894531
10062.597656
9969.568359
10086.612305
10075.893555
10045.838867
10016.796875
10017.872070
10049.157227
10219.768555
10056.913086
10143.152344
10229.300781
10130.792969
10044.442383
10103.952148
9984.557617
9891.385742
10062.382812
10009.930664
9944.488281
9923.056641
10054.472656
9941.731445
9932.269531
10264.000977
10064.167969
10184.765625
10190.673828
10074.292969
9991.552734
9867.975586
10086.466797
9918.099609
9951.539062
9802.588867
9848.251953
9804.723633
9823.255859
9953.215820
9935.666016
9973.541992
9848.200195
9985.791016
9932.929688
9909.716797
10098.990234
10040.029297
10007.219727
10030.661133
9999.687500
9811.369141
10151.458984
9993.129883
10133.668945
9991.955078
9997.347656
10144.089844
10135.485352
10060.725586
10005.638672
9937.025391
10021.177734
9978.371094
9948.673828
9950.865234
10063.626953
10061.773438
9946.139648
10067.064453
10127.158203
10041.707031
9996.722656
10021.824219
9951.747070
10043.737305
9915.276367
9915.708984
10005.505859
9913.858398
10003.042969
10074.527344
10065.412109
10264.701172
10086.029297
10077.225586
10073.402344
10009.598633
10176.322266
10205.849609
10002.062500
10231.520508
10067.310547
9935.493164
9797.447266
9852.182617
9905.485352
9949.062500
9816.957031
9901.682617
9799.896484
9965.134766
9997.575195
9931.021484
9991.221680
10064.097656
9950.490234
9856.253906
9811.560547
9866.244141
9987.229492
9942.289062
9974.513672
9911.009766
9857.700195
9998.312500
9865.161133
10021.533203
10160.689453
9911.458984
9998.172852
9858.334961
10129.110352
9921.428711
10137.825195
9946.948242
10005.525391
10078.398438
9887.058594
9891.573242
9861.329102
10031.107422
10069.287109
10032.550781
9864.150391
9982.583008
10083.116211
10038.071289
9956.611328
10150.530273
9916.101562
10099.959961
9879.073242
9941.648438
10050.876953
9971.874023
10063.174805
10039.940430
10236.165039
9939.323242
10163.871094
10047.962891
10137.309570
10097.339844
9868.795898
9840.001953
9836.889648
9891.359375
9759.996094
9981.932617
9872.296875
10008.653320
9973.913086
10152.974609
10186.306641
9895.436523
10006.600586
10032.339844
9903.321289
10048.920898
9976.491211
10052.462891
9961.710938
10168.296875
10047.115234
9907.345703
10123.669922
9903.991211
9963.595703
9788.485352
9882.989258
9760.441406
9873.647461
9976.641602
9949.467773
10046.902344
9925.864258
10118.175781
10065.854492
10043.819336
9994.769531
9979.212891
9961.591797
10066.096680
9843.157227
9782.333984
9988.791016
10081.293945
9905.184570
10035.924805
9963.638672
10048.090820
10233.943359
9955.458008
9963.350586
10005.845703
9811.929688
9963.952148
9915.098633
9908.507812
10053.213867
9829.958008
10122.284180
9931.665039
10009.555664
10096.131836
9921.904297
9972.195312
9954.887695
10166.933594
10029.064453
9877.815430
10130.879883
10082.457031
10064.375000
9821.670898
9822.592773
10162.094727
9885.808594
9966.098633
10088.731445
9763.693359
9950.101562
9918.296875
9975.507812
10034.622070
9865.797852
9908.013672
9923.823242
9988.476562
10055.409180
10159.041992
9958.600586
9793.280273
9825.556641
9937.441406
9914.672852
9847.062500
9809.273438
9773.767578
9879.310547
9981.500000
9991.302734
10015.462891
10065.622070
9896.215820
9942.058594
9964.601562
9976.710938
10028.732422
9949.512695
9891.244141
9858.550781
9963.496094
10069.239258
9893.922852
10130.898438
10143.507812
9961.154297
10029.914062
10212.284180
9940.556641
9921.640625
10035.938477
10067.584961
9991.576172
9851.667969
9727.248047
9803.700195
9670.839844
9857.581055
9810.560547
9856.213867
9663.331055
9817.309570
9769.337891
9823.327148
9830.644531
10096.105469
9987.329102
9912.770508
9903.639648
10056.194336
10009.992188
9928.413086
10180.893555
9975.694336
9954.961914
10067.018555
10123.783203
9999.618164
9894.744141
10000.559570
9961.326172
9943.891602
10076.816406
9911.688477
9999.772461
10028.851562
9873.373047
9928.997070
9990.089844
10052.805664
9786.448242
9924.683594
9905.898438
9926.300781
9949.649414
9870.878906
9781.145508
9882.433594
9801.085938
9853.569336
9694.823242
9914.119141
9954.489258
9802.839844
9913.496094
```
