## Supplementary material for "Functional connectivity across the human subcortical auditory system using an autoregressive matrix-Gaussian copula graphical model approach with partial correlations": Code: roi-12_mean_ts.txt

```
10829.766602
10801.939453
10794.433594
10798.753906
10785.908203
10873.828125
10855.801758
10869.099609
10875.852539
10817.041992
10814.431641
10773.853516
10820.018555
10846.795898
10907.512695
10928.967773
10918.310547
10932.089844
10868.432617
10746.935547
10668.551758
10593.034180
10575.275391
10637.835938
10669.158203
10763.874023
10832.030273
10848.104492
10897.066406
10917.337891
10848.515625
10792.909180
10805.539062
10791.228516
10839.595703
10854.984375
10831.008789
10803.689453
10748.539062
10679.601562
10793.796875
10805.290039
10847.808594
10885.669922
10809.431641
10801.717773
10819.785156
10714.799805
10792.102539
10817.991211
10804.472656
10857.865234
10909.134766
10952.508789
10959.937500
10999.058594
10905.860352
10788.682617
10696.262695
10540.461914
10477.438477
10542.328125
10590.369141
10652.330078
10753.508789
10715.978516
10776.231445
10830.731445
10792.622070
10860.288086
10927.872070
10909.673828
10932.256836
11001.793945
10962.340820
10920.069336
10980.916992
10961.318359
10892.906250
10905.784180
10856.030273
10747.130859
10780.249023
10722.166992
10655.830078
10727.399414
10667.402344
10624.554688
10665.577148
10623.633789
10585.545898
10563.954102
10465.403320
10519.192383
10567.759766
10592.599609
10713.048828
10711.548828
10661.308594
10656.138672
10593.875000
10607.108398
10648.175781
10731.381836
10726.116211
10790.295898
10752.697266
10659.590820
10666.485352
10619.957031
10621.556641
10673.000000
10638.428711
10594.069336
10656.353516
10683.137695
10703.317383
10768.693359
10825.481445
10780.496094
10833.323242
10885.846680
10855.630859
10908.069336
10941.672852
10905.847656
10981.567383
11010.095703
10979.921875
11019.425781
11007.881836
10910.556641
10898.581055
10890.872070
10836.027344
10769.491211
10782.982422
10716.006836
10745.164062
10726.776367
10660.945312
10628.646484
10710.900391
10723.231445
10715.698242
10815.724609
10767.476562
10682.600586
10688.147461
10675.605469
10674.248047
10700.431641
10755.525391
10692.018555
10696.092773
10750.354492
10708.879883
10711.769531
10667.787109
10592.709961
10639.663086
10639.897461
10679.904297
10738.083984
10756.318359
10666.479492
10738.146484
10822.262695
10785.242188
10839.566406
10924.321289
10872.328125
10882.804688
10841.910156
10817.419922
10895.039062
10909.830078
10847.841797
10860.179688
10801.364258
10742.936523
10789.714844
10634.090820
10545.228516
10496.647461
10472.775391
10538.463867
10617.676758
10574.347656
10605.057617
10600.043945
10515.740234
10625.617188
10625.958984
10637.765625
10703.201172
10659.876953
10655.578125
10666.410156
10610.077148
10543.677734
10609.736328
10571.270508
10570.441406
10623.821289
10601.035156
10558.404297
10575.175781
10629.524414
10618.343750
10681.192383
10792.375977
10771.833008
10709.981445
10733.760742
10688.074219
10580.471680
10492.403320
10497.626953
10539.156250
10615.418945
10654.335938
10651.391602
10553.437500
10551.807617
10464.033203
10396.082031
10471.996094
10534.532227
10521.406250
10630.625000
10732.740234
10712.888672
10651.630859
10742.520508
10695.028320
10746.000977
10773.790039
10714.367188
10778.979492
10888.458984
10875.706055
10840.085938
10790.676758
10693.314453
10633.835938
10648.475586
10547.696289
10509.520508
10533.934570
10454.551758
10454.059570
10571.704102
10519.233398
10500.915039
10477.113281
10409.395508
10326.088867
10393.067383
10381.424805
10316.843750
10354.223633
10345.093750
10333.987305
10370.151367
10376.375000
10405.813477
10520.919922
10563.666016
10542.610352
10718.733398
10702.782227
10673.911133
10676.891602
10633.892578
10523.885742
10553.730469
10596.723633
10671.102539
10768.942383
10768.525391
10732.644531
10766.355469
10793.062500
10735.785156
10746.909180
10730.376953
10699.514648
10732.701172
10595.802734
10505.586914
10547.131836
10587.472656
10535.602539
10572.122070
10612.788086
10518.045898
10506.424805
10523.931641
10466.374023
10455.833008
10431.641602
10417.507812
10457.197266
10449.801758
10394.500977
10332.759766
10376.917969
10416.188477
10438.633789
10553.605469
10531.641602
10504.276367
10546.088867
10569.350586
10630.731445
10657.125000
10626.529297
10560.413086
10625.058594
10658.692383
10610.500000
10705.156250
10737.936523
10705.756836
10670.997070
10600.466797
10549.961914
10477.470703
10514.950195
10528.746094
10588.606445
10677.048828
10705.506836
10637.251953
10649.890625
10679.776367
10605.307617
10580.111328
10549.872070
10557.633789
10576.484375
10647.976562
10613.876953
10557.737305
10654.324219
10676.033203
10659.520508
10638.664062
10683.033203
10592.649414
10523.869141
10552.340820
10560.217773
10492.298828
10480.946289
10478.311523
10488.018555
10437.335938
10432.397461
10470.247070
10492.874023
10503.846680
10630.083008
10633.876953
10634.656250
10739.454102
10792.907227
10745.145508
10738.327148
10732.593750
10679.338867
10704.617188
10745.569336
10613.560547
10461.790039
10427.439453
10339.487305
10361.958008
10441.791016
10383.230469
10391.529297
10508.704102
10454.365234
10391.793945
10393.778320
10414.291016
10424.321289
10552.625000
10615.505859
10595.649414
10646.500977
10652.605469
10637.060547
10638.345703
10732.707031
10613.954102
10557.015625
10511.955078
10421.658203
10367.835938
10393.219727
10418.893555
10432.877930
10468.279297
10568.688477
10564.125977
10605.282227
10695.675781
10639.618164
10603.437500
10663.520508
10651.613281
10612.523438
10602.503906
10630.108398
10529.079102
10364.638672
10335.896484
10404.895508
10400.156250
10434.632812
10473.300781
10420.914062
10405.509766
10511.113281
10523.583008
10459.152344
10442.928711
10426.592773
10427.344727
10566.393555
10644.535156
10643.371094
10696.545898
10780.598633
10723.046875
10735.801758
10796.266602
10699.330078
10675.578125
10704.485352
10599.246094
10538.380859
10561.374023
10534.047852
10429.633789
10337.121094
10389.574219
10367.363281
10450.506836
10422.313477
10404.188477
10453.157227
10543.053711
10545.101562
10605.125977
10576.520508
10436.701172
10461.602539
10500.800781
10377.536133
10382.134766
10385.185547
10408.054688
10404.345703
10412.394531
10390.333008
10346.288086
10394.808594
10522.329102
10457.406250
10473.008789
10572.642578
10547.137695
10501.982422
10577.769531
10569.948242
10631.473633
10713.273438
10800.020508
10745.127930
10692.418945
10722.784180
10685.051758
10605.467773
10499.596680
10373.601562
10316.796875
10354.452148
10311.014648
10334.581055
10380.113281
10298.183594
10303.436523
10280.445312
10241.896484
10316.818359
10383.442383
10375.363281
10397.574219
10512.571289
10519.934570
10557.295898
10506.866211
10498.580078
10462.579102
10389.198242
10291.296875
10281.248047
10232.903320
10233.053711
10257.999023
10302.630859
10208.539062
10183.523438
10234.769531
10265.059570
10265.024414
10215.301758
10200.476562
10247.223633
10222.347656
10245.214844
10379.593750
10346.224609
10316.108398
10422.681641
10431.463867
10437.554688
10431.715820
10528.194336
10583.179688
10650.801758
10782.283203
10735.720703
10679.574219
10622.739258
10555.035156
10435.709961
10408.903320
10383.979492
10300.446289
10322.953125
10408.162109
10416.816406
10444.585938
10586.608398
10567.054688
10606.826172
10663.959961
10749.667969
10694.776367
10686.739258
10754.352539
10686.231445
10667.307617
10637.093750
10595.394531
10486.218750
10482.000000
10582.138672
10605.916992
10579.461914
10611.879883
10559.717773
10457.571289
10442.184570
10482.265625
10437.322266
10514.987305
10576.543945
10563.723633
10537.355469
10662.654297
10605.386719
10549.956055
10553.491211
10627.936523
10595.566406
10645.576172
10680.301758
10639.624023
10589.054688
10590.916016
10565.220703
10412.980469
10301.156250
10329.180664
10342.495117
10329.581055
10394.998047
10402.813477
10390.260742
10425.601562
10561.027344
10526.866211
10566.678711
10637.666992
10591.140625
10516.916992
10524.440430
10476.698242
10384.966797
10424.840820
10416.418945
10340.533203
10323.666992
10369.468750
10379.324219
10368.155273
10537.075195
10478.737305
10483.467773
10527.982422
10526.334961
10500.999023
10553.853516
10552.298828
10456.249023
10470.346680
10570.701172
10501.439453
10450.214844
10541.818359
10419.265625
10382.422852
10482.805664
10512.021484
10502.802734
10497.556641
10407.763672
10351.036133
10401.924805
10485.825195
10457.956055
10558.850586
10614.359375
10546.144531
10514.844727
10641.716797
10536.547852
10511.086914
10527.343750
10443.649414
10452.565430
10540.410156
10544.647461
10486.620117
10539.812500
10622.545898
10571.026367
10490.756836
10540.695312
10496.872070
10433.625977
10523.373047
10588.521484
10475.660156
10427.909180
10428.539062
10336.206055
10322.039062
10276.386719
10200.164062
10208.614258
10233.681641
10255.823242
10296.240234
10381.700195
10383.922852
10362.807617
10472.301758
10498.159180
10499.796875
10583.577148
10590.369141
10524.107422
10463.346680
10443.599609
10411.788086
10400.153320
10433.544922
10353.909180
10348.625977
10337.551758
10340.730469
10398.256836
10486.983398
10448.827148
10384.602539
10572.159180
10551.749023
10536.230469
10638.308594
10656.712891
10627.316406
10633.372070
10582.514648
10473.891602
10449.457031
10515.525391
10465.147461
10488.466797
10487.126953
10461.810547
10356.273438
10371.874023
10421.931641
10342.683594
10394.333008
10509.057617
10454.107422
10418.215820
10479.414062
10502.641602
10479.677734
10468.522461
10443.894531
10337.679688
10314.655273
10392.513672
10409.641602
10427.977539
10515.766602
10531.627930
10440.170898
10419.983398
10406.068359
10423.116211
10467.244141
10448.230469
10403.012695
10369.976562
10528.473633
10427.401367
10426.970703
10499.769531
10532.742188
10517.554688
10548.653320
10553.543945
10450.166992
10378.741211
10445.179688
10359.249023
10276.739258
10302.132812
10278.611328
10213.290039
10221.574219
10284.820312
10311.818359
10357.156250
10429.048828
10477.770508
10485.217773
10511.616211
10481.172852
10519.831055
10603.809570
10570.730469
10553.505859
10601.377930
10583.837891
10592.389648
10607.686523
10530.634766
10486.779297
10439.728516
10439.638672
10343.554688
10283.401367
10326.334961
10277.790039
10282.710938
10272.979492
10228.834961
10171.024414
10271.773438
10306.219727
10369.186523
10450.340820
10461.068359
10489.043945
10520.456055
10542.471680
10522.175781
10463.543945
10579.768555
10551.820312
10474.279297
10510.133789
10448.560547
10347.708984
10251.740234
10184.389648
10164.550781
10327.622070
10483.913086
10462.913086
10442.997070
10485.708008
10485.714844
10481.707031
10559.698242
10473.493164
10417.311523
10477.246094
10444.749023
10444.807617
10421.330078
10348.003906
10201.869141
10174.463867
10183.889648
10175.568359
10231.676758
10304.686523
10237.425781
10180.443359
10334.073242
10316.933594
10356.023438
10443.624023
10440.748047
10437.937500
10386.266602
10465.260742
10373.279297
10295.835938
10391.289062
10353.085938
10306.333008
10367.857422
10313.047852
10341.625000
10448.200195
10499.291016
10468.424805
10543.571289
10621.534180
10595.511719
10571.825195
10630.133789
10590.074219
10556.386719
10467.589844
10302.731445
10195.298828
10197.454102
10170.117188
10190.044922
10250.278320
10258.636719
10305.934570
10377.948242
10354.075195
10408.236328
10564.397461
10524.437500
10494.096680
10585.278320
10586.182617
10569.627930
10530.298828
10417.134766
10345.072266
10342.696289
10391.340820
10372.517578
10385.080078
10407.063477
10321.888672
10214.721680
10163.596680
10132.529297
10195.674805
10312.125977
10344.906250
10268.202148
10243.712891
10269.093750
10256.666992
10274.377930
10444.318359
10461.080078
10422.931641
10461.540039
10475.756836
10413.834961
10396.181641
10354.217773
10337.017578
10314.078125
10414.467773
10421.203125
10450.846680
10543.363281
10468.948242
```
