## Supplementary material for "Functional connectivity across the human subcortical auditory system using an autoregressive matrix-Gaussian copula graphical model approach with partial correlations": Code: roi-13_mean_ts.txt

```
10788.412109
10775.941406
10759.699219
10737.437500
10779.302734
10785.979492
10821.669922
10859.779297
10833.942383
10858.170898
10894.434570
10865.322266
10882.108398
10883.154297
10910.927734
10907.958984
10886.343750
10821.960938
10757.309570
10716.800781
10661.807617
10670.696289
10742.433594
10731.328125
10731.234375
10756.877930
10802.329102
10822.877930
10872.808594
10799.644531
10817.833008
10800.783203
10783.920898
10798.838867
10810.509766
10820.587891
10872.531250
10806.101562
10757.386719
10738.892578
10751.147461
10794.505859
10902.960938
10878.452148
10882.023438
10891.978516
10878.122070
10918.780273
10910.082031
10871.711914
10836.514648
10803.592773
10782.245117
10763.871094
10765.576172
10728.992188
10691.448242
10705.014648
10667.672852
10697.664062
10743.317383
10730.975586
10766.246094
10766.942383
10811.201172
10827.484375
10882.256836
10893.318359
10871.684570
10912.272461
10930.261719
10896.361328
10969.866211
10936.979492
10912.407227
10962.990234
10916.574219
10913.293945
10926.702148
10885.215820
10853.784180
10869.562500
10850.427734
10831.132812
10851.177734
10812.815430
10757.311523
10734.211914
10708.044922
10692.998047
10693.848633
10663.702148
10684.604492
10689.198242
10701.936523
10732.201172
10766.357422
10776.693359
10807.793945
10777.613281
10747.363281
10769.966797
10782.902344
10781.455078
10813.995117
10792.756836
10774.828125
10790.906250
10787.638672
10814.034180
10847.873047
10826.103516
10790.618164
10804.491211
10808.486328
10819.379883
10869.423828
10857.187500
10863.583008
10890.384766
10893.032227
10887.631836
10897.681641
10903.364258
10887.866211
10928.867188
10952.165039
10972.830078
10989.543945
11002.732422
10978.817383
10987.076172
10972.758789
10979.448242
10982.464844
10999.012695
11015.291992
10966.503906
10965.857422
10920.706055
10867.898438
10873.714844
10857.477539
10827.441406
10871.665039
10866.687500
10817.052734
10842.300781
10800.881836
10790.098633
10795.743164
10772.717773
10771.291016
10765.587891
10789.187500
10812.627930
10833.458984
10808.873047
10763.178711
10756.580078
10738.143555
10718.005859
10772.495117
10775.347656
10738.531250
10738.725586
10764.493164
10843.635742
10855.674805
10879.855469
10882.179688
10915.306641
10910.378906
10881.262695
10902.999023
10927.698242
10956.765625
10995.469727
10968.925781
10968.920898
10961.216797
10990.962891
10988.099609
10888.167969
10825.703125
10832.606445
10817.556641
10815.329102
10812.801758
10817.052734
10842.926758
10856.639648
10873.985352
10867.851562
10824.258789
10762.342773
10715.714844
10688.788086
10657.132812
10611.938477
10609.382812
10621.291016
10624.625977
10641.260742
10645.838867
10625.545898
10646.481445
10651.966797
10697.244141
10694.970703
10742.562500
10783.165039
10770.389648
10778.290039
10770.932617
10762.252930
10803.091797
10797.549805
10849.599609
10867.236328
10932.366211
10889.360352
10844.220703
10852.944336
10807.376953
10792.995117
10824.969727
10826.996094
10792.155273
10833.306641
10891.288086
10921.134766
10868.774414
10878.524414
10859.047852
10861.288086
10866.986328
10846.603516
10811.906250
10903.923828
10952.913086
10937.412109
10953.721680
10909.846680
10857.583984
10894.085938
10899.222656
10869.367188
10879.094727
10862.351562
10803.289062
10783.583984
10810.663086
10743.281250
10708.213867
10674.704102
10629.657227
10575.310547
10550.211914
10521.154297
10494.949219
10503.483398
10557.507812
10588.927734
10626.983398
10619.123047
10662.130859
10695.973633
10710.186523
10786.479492
10816.546875
10801.395508
10814.539062
10784.314453
10740.733398
10750.268555
10721.134766
10746.000000
10824.616211
10857.499023
10815.334961
10822.277344
10824.269531
10848.375000
10851.450195
10829.461914
10845.680664
10891.859375
10879.365234
10836.456055
10873.317383
10890.657227
10902.398438
10896.495117
10834.445312
10803.375000
10816.600586
10809.846680
10824.833008
10818.888672
10741.325195
10697.825195
10697.507812
10688.566406
10650.705078
10617.218750
10605.779297
10620.500000
10644.575195
10692.481445
10704.248047
10686.565430
10699.432617
10694.624023
10698.293945
10734.313477
10728.101562
10696.838867
10731.307617
10766.811523
10754.071289
10786.405273
10808.422852
10819.951172
10830.326172
10872.469727
10907.961914
10985.495117
10962.042969
10904.077148
10823.880859
10825.183594
10808.478516
10769.892578
10763.100586
10710.144531
10735.590820
10711.218750
10661.777344
10676.014648
10669.340820
10697.246094
10735.847656
10731.142578
10776.069336
10798.983398
10825.067383
10861.193359
10880.056641
10882.679688
10839.654297
10871.580078
10891.261719
10871.938477
10819.234375
10829.117188
10787.238281
10754.410156
10718.363281
10754.685547
10748.306641
10722.221680
10787.561523
10810.461914
10818.211914
10852.354492
10911.385742
10918.242188
10932.191406
10893.121094
10866.754883
10887.578125
10898.730469
10905.660156
10904.710938
10873.615234
10848.822266
10787.208008
10777.726562
10756.291016
10710.163086
10745.534180
10769.187500
10738.131836
10707.116211
10680.987305
10661.120117
10697.811523
10700.471680
10694.313477
10732.687500
10715.239258
10728.978516
10695.059570
10756.398438
10763.981445
10711.081055
10733.442383
10712.574219
10720.077148
10807.611328
10832.143555
10808.866211
10844.638672
10854.558594
10893.005859
10921.850586
10984.613281
10988.179688
10910.559570
10922.205078
10895.107422
10852.453125
10816.148438
10868.107422
10885.193359
10817.691406
10862.430664
10831.642578
10845.012695
10883.625977
10922.356445
10916.440430
10830.394531
10866.371094
10844.990234
10833.725586
10836.016602
10786.308594
10762.020508
10819.927734
10856.565430
10874.777344
10863.882812
10888.519531
10882.006836
10850.067383
10891.408203
10873.445312
10778.227539
10837.477539
10792.849609
10754.655273
10802.028320
10823.110352
10810.739258
10788.019531
10717.408203
10671.366211
10715.147461
10676.584961
10630.190430
10667.445312
10659.498047
10684.971680
10758.664062
10760.041016
10718.177734
10716.159180
10729.232422
10744.750000
10742.439453
10752.962891
10763.182617
10760.128906
10859.634766
10817.317383
10757.709961
10782.161133
10816.107422
10838.901367
10809.611328
10920.744141
10982.584961
10925.172852
10978.348633
10944.984375
10911.338867
10946.645508
10981.739258
11005.750000
10963.702148
10962.134766
10939.517578
10906.622070
10879.731445
10782.387695
10696.041992
10668.883789
10643.480469
10624.234375
10557.088867
10537.151367
10536.186523
10483.741211
10469.374023
10558.287109
10599.147461
10616.792969
10664.584961
10660.754883
10714.452148
10681.156250
10708.687500
10664.747070
10611.892578
10561.351562
10515.055664
10515.256836
10508.457031
10544.248047
10588.673828
10639.779297
10689.185547
10659.378906
10637.729492
10681.142578
10655.487305
10611.999023
10535.759766
10510.118164
10516.106445
10539.012695
10597.488281
10681.340820
10692.190430
10711.911133
10731.017578
10782.366211
10814.362305
10813.314453
10845.683594
10868.182617
10942.157227
11002.975586
10966.586914
10960.563477
10936.381836
10923.421875
10911.976562
10869.158203
10832.791992
10810.572266
10777.127930
10798.511719
10824.402344
10862.578125
10871.194336
10855.395508
10930.909180
10946.580078
10929.692383
10911.925781
10944.310547
10948.726562
10945.029297
10999.774414
10956.683594
10943.327148
10929.494141
10961.856445
10995.761719
10946.453125
10941.828125
10875.962891
10798.378906
10800.242188
10784.891602
10796.507812
10841.402344
10920.932617
10962.896484
10907.747070
10938.737305
10976.847656
10931.957031
10939.883789
10909.522461
10943.397461
10963.213867
11000.582031
10959.084961
10935.043945
10971.844727
10995.848633
10956.752930
10905.619141
10927.629883
10879.556641
10842.293945
10864.454102
10904.652344
10880.394531
10886.355469
10875.623047
10912.849609
10938.057617
10985.894531
10962.098633
10935.166992
10976.640625
10953.350586
10901.354492
10872.709961
10811.816406
10751.723633
10740.879883
10736.889648
10720.633789
10674.917969
10700.785156
10735.274414
10684.623047
10720.645508
10706.102539
10730.824219
10821.917969
10850.412109
10853.166992
10811.465820
10804.145508
10843.522461
10846.664062
10893.950195
10916.121094
10840.173828
10847.836914
10873.257812
10913.654297
11005.085938
10976.552734
10851.779297
10816.815430
10726.083008
10679.522461
10715.466797
10729.606445
10729.020508
10730.364258
10741.004883
10767.142578
10755.122070
10785.652344
10749.283203
10734.141602
10814.635742
10862.102539
10835.173828
10863.620117
10878.355469
10940.432617
10880.330078
10931.872070
10917.742188
10859.177734
10890.595703
10908.150391
10917.156250
10927.110352
10931.163086
10948.253906
10977.802734
10923.250977
10859.667969
10874.450195
10846.570312
10831.877930
10842.245117
10857.859375
10851.299805
10792.628906
10806.823242
10803.500977
10772.370117
10815.269531
10817.059570
10787.271484
10773.180664
10766.569336
10727.952148
10737.543945
10794.019531
10751.527344
10742.083008
10691.096680
10665.331055
10713.130859
10768.690430
10779.779297
10762.422852
10762.508789
10808.465820
10784.482422
10797.118164
10786.350586
10770.000000
10831.254883
10818.243164
10794.753906
10776.069336
10745.093750
10772.828125
10825.621094
10848.389648
10808.752930
10746.619141
10819.199219
10842.750000
10822.616211
10810.486328
10875.959961
10929.765625
10836.080078
10850.765625
10813.836914
10783.489258
10799.454102
10777.141602
10820.683594
10793.087891
10843.881836
10810.341797
10745.559570
10809.676758
10824.653320
10765.412109
10757.108398
10699.174805
10692.286133
10744.974609
10759.818359
10747.123047
10768.479492
10782.528320
10877.372070
10826.903320
10877.889648
10885.318359
10874.779297
10935.141602
10926.191406
10911.021484
10869.110352
10905.918945
10940.109375
10889.294922
10899.649414
10872.772461
10869.405273
10923.895508
10877.378906
10814.546875
10809.581055
10800.823242
10825.486328
10899.502930
10863.205078
10818.786133
10737.126953
10768.306641
10766.424805
10732.231445
10715.626953
10685.630859
10674.313477
10730.753906
10704.327148
10662.504883
10722.067383
10737.699219
10787.553711
10768.480469
10793.175781
10837.049805
10860.217773
10847.822266
10806.024414
10791.425781
10804.672852
10837.052734
10828.477539
10868.610352
10862.799805
10807.942383
10866.164062
10824.727539
10825.416016
10772.587891
10775.241211
10816.202148
10791.843750
10799.780273
10827.902344
10836.122070
10905.564453
10899.003906
10852.231445
10884.061523
10897.267578
10936.307617
10920.271484
10921.275391
10903.828125
10860.730469
10890.965820
10914.232422
10878.192383
10876.187500
10858.954102
10853.052734
10907.349609
10928.047852
10864.890625
10874.781250
10807.110352
10714.211914
10711.919922
10724.147461
10735.894531
10713.549805
10695.835938
10691.324219
10664.322266
10727.869141
10741.857422
10700.791016
10720.983398
10705.145508
10734.567383
10730.464844
10746.690430
10765.706055
10727.652344
10775.321289
10788.421875
10753.020508
10829.544922
10860.295898
10854.825195
10868.609375
10866.075195
10858.014648
10831.583008
10858.622070
10831.487305
10840.476562
10835.501953
10783.070312
10806.729492
10766.666016
10774.791016
10794.818359
10789.053711
10757.013672
10786.205078
10754.137695
10737.573242
10793.116211
10809.493164
10854.837891
10825.370117
10817.331055
10810.483398
10818.656250
10887.565430
10868.334961
10830.960938
10853.795898
10886.532227
10879.718750
10876.190430
10887.958984
10896.284180
10914.809570
10922.459961
10907.183594
10824.757812
10843.388672
10828.479492
10813.771484
10829.692383
10793.339844
10814.035156
10813.420898
10862.291992
10858.744141
10833.627930
10845.869141
10802.702148
10774.203125
10784.041016
10735.689453
10714.796875
10758.565430
10782.796875
10840.477539
10861.771484
10848.701172
10813.075195
10733.131836
```
