## Supplementary material for "Functional connectivity across the human subcortical auditory system using an autoregressive matrix-Gaussian copula graphical model approach with partial correlations": Code: roi-14_mean_ts.txt

```
11506.327148
11438.596680
11456.672852
11493.235352
11475.641602
11573.079102
11524.662109
11491.687500
11545.798828
11464.607422
11389.397461
11349.817383
11387.638672
11475.965820
11589.031250
11574.672852
11664.517578
11653.041016
11628.157227
11496.671875
11398.807617
11228.021484
11088.341797
11175.543945
11187.533203
11258.938477
11408.554688
11456.627930
11455.887695
11500.834961
11412.592773
11330.692383
11328.512695
11309.725586
11390.652344
11396.004883
11318.582031
11322.711914
11316.296875
11294.613281
11376.145508
11404.243164
11402.941406
11478.857422
11307.391602
11216.004883
11241.857422
11120.639648
11124.222656
11202.948242
11246.619141
11300.426758
11339.086914
11462.181641
11572.147461
11607.795898
11544.257812
11439.803711
11361.182617
11196.116211
11036.496094
11052.702148
10997.638672
11019.323242
11193.053711
11162.232422
11184.503906
11361.502930
11294.128906
11306.847656
11446.644531
11400.021484
11434.325195
11501.331055
11451.383789
11432.698242
11448.627930
11447.956055
11326.089844
11329.507812
11253.819336
11103.055664
11065.107422
11033.508789
10941.818359
11062.581055
11065.373047
11064.155273
11121.056641
11131.110352
11043.259766
11046.588867
10910.427734
10863.016602
10891.963867
10885.587891
11093.040039
11152.601562
11159.946289
11217.563477
11161.168945
11144.237305
11245.357422
11341.638672
11412.629883
11440.928711
11383.648438
11314.416992
11305.708984
11219.270508
11082.428711
11134.756836
11077.449219
11006.693359
11045.745117
11078.206055
11135.922852
11183.483398
11248.537109
11242.325195
11289.756836
11355.204102
11329.880859
11394.169922
11394.501953
11367.051758
11440.748047
11511.609375
11430.055664
11485.553711
11514.435547
11417.104492
11391.946289
11466.486328
11412.901367
11322.737305
11329.166992
11203.643555
11104.668945
11140.498047
11078.625000
10970.456055
11079.438477
11113.304688
11133.083984
11194.147461
11111.115234
10971.683594
10928.028320
10941.152344
10993.558594
11060.532227
11188.286133
11110.204102
11097.602539
11171.252930
11105.568359
11076.199219
10977.498047
10856.360352
10904.665039
10987.426758
11055.500977
11138.690430
11180.634766
11112.470703
11209.301758
11352.517578
11290.242188
11315.724609
11423.255859
11401.044922
11379.197266
11347.643555
11356.506836
11369.246094
11389.304688
11345.612305
11332.593750
11294.407227
11088.877930
11044.536133
10882.116211
10768.227539
10732.219727
10692.212891
10756.884766
10866.750000
10832.192383
10889.105469
10823.162109
10763.093750
10871.519531
10934.164062
10925.936523
11044.880859
11063.774414
11076.063477
11106.740234
11041.240234
10981.964844
11031.234375
10987.151367
10954.171875
10944.230469
10866.904297
10864.894531
10903.849609
10985.621094
10989.251953
11047.919922
11219.803711
11174.191406
11130.831055
11127.074219
11032.892578
10936.686523
10859.144531
10871.076172
10942.829102
11060.564453
11055.629883
10982.604492
10832.478516
10755.297852
10619.115234
10581.551758
10728.016602
10848.333008
10971.033203
11120.546875
11186.421875
11124.917969
11071.115234
11149.895508
11113.272461
11186.336914
11218.126953
11147.681641
11277.136719
11369.883789
11306.805664
11273.492188
11088.583984
10974.503906
10844.916016
10891.488281
10765.413086
10703.278320
10705.655273
10591.420898
10681.869141
10926.266602
10839.517578
10805.368164
10800.564453
10731.612305
10644.000977
10708.271484
10680.911133
10641.461914
10650.838867
10586.797852
10633.567383
10738.075195
10735.655273
10748.747070
10869.119141
10898.371094
10926.822266
11102.506836
11123.430664
11096.895508
11029.323242
10904.724609
10794.395508
10877.005859
10920.140625
11015.965820
11179.888672
11099.805664
11075.267578
11164.732422
11165.025391
11100.382812
11138.724609
11123.090820
11085.666992
11073.551758
10925.708984
10832.750000
10943.471680
10924.315430
10842.487305
10846.276367
10829.745117
10711.080078
10785.585938
10757.777344
10684.884766
10609.191406
10558.259766
10590.333008
10667.152344
10666.659180
10551.250000
10515.557617
10599.114258
10687.542969
10836.959961
10951.791992
10946.015625
10990.960938
11036.147461
11050.999023
11028.663086
11035.505859
10958.557617
10935.207031
11100.197266
11097.122070
11083.340820
11175.718750
11219.936523
11127.282227
11053.938477
11014.441406
10936.441406
10745.619141
10776.553711
10822.848633
10882.585938
10999.333008
10964.410156
10874.884766
10896.642578
10987.659180
10913.534180
10863.900391
10876.641602
10898.093750
10899.775391
11024.360352
10948.788086
10899.164062
11062.845703
11063.928711
11045.301758
11068.651367
11112.890625
10994.488281
10938.133789
10882.398438
10882.829102
10764.045898
10700.814453
10726.498047
10828.624023
10727.005859
10715.667969
10790.873047
10806.759766
10896.422852
11078.060547
11104.936523
11104.320312
11233.852539
11210.622070
11116.237305
11159.096680
11125.367188
11044.309570
11077.061523
11144.901367
11007.564453
10848.462891
10721.046875
10538.066406
10482.503906
10646.332031
10639.754883
10728.070312
10829.699219
10770.639648
10719.168945
10847.805664
10820.513672
10886.824219
11011.396484
11054.114258
11068.128906
11114.222656
11144.603516
11014.754883
10964.833984
11055.998047
10874.501953
10728.922852
10691.732422
10628.542969
10597.430664
10628.093750
10627.738281
10724.014648
10785.839844
10900.729492
10918.827148
10964.586914
11076.104492
11018.356445
10987.768555
11081.170898
11096.341797
11013.860352
10975.589844
11032.970703
10868.943359
10680.373047
10518.341797
10555.960938
10515.170898
10553.784180
10694.728516
10641.840820
10651.721680
10852.904297
10874.976562
10807.556641
10803.581055
10782.939453
10808.928711
10979.000977
11127.195312
11111.486328
11191.023438
11281.815430
11256.971680
11261.956055
11360.871094
11162.684570
11149.477539
11154.913086
10990.787109
10809.453125
10762.634766
10720.790039
10563.927734
10572.230469
10610.577148
10655.112305
10709.302734
10686.346680
10640.142578
10727.873047
10922.833984
10942.879883
10976.145508
10948.629883
10798.613281
10806.152344
10912.134766
10731.406250
10650.199219
10674.556641
10572.700195
10525.311523
10549.578125
10561.487305
10519.828125
10679.568359
10821.079102
10794.551758
10827.301758
11021.762695
10981.591797
10961.594727
11028.829102
11046.789062
11040.196289
11127.564453
11270.497070
11195.024414
11172.373047
11266.427734
11180.462891
11098.493164
10992.196289
10747.724609
10606.408203
10591.865234
10528.443359
10661.015625
10783.170898
10660.623047
10636.554688
10513.352539
10497.020508
10689.337891
10842.327148
10732.598633
10808.566406
10881.606445
10838.341797
10856.327148
10911.205078
10806.797852
10646.137695
10569.144531
10492.456055
10614.558594
10612.693359
10697.756836
10759.125000
10819.698242
10660.719727
10626.371094
10727.910156
10760.672852
10698.653320
10621.892578
10610.681641
10641.737305
10648.611328
10743.301758
10934.261719
10904.380859
10903.553711
10951.971680
10903.849609
10917.365234
10860.583008
10878.508789
10916.466797
11020.905273
11166.831055
11087.744141
11049.979492
10987.880859
10944.199219
10856.217773
10817.793945
10789.393555
10740.171875
10755.292969
10800.438477
10790.538086
10843.852539
10897.835938
10899.548828
10945.471680
10998.436523
11108.789062
11065.769531
11061.072266
11072.446289
11040.190430
10965.563477
10866.283203
10815.230469
10725.719727
10769.040039
10901.029297
10927.050781
10921.864258
10964.155273
10854.181641
10735.248047
10670.105469
10690.024414
10678.831055
10813.055664
10935.817383
10882.171875
10895.172852
11044.931641
10989.732422
10956.133789
10974.169922
11016.503906
11067.775391
11088.989258
11056.909180
10989.885742
10956.392578
10972.185547
10894.139648
10682.874023
10548.453125
10568.405273
10602.652344
10589.150391
10655.195312
10664.749023
10650.395508
10708.380859
10865.335938
10879.983398
10895.482422
10925.020508
10848.554688
10843.609375
10879.777344
10834.788086
10798.827148
10774.484375
10702.096680
10561.412109
10504.380859
10559.375977
10546.456055
10577.176758
10844.920898
10853.281250
10890.416992
10964.945312
10924.979492
10907.980469
11022.070312
11045.599609
10875.159180
10907.789062
10980.644531
10916.542969
10813.207031
10787.144531
10643.725586
10621.190430
10832.063477
10804.727539
10798.606445
10802.688477
10688.333008
10578.502930
10740.824219
10831.672852
10833.410156
10963.898438
11021.172852
10917.236328
10935.979492
10956.632812
10871.411133
10764.950195
10811.623047
10737.480469
10739.571289
10939.375000
10956.096680
10888.894531
10964.647461
11078.843750
10907.277344
10799.922852
10863.357422
10780.199219
10747.983398
10932.703125
10965.262695
10803.858398
10735.376953
10664.220703
10567.436523
10482.234375
10462.572266
10350.396484
10376.658203
10490.689453
10540.088867
10642.184570
10731.895508
10757.222656
10796.460938
10955.114258
11000.613281
11024.672852
11102.583984
11087.387695
10924.274414
10809.164062
10746.579102
10664.648438
10669.353516
10693.611328
10671.296875
10703.993164
10741.653320
10693.326172
10823.631836
10904.242188
10790.237305
10800.016602
10970.462891
10948.951172
10927.860352
11057.046875
11121.571289
11073.059570
11100.120117
10981.510742
10795.323242
10768.898438
10817.993164
10783.311523
10869.760742
10906.668945
10859.376953
10784.387695
10763.141602
10751.161133
10659.420898
10783.532227
10949.085938
10846.959961
10813.051758
10910.256836
10950.760742
10853.355469
10863.066406
10823.844727
10682.276367
10579.205078
10585.524414
10564.829102
10590.316406
10771.152344
10805.558594
10691.874023
10678.480469
10650.295898
10684.906250
10851.169922
10788.983398
10667.903320
10705.682617
10882.863281
10836.708008
10863.814453
10967.541992
11033.272461
10969.381836
11020.230469
11010.678711
10802.538086
10694.574219
10793.970703
10717.275391
10584.260742
10574.326172
10533.358398
10474.327148
10504.578125
10535.849609
10515.842773
10528.317383
10700.103516
10728.053711
10812.049805
10914.676758
10893.953125
10966.352539
11139.209961
11098.034180
10992.050781
11115.125977
11076.396484
11068.854492
11119.089844
11022.119141
10908.372070
10887.697266
10839.219727
10672.058594
10604.686523
10613.476562
10500.278320
10498.506836
10573.481445
10539.743164
10501.762695
10663.453125
10698.948242
10778.603516
10942.004883
10940.045898
10871.772461
10940.348633
10948.401367
10874.175781
10813.854492
10866.681641
10793.996094
10723.591797
10768.930664
10697.411133
10551.214844
10439.837891
10354.768555
10287.956055
10600.700195
10877.408203
10851.874023
10915.277344
10991.922852
10946.227539
10898.931641
10988.914062
10885.759766
10835.267578
10919.044922
10875.910156
10819.417969
10795.493164
10580.060547
10403.115234
10308.208008
10346.462891
10368.678711
10509.552734
10635.931641
10525.010742
10536.129883
10674.406250
10705.378906
10714.272461
10813.804688
10787.180664
10728.835938
10746.371094
10912.375977
10842.060547
10756.829102
10863.663086
10813.927734
10679.965820
10667.943359
10628.699219
10536.789062
10728.000000
10847.177734
10839.199219
10966.016602
11036.508789
10985.834961
10918.524414
11004.310547
11005.527344
10937.035156
10818.467773
10604.448242
10433.112305
10387.040039
10324.624023
10481.255859
10658.320312
10636.554688
10760.831055
10795.084961
10731.044922
10829.576172
11044.458008
10979.344727
10942.928711
11091.021484
11128.031250
11068.800781
11007.331055
10877.356445
10758.767578
10726.209961
10755.367188
10671.619141
10728.166016
10796.130859
10703.825195
10618.722656
10559.077148
10507.558594
10605.416992
10766.822266
10865.695312
10777.919922
10723.248047
10729.541992
10575.568359
10481.497070
10550.889648
10529.187500
10526.788086
10623.004883
10686.264648
10644.026367
10657.585938
10681.599609
10650.804688
10696.420898
10858.401367
10891.651367
10897.936523
10992.196289
10987.717773
```
