## Supplementary material for "Functional connectivity across the human subcortical auditory system using an autoregressive matrix-Gaussian copula graphical model approach with partial correlations": Code: roi-15_mean_ts.txt

```
11237.561523
11200.381836
11128.043945
11086.792969
11113.920898
11133.118164
11177.186523
11239.805664
11203.259766
11237.287109
11270.132812
11229.312500
11240.912109
11227.114258
11253.850586
11246.053711
11236.666992
11177.288086
11118.081055
11085.323242
10988.038086
10976.500977
11025.951172
11000.296875
11015.018555
11028.197266
11079.342773
11116.953125
11167.031250
11097.798828
11107.252930
11071.990234
11073.550781
11092.418945
11110.784180
11163.939453
11212.429688
11157.834961
11133.247070
11113.380859
11131.239258
11193.975586
11281.574219
11251.535156
11253.306641
11227.490234
11231.022461
11254.383789
11238.711914
11232.708984
11203.152344
11191.567383
11195.487305
11181.969727
11187.794922
11151.923828
11089.724609
11061.346680
10995.571289
10974.323242
10995.102539
11016.415039
11072.942383
11112.401367
11176.589844
11201.369141
11227.802734
11221.225586
11178.720703
11216.504883
11223.791016
11202.330078
11259.800781
11225.450195
11209.217773
11254.026367
11216.198242
11197.683594
11222.229492
11189.763672
11163.628906
11181.389648
11168.569336
11164.309570
11196.252930
11170.027344
11115.626953
11107.703125
11097.187500
11080.666992
11081.454102
11042.674805
11054.785156
11050.795898
11049.884766
11069.929688
11114.873047
11125.765625
11159.326172
11131.433594
11096.164062
11137.341797
11147.015625
11152.548828
11200.339844
11193.567383
11185.789062
11189.535156
11161.335938
11163.004883
11177.929688
11142.179688
11090.285156
11110.351562
11104.470703
11113.654297
11175.211914
11165.344727
11170.164062
11204.782227
11198.807617
11205.201172
11239.120117
11260.499023
11241.486328
11289.952148
11325.498047
11356.868164
11393.714844
11411.759766
11391.572266
11399.116211
11382.430664
11371.684570
11371.148438
11385.154297
11402.501953
11342.454102
11357.926758
11299.573242
11233.093750
11255.608398
11264.381836
11229.210938
11285.731445
11265.875977
11202.713867
11213.166992
11152.114258
11116.829102
11121.422852
11083.125977
11084.056641
11090.191406
11133.575195
11146.602539
11181.378906
11153.737305
11101.745117
11115.721680
11093.864258
11072.467773
11147.737305
11157.483398
11122.806641
11118.567383
11109.518555
11194.746094
11210.081055
11237.037109
11238.004883
11277.195312
11263.791016
11232.129883
11245.311523
11279.258789
11307.805664
11353.429688
11317.767578
11307.597656
11308.945312
11352.278320
11348.107422
11260.947266
11215.875000
11216.881836
11194.702148
11184.697266
11196.206055
11214.044922
11233.625000
11260.545898
11274.824219
11270.967773
11250.309570
11203.603516
11162.022461
11136.461914
11107.502930
11067.524414
11059.637695
11089.367188
11081.815430
11095.087891
11081.337891
11039.695312
11072.066406
11063.208984
11115.949219
11117.944336
11168.847656
11211.589844
11197.187500
11203.849609
11180.125000
11150.932617
11192.418945
11169.909180
11205.047852
11206.070312
11263.975586
11204.267578
11141.139648
11151.624023
11104.133789
11087.569336
11108.760742
11090.429688
11069.802734
11105.697266
11158.051758
11197.273438
11144.755859
11167.348633
11161.730469
11168.175781
11183.025391
11173.168945
11146.279297
11265.877930
11336.162109
11321.676758
11360.490234
11329.606445
11282.310547
11310.041992
11321.717773
11283.277344
11270.855469
11232.011719
11175.922852
11127.846680
11157.331055
11089.397461
11047.280273
11011.931641
10973.797852
10929.326172
10921.035156
10898.701172
10884.103516
10890.764648
10921.833984
10942.475586
10973.978516
10962.166016
10992.135742
11026.406250
11040.692383
11097.069336
11107.134766
11081.083008
11092.281250
11080.294922
11059.109375
11087.306641
11092.000000
11132.084961
11215.973633
11267.490234
11221.952148
11237.335938
11237.237305
11273.916992
11261.225586
11233.579102
11235.121094
11282.831055
11279.264648
11235.828125
11268.129883
11285.129883
11307.531250
11285.714844
11229.643555
11194.404297
11210.396484
11207.583008
11232.356445
11202.514648
11114.551758
11061.866211
11039.615234
11022.708008
10977.749023
10944.867188
10931.375000
10948.515625
10970.621094
11018.117188
11034.962891
11016.416992
11039.479492
11051.974609
11059.399414
11109.644531
11105.567383
11072.638672
11111.215820
11146.921875
11155.822266
11178.991211
11191.905273
11203.282227
11201.373047
11239.967773
11286.517578
11367.331055
11319.288086
11248.831055
11163.490234
11165.951172
11157.633789
11118.715820
11113.324219
11055.898438
11091.110352
11049.965820
10983.509766
11002.227539
10994.398438
11025.351562
11086.492188
11085.971680
11126.804688
11159.641602
11183.625977
11196.608398
11210.863281
11211.763672
11181.029297
11210.403320
11221.627930
11217.969727
11186.982422
11205.380859
11173.850586
11145.183594
11098.416016
11125.441406
11144.793945
11130.602539
11190.403320
11216.418945
11212.778320
11229.238281
11266.601562
11270.654297
11248.810547
11209.419922
11192.757812
11200.477539
11197.783203
11208.529297
11188.893555
11161.707031
11151.609375
11102.495117
11102.109375
11107.423828
11054.151367
11086.421875
11116.323242
11090.234375
11074.554688
11095.337891
11081.407227
11110.227539
11107.550781
11122.034180
11140.931641
11131.166992
11145.677734
11096.057617
11141.563477
11155.679688
11098.548828
11124.622070
11103.498047
11110.493164
11196.055664
11205.067383
11173.533203
11181.712891
11174.921875
11225.452148
11227.387695
11283.283203
11281.003906
11181.532227
11172.838867
11149.354492
11125.539062
11101.919922
11160.966797
11210.907227
11164.879883
11216.872070
11207.404297
11248.264648
11269.693359
11296.019531
11297.282227
11213.126953
11238.252930
11221.637695
11199.971680
11182.593750
11143.935547
11129.278320
11170.079102
11197.024414
11203.505859
11163.456055
11173.302734
11166.889648
11098.647461
11129.886719
11138.533203
11062.404297
11142.969727
11134.229492
11090.777344
11124.507812
11136.423828
11141.712891
11128.167969
11081.455078
11037.738281
11069.426758
11040.194336
10983.624023
11010.452148
10990.232422
11040.006836
11123.405273
11139.089844
11108.591797
11087.423828
11114.600586
11154.421875
11142.960938
11127.641602
11153.781250
11156.259766
11246.537109
11206.049805
11140.153320
11136.406250
11163.839844
11187.645508
11130.250000
11212.755859
11258.307617
11215.028320
11238.272461
11219.186523
11211.223633
11250.290039
11263.057617
11319.524414
11266.903320
11269.033203
11263.160156
11260.473633
11263.519531
11191.354492
11123.530273
11106.912109
11111.574219
11075.439453
11007.360352
10987.965820
10957.021484
10897.882812
10884.254883
10948.808594
10986.532227
11012.776367
11022.537109
11009.387695
11091.162109
11058.941406
11073.120117
11021.631836
10954.462891
10920.854492
10873.915039
10885.224609
10856.467773
10909.737305
10937.373047
10961.119141
11021.038086
11006.422852
10974.307617
11012.887695
11000.465820
10963.354492
10882.111328
10867.602539
10887.463867
10910.125977
10974.250977
11067.820312
11057.448242
11074.302734
11095.646484
11129.659180
11181.627930
11166.041016
11203.112305
11225.875000
11309.367188
11372.875977
11312.837891
11284.460938
11241.365234
11217.787109
11185.072266
11144.479492
11110.025391
11103.680664
11089.543945
11145.805664
11173.187500
11219.894531
11237.117188
11214.932617
11277.973633
11294.758789
11281.242188
11248.574219
11280.812500
11296.063477
11285.391602
11336.291016
11287.433594
11277.715820
11253.484375
11278.541992
11335.793945
11289.752930
11304.183594
11248.199219
11175.739258
11167.656250
11146.517578
11181.297852
11219.344727
11286.666992
11331.382812
11254.037109
11278.268555
11300.612305
11249.601562
11246.203125
11224.798828
11272.808594
11275.890625
11301.293945
11212.959961
11193.229492
11208.381836
11253.468750
11240.833008
11207.790039
11247.436523
11206.628906
11189.472656
11217.772461
11236.898438
11222.874023
11213.105469
11201.492188
11239.775391
11255.134766
11292.166016
11267.470703
11222.143555
11263.344727
11237.227539
11188.319336
11173.492188
11101.078125
11072.668945
11071.162109
11065.610352
11076.943359
11033.976562
11068.525391
11129.294922
11094.808594
11136.046875
11120.690430
11123.037109
11172.333984
11165.467773
11157.031250
11105.197266
11079.945312
11122.487305
11104.572266
11138.727539
11178.838867
11092.022461
11097.718750
11141.207031
11227.692383
11306.687500
11285.951172
11196.075195
11167.894531
11113.201172
11119.740234
11148.038086
11164.696289
11173.569336
11161.233398
11143.575195
11162.540039
11124.420898
11137.843750
11094.834961
11081.346680
11130.345703
11184.396484
11173.089844
11178.683594
11163.807617
11256.058594
11185.994141
11198.524414
11177.637695
11129.006836
11153.539062
11155.273438
11201.365234
11199.180664
11202.586914
11242.309570
11257.791992
11190.165039
11158.803711
11166.847656
11146.823242
11149.627930
11158.005859
11168.186523
11185.591797
11121.368164
11124.956055
11122.158203
11104.574219
11121.312500
11116.946289
11103.494141
11097.057617
11093.997070
11098.402344
11116.237305
11186.027344
11170.282227
11148.209961
11088.770508
11051.055664
11056.672852
11109.083984
11126.021484
11097.146484
11085.087891
11135.485352
11113.156250
11118.060547
11125.235352
11130.223633
11174.381836
11144.294922
11112.391602
11069.567383
11052.195312
11108.867188
11158.772461
11191.028320
11158.958984
11105.933594
11159.263672
11185.353516
11171.579102
11150.230469
11193.229492
11239.678711
11141.207031
11140.415039
11116.262695
11084.109375
11089.008789
11087.439453
11127.019531
11064.822266
11080.984375
11036.400391
10991.981445
11040.849609
11086.052734
11057.738281
11047.652344
11000.798828
11027.703125
11085.765625
11095.210938
11096.412109
11094.596680
11077.225586
11156.180664
11107.000977
11147.403320
11149.182617
11162.782227
11221.419922
11213.643555
11215.261719
11163.384766
11161.229492
11207.106445
11188.623047
11212.676758
11204.608398
11224.399414
11267.909180
11227.259766
11185.062500
11174.809570
11160.475586
11176.458984
11215.344727
11151.835938
11092.570312
11011.078125
11054.968750
11104.924805
11111.674805
11080.390625
11051.991211
11038.996094
11085.870117
11086.236328
11057.154297
11114.143555
11117.542969
11164.349609
11119.666992
11105.932617
11134.434570
11123.317383
11068.445312
10998.493164
10973.035156
10982.034180
11027.456055
11040.984375
11108.056641
11123.901367
11109.371094
11175.437500
11176.606445
11201.215820
11150.215820
11155.965820
11188.995117
11167.829102
11167.492188
11185.168945
11197.246094
11243.136719
11206.426758
11172.019531
11203.754883
11210.565430
11253.892578
11237.792969
11191.952148
11152.359375
11111.208008
11141.417969
11190.020508
11148.375977
11127.937500
11108.019531
11112.968750
11158.422852
11210.041992
11151.759766
11135.093750
11038.466797
10970.819336
10966.377930
10991.089844
11016.915039
10998.082031
11004.810547
11028.332031
11035.637695
11089.018555
11115.469727
11097.354492
11120.339844
11110.489258
11173.643555
11155.749023
11182.160156
11218.098633
11177.915039
11201.165039
11180.142578
11130.062500
11180.833984
11200.445312
11177.231445
11160.980469
11127.122070
11099.231445
11079.456055
11098.364258
11100.699219
11122.711914
11111.652344
11073.264648
11090.013672
11035.520508
11035.108398
11076.345703
11047.518555
11033.766602
11072.296875
11056.113281
11075.833984
11147.831055
11156.447266
11202.158203
11161.523438
11137.866211
11098.980469
11112.189453
11185.212891
11164.487305
11120.349609
11139.043945
11146.815430
11143.097656
11128.711914
11114.720703
11112.517578
11130.902344
11134.440430
11139.433594
11098.383789
11136.821289
11141.219727
11160.430664
11185.722656
11155.159180
11181.375977
11180.673828
11240.800781
11236.181641
11209.094727
11233.542969
11176.535156
11162.930664
11160.219727
11069.716797
11058.189453
11097.474609
11077.884766
11112.897461
11136.088867
11128.281250
11100.751953
11036.720703
```
