## Supplementary material for "Functional connectivity across the human subcortical auditory system using an autoregressive matrix-Gaussian copula graphical model approach with partial correlations": Code: roi-00_mean_ts.txt

```
9317.140625
9232.263672
9227.733398
9257.831055
9265.296875
9356.016602
9371.405273
9364.455078
9385.850586
9328.155273
9295.804688
9303.749023
9286.911133
9314.757812
9349.317383
9358.426758
9386.081055
9356.647461
9350.210938
9354.888672
9362.483398
9393.767578
9434.904297
9441.481445
9452.022461
9447.852539
9399.794922
9404.937500
9376.420898
9336.285156
9363.120117
9338.861328
9338.972656
9375.168945
9350.799805
9378.070312
9389.781250
9392.546875
9392.048828
9366.592773
9358.723633
9359.727539
9305.803711
9329.581055
9370.039062
9394.335938
9493.343750
9576.252930
9520.312500
9495.398438
9436.974609
9335.318359
9318.584961
9259.368164
9240.118164
9272.007812
9259.539062
9274.568359
9330.386719
9329.471680
9363.749023
9405.406250
9418.003906
9438.097656
9436.781250
9370.333984
9363.126953
9365.869141
9375.510742
9427.652344
9467.935547
9436.598633
9405.488281
9356.414062
9280.815430
9249.908203
9236.515625
9253.045898
9301.570312
9321.761719
9359.797852
9412.535156
9443.108398
9462.901367
9483.398438
9451.405273
9448.544922
9466.184570
9450.002930
9444.471680
9434.801758
9385.638672
9358.041016
9366.437500
9367.968750
9404.004883
9443.630859
9450.888672
9460.476562
9520.035156
9549.068359
9530.663086
9568.042969
9562.955078
9491.357422
9493.639648
9445.235352
9360.103516
9336.404297
9303.049805
9275.633789
9281.441406
9257.735352
9238.395508
9215.482422
9176.178711
9175.918945
9162.447266
9155.687500
9132.719727
9115.411133
9159.215820
9218.272461
9264.587891
9299.545898
9324.774414
9326.006836
9385.914062
9441.794922
9460.390625
9499.051758
9462.879883
9416.342773
9424.445312
9420.873047
9407.413086
9473.912109
9509.876953
9517.554688
9559.852539
9531.131836
9448.356445
9399.926758
9312.655273
9274.432617
9309.695312
9312.676758
9311.130859
9342.664062
9342.488281
9350.770508
9388.346680
9384.320312
9398.015625
9443.308594
9444.989258
9456.130859
9509.140625
9529.796875
9528.306641
9538.795898
9483.238281
9442.966797
9459.663086
9438.815430
9431.650391
9485.275391
9482.518555
9468.881836
9544.947266
9568.217773
9464.428711
9399.502930
9301.037109
9197.816406
9194.116211
9156.737305
9128.059570
9134.307617
9100.021484
9099.401367
9130.567383
9130.439453
9124.591797
9118.033203
9101.556641
9139.858398
9207.021484
9265.477539
9316.479492
9385.659180
9431.066406
9426.605469
9458.333008
9500.954102
9484.141602
9495.057617
9507.026367
9449.834961
9426.784180
9420.741211
9356.046875
9354.683594
9348.964844
9299.596680
9315.825195
9305.868164
9295.669922
9354.225586
9367.125000
9377.823242
9441.725586
9448.774414
9476.215820
9551.771484
9541.300781
9506.161133
9494.800781
9402.351562
9306.749023
9277.368164
9206.553711
9234.875977
9295.556641
9307.750977
9328.694336
9369.337891
9385.171875
9370.023438
9394.008789
9403.013672
9382.703125
9369.083008
9306.250000
9254.151367
9233.428711
9204.996094
9227.722656
9284.409180
9322.324219
9345.208984
9391.345703
9447.713867
9441.112305
9485.279297
9528.088867
9481.568359
9462.140625
9398.061523
9336.374023
9343.200195
9349.015625
9394.631836
9469.748047
9554.230469
9474.913086
9421.761719
9326.795898
9243.596680
9224.221680
9179.017578
9180.003906
9202.522461
9194.841797
9206.004883
9253.246094
9292.576172
9309.349609
9376.277344
9396.570312
9431.090820
9475.682617
9470.450195
9450.184570
9450.408203
9438.994141
9427.342773
9436.473633
9445.934570
9453.714844
9469.182617
9518.251953
9522.420898
9540.998047
9622.198242
9602.870117
9592.441406
9560.953125
9427.441406
9322.821289
9233.666016
9177.335938
9186.579102
9182.119141
9173.885742
9199.371094
9215.875977
9235.104492
9263.304688
9280.711914
9307.986328
9363.057617
9354.429688
9333.006836
9341.762695
9318.044922
9284.422852
9303.175781
9292.259766
9306.533203
9400.460938
9413.048828
9436.429688
9496.197266
9486.477539
9466.713867
9476.642578
9435.113281
9415.257812
9429.020508
9424.544922
9417.532227
9438.656250
9465.234375
9439.516602
9449.770508
9462.342773
9448.283203
9489.014648
9539.579102
9523.240234
9530.875977
9489.138672
9363.845703
9298.680664
9260.317383
9241.439453
9287.024414
9341.395508
9333.916992
9354.635742
9352.589844
9323.858398
9330.986328
9321.433594
9321.133789
9323.201172
9360.062500
9337.825195
9297.028320
9254.459961
9203.840820
9215.379883
9264.701172
9299.243164
9352.250977
9409.981445
9418.307617
9442.105469
9474.429688
9456.763672
9436.291016
9472.458984
9458.638672
9448.083984
9537.575195
9497.870117
9462.660156
9422.078125
9327.040039
9285.411133
9288.987305
9289.335938
9335.956055
9378.552734
9361.632812
9406.301758
9441.993164
9441.042969
9456.813477
9486.234375
9449.534180
9422.613281
9403.745117
9360.121094
9311.714844
9302.574219
9327.864258
9297.689453
9333.272461
9395.651367
9404.482422
9429.292969
9477.989258
9494.071289
9469.773438
9499.502930
9530.831055
9519.665039
9546.767578
9611.959961
9576.147461
9557.551758
9542.613281
9498.263672
9483.514648
9507.243164
9518.650391
9477.969727
9541.490234
9532.763672
9460.235352
9426.731445
9363.420898
9282.417969
9250.983398
9224.540039
9185.875000
9149.507812
9098.555664
9046.804688
9040.889648
9045.366211
9077.336914
9140.448242
9230.741211
9259.105469
9291.137695
9307.427734
9258.230469
9244.212891
9247.918945
9251.723633
9258.253906
9342.452148
9385.806641
9443.504883
9476.201172
9450.214844
9411.708984
9391.506836
9360.483398
9348.656250
9368.480469
9414.743164
9410.754883
9450.724609
9467.496094
9446.922852
9446.247070
9484.501953
9494.897461
9456.885742
9448.601562
9396.787109
9302.155273
9255.738281
9230.068359
9217.745117
9270.887695
9317.736328
9302.681641
9326.973633
9350.536133
9348.295898
9357.876953
9402.665039
9436.027344
9451.647461
9492.266602
9529.181641
9528.239258
9540.646484
9530.390625
9497.779297
9451.821289
9441.418945
9377.392578
9304.620117
9262.684570
9205.242188
9190.789062
9204.659180
9173.971680
9174.435547
9141.129883
9089.261719
9081.208984
9075.345703
9106.359375
9159.076172
9220.227539
9243.390625
9315.951172
9348.754883
9367.439453
9392.821289
9414.600586
9396.391602
9387.491211
9424.618164
9446.136719
9427.528320
9477.623047
9493.797852
9447.997070
9408.654297
9342.123047
9285.060547
9300.581055
9319.916992
9311.748047
9330.313477
9342.562500
9306.526367
9309.602539
9306.325195
9300.952148
9299.176758
9328.523438
9333.291016
9336.468750
9386.622070
9412.083984
9425.261719
9458.274414
9492.429688
9505.093750
9487.658203
9504.901367
9473.272461
9409.769531
9351.625977
9280.476562
9276.952148
9332.861328
9347.522461
9363.005859
9378.880859
9378.041992
9388.123047
9401.428711
9428.699219
9416.610352
9436.268555
9448.434570
9417.259766
9409.164062
9462.110352
9463.495117
9419.214844
9427.044922
9421.736328
9392.232422
9368.602539
9404.991211
9407.829102
9388.353516
9455.541992
9493.983398
9511.297852
9537.913086
9501.409180
9471.998047
9473.922852
9430.706055
9407.485352
9425.589844
9409.189453
9385.463867
9437.647461
9460.066406
9454.328125
9512.931641
9528.597656
9546.898438
9630.038086
9620.715820
9507.977539
9419.184570
9349.461914
9283.849609
9205.098633
9203.306641
9164.171875
9166.685547
9178.874023
9169.235352
9158.345703
9166.711914
9117.824219
9088.905273
9099.479492
9084.166992
9072.452148
9106.583008
9106.311523
9103.316406
9141.598633
9157.657227
9200.246094
9272.826172
9337.692383
9364.451172
9426.482422
9481.455078
9431.582031
9357.655273
9313.527344
9275.528320
9252.556641
9305.226562
9338.010742
9351.965820
9354.649414
9417.575195
9412.139648
9417.244141
9384.928711
9350.426758
9318.062500
9329.523438
9371.958984
9378.233398
9409.360352
9464.397461
9439.363281
9447.663086
9415.563477
9321.213867
9306.711914
9327.057617
9313.306641
9329.566406
9383.326172
9402.455078
9394.949219
9429.953125
9458.867188
9444.169922
9491.575195
9536.404297
9533.484375
9558.677734
9544.071289
9446.887695
9358.601562
9278.058594
9178.557617
9153.452148
9169.103516
9204.497070
9213.899414
9236.371094
9239.262695
9232.971680
9259.599609
9273.492188
9296.597656
9328.535156
9383.468750
9401.548828
9484.420898
9486.458984
9436.052734
9361.893555
9325.756836
9280.153320
9266.290039
9307.897461
9325.327148
9314.577148
9350.623047
9399.909180
9404.294922
9408.713867
9394.000977
9338.646484
9276.523438
9256.651367
9204.553711
9172.725586
9187.276367
9155.538086
9145.438477
9138.360352
9117.984375
9130.909180
9175.232422
9200.259766
9251.221680
9319.450195
9355.272461
9407.050781
9429.027344
9400.607422
9360.823242
9338.882812
9355.872070
9342.400391
9399.268555
9475.445312
9477.169922
9454.751953
9405.756836
9339.769531
9304.099609
9319.166992
9345.094727
9362.656250
9417.351562
9439.832031
9433.298828
9473.489258
9524.527344
9579.531250
9591.999023
9616.673828
9636.987305
9600.912109
9425.244141
9277.178711
9218.917969
9148.723633
9092.076172
9111.577148
9111.496094
9084.679688
9067.243164
9039.982422
9021.334961
9034.726562
9060.225586
9065.652344
9086.848633
9094.457031
9112.008789
9155.931641
9181.437500
9209.812500
9253.036133
9302.727539
9280.039062
9279.732422
9300.691406
9302.269531
9292.091797
9355.704102
9421.115234
9470.197266
9564.846680
9575.752930
9542.152344
9480.829102
9439.240234
9379.081055
9348.833008
9364.663086
9369.014648
9358.815430
9345.630859
9329.544922
9306.189453
9332.101562
9369.465820
9377.884766
9371.625977
9406.604492
9458.703125
9440.909180
9412.672852
9388.059570
9313.287109
9267.010742
9272.344727
9273.427734
9288.298828
9346.166016
9378.333008
9386.817383
9433.125977
9455.920898
9444.515625
9453.601562
9482.724609
9486.099609
9469.213867
9521.856445
9514.937500
9501.973633
9460.451172
9455.572266
9433.118164
9344.721680
9301.334961
9247.782227
9216.114258
9230.748047
9260.947266
9294.839844
9305.534180
9343.856445
9384.499023
9452.040039
9475.774414
9375.260742
9303.706055
9226.977539
9196.978516
9192.388672
9235.995117
9262.459961
9243.125000
9186.951172
9133.727539
9127.312500
9109.815430
9138.245117
9158.610352
9196.069336
9200.803711
9247.379883
9297.818359
9351.978516
9394.798828
9476.349609
9473.335938
9432.267578
9381.380859
9353.490234
9307.538086
9286.024414
9331.907227
9359.296875
9361.206055
9389.742188
9411.671875
9400.989258
9411.355469
9445.625000
9442.498047
9446.711914
9447.359375
9453.174805
9448.760742
9470.448242
9511.683594
9508.634766
9498.566406
9509.365234
9516.710938
9497.310547
9472.057617
9480.006836
9447.121094
9475.679688
9414.924805
9335.033203
9259.728516
9226.993164
9210.036133
9229.969727
9291.160156
9348.507812
9335.886719
9377.627930
9412.324219
9426.042969
9412.049805
9386.496094
9315.545898
9208.962891
9134.634766
9078.987305
9039.492188
9051.064453
9051.635742
9053.279297
9048.159180
9044.732422
9052.145508
9053.191406
9045.126953
9071.091797
9120.512695
9186.139648
9238.548828
9301.964844
9383.516602
9407.250977
9428.165039
9466.717773
9368.690430
9263.415039
9196.133789
9145.333008
9155.128906
9217.333008
9253.955078
9280.900391
```
