## Supplementary material for "Functional connectivity across the human subcortical auditory system using an autoregressive matrix-Gaussian copula graphical model approach with partial correlations": Code: roi-01_mean_ts.txt

```
10234.231445
10082.496094
10061.690430
10109.115234
10192.540039
10272.546875
10281.386719
10298.988281
10287.465820
10234.716797
10206.619141
10157.053711
10139.394531
10168.602539
10223.815430
10291.867188
10274.753906
10288.735352
10329.619141
10276.301758
10231.536133
10247.255859
10318.458008
10278.715820
10358.342773
10337.917969
10382.694336
10349.113281
10404.032227
10267.208984
10238.768555
10206.099609
10150.310547
10187.711914
10225.060547
10273.927734
10296.419922
10350.759766
10346.273438
10268.390625
10300.580078
10230.127930
10237.477539
10229.869141
10292.666992
10278.932617
10351.756836
10460.307617
10410.060547
10407.858398
10316.619141
10284.629883
10147.380859
10072.542969
10005.000977
10007.407227
9982.588867
10085.691406
10150.458984
10144.338867
10152.492188
10199.204102
10233.214844
10232.047852
10250.915039
10168.596680
10175.131836
10104.920898
10185.894531
10257.530273
10268.382812
10233.603516
10182.226562
10100.628906
9977.888672
10000.307617
10016.312500
10033.325195
10133.750977
10113.596680
10181.602539
10262.714844
10239.990234
10335.384766
10325.003906
10256.671875
10223.095703
10190.842773
10261.442383
10245.136719
10240.953125
10160.145508
10185.530273
10183.643555
10229.928711
10280.465820
10304.429688
10311.037109
10356.620117
10391.097656
10402.530273
10403.191406
10419.223633
10366.713867
10337.589844
10377.142578
10317.921875
10231.255859
10204.470703
10164.852539
10123.880859
10152.508789
10066.044922
10103.040039
10086.289062
10023.917969
10061.062500
10041.381836
9911.020508
9917.416992
9951.743164
10062.231445
10139.064453
10138.040039
10131.906250
10115.369141
10095.029297
10185.786133
10273.789062
10318.280273
10334.457031
10266.864258
10230.314453
10203.863281
10164.120117
10200.859375
10307.451172
10270.104492
10323.555664
10363.624023
10351.419922
10255.473633
10206.403320
10061.932617
10076.462891
10078.994141
10104.319336
10151.909180
10120.388672
10136.334961
10125.613281
10207.764648
10154.417969
10179.343750
10222.545898
10170.497070
10229.407227
10269.707031
10342.858398
10305.671875
10329.141602
10163.817383
10106.423828
10189.781250
10130.693359
10128.312500
10192.639648
10166.633789
10256.601562
10398.645508
10417.214844
10338.294922
10294.863281
10162.928711
10066.173828
10015.333008
9944.806641
9884.995117
9888.084961
9907.950195
9903.491211
9957.342773
9922.505859
9950.481445
9848.222656
9860.381836
9908.843750
10018.962891
10071.292969
10172.708984
10180.455078
10247.791016
10232.988281
10285.676758
10283.555664
10292.967773
10304.937500
10308.078125
10248.169922
10194.272461
10195.874023
10180.035156
10152.184570
10120.328125
10100.255859
10054.241211
10083.205078
10105.791016
10163.342773
10164.259766
10191.932617
10189.790039
10187.389648
10288.926758
10335.938477
10315.203125
10372.038086
10308.689453
10169.647461
10075.833008
9981.770508
9896.338867
9950.227539
9995.144531
10061.193359
10063.166016
10100.166016
10126.214844
10140.686523
10202.601562
10209.023438
10210.117188
10183.183594
10123.592773
10039.780273
9936.154297
9917.079102
9952.492188
10004.599609
10056.180664
10114.196289
10154.683594
10174.310547
10261.841797
10318.904297
10340.596680
10331.133789
10246.147461
10165.191406
10073.867188
10010.117188
10019.996094
10118.882812
10245.064453
10361.064453
10261.370117
10270.719727
10203.870117
10122.964844
10021.197266
9975.036133
9964.551758
9934.469727
9891.466797
9936.258789
10017.163086
10062.055664
10103.055664
10189.429688
10147.117188
10252.386719
10235.129883
10233.143555
10141.635742
10170.512695
10102.833984
10098.951172
10069.488281
10090.963867
10133.711914
10180.764648
10236.720703
10247.353516
10319.833984
10337.487305
10381.937500
10445.258789
10401.830078
10268.606445
10199.036133
9997.029297
9947.674805
9866.785156
9894.321289
9820.357422
9829.400391
9922.192383
9957.980469
10004.340820
10037.538086
10064.473633
10100.679688
10120.189453
10078.821289
10087.468750
10056.771484
10026.182617
10012.728516
9968.947266
9988.261719
10028.926758
10110.471680
10139.852539
10202.380859
10135.166016
10108.802734
10137.073242
10079.073242
10110.293945
10126.620117
10121.292969
10126.636719
10172.943359
10190.435547
10203.869141
10194.041992
10281.373047
10213.414062
10291.937500
10334.174805
10336.450195
10396.778320
10361.851562
10231.220703
10011.553711
9917.380859
9935.868164
10088.847656
10120.558594
10066.625977
10133.379883
10096.279297
10091.032227
10146.725586
10174.413086
10157.486328
10152.514648
10155.367188
10072.913086
9947.187500
9809.745117
9805.805664
9828.612305
9926.534180
9995.794922
10070.826172
10122.184570
10131.225586
10126.733398
10171.808594
10210.398438
10163.778320
10185.705078
10202.607422
10220.609375
10318.394531
10282.717773
10296.083984
10201.701172
10097.651367
9998.645508
9962.931641
10006.688477
10053.167969
10142.264648
10117.718750
10157.310547
10219.131836
10187.968750
10261.013672
10260.129883
10222.299805
10201.932617
10236.676758
10167.406250
10155.065430
10197.213867
10187.092773
10082.266602
10153.814453
10242.600586
10220.380859
10197.473633
10252.346680
10288.730469
10274.552734
10350.336914
10313.595703
10356.949219
10392.284180
10475.583984
10361.303711
10356.023438
10350.430664
10211.486328
10220.652344
10122.426758
10120.185547
10114.250977
10165.657227
10166.601562
10141.625000
10053.359375
10015.263672
9951.913086
9894.359375
9923.574219
9913.815430
9816.746094
9791.502930
9722.522461
9674.986328
9753.529297
9831.870117
9890.324219
9955.537109
9979.610352
10026.138672
10008.011719
9928.516602
9832.184570
9861.167969
9832.982422
9922.078125
10023.553711
10090.035156
10180.736328
10192.517578
10091.780273
10057.995117
9989.867188
10012.694336
10011.951172
10064.128906
10128.853516
10091.184570
10132.031250
10172.603516
10194.237305
10232.458984
10286.365234
10298.294922
10311.268555
10305.523438
10189.099609
9997.779297
9886.678711
9839.949219
9821.907227
9940.290039
9971.023438
9954.601562
10016.882812
10046.877930
10011.875977
10079.205078
10124.507812
10159.105469
10140.408203
10213.834961
10213.750000
10229.270508
10277.963867
10237.132812
10277.768555
10327.961914
10271.245117
10263.091797
10208.490234
10046.536133
9970.416992
9979.406250
9954.045898
9930.654297
9919.707031
9880.318359
9840.744141
9770.421875
9752.960938
9801.276367
9932.515625
9982.648438
10037.079102
10112.160156
10097.271484
10176.416016
10147.749023
10170.609375
10127.303711
10109.011719
10118.998047
10170.492188
10150.067383
10213.082031
10172.895508
10172.935547
10082.317383
9921.644531
9841.685547
9847.413086
9869.982422
9919.432617
9958.527344
9961.467773
9917.552734
9966.612305
9956.326172
10004.014648
10015.520508
10039.058594
10060.597656
10089.014648
10163.464844
10190.312500
10206.565430
10221.569336
10274.597656
10247.130859
10194.875977
10280.120117
10244.336914
10114.605469
9987.076172
9921.844727
9836.796875
9996.023438
9961.235352
10010.485352
10008.463867
9980.338867
10004.486328
10061.058594
10049.113281
10054.257812
10125.921875
10173.477539
10128.981445
10189.434570
10257.193359
10197.629883
10204.235352
10236.863281
10186.777344
10134.086914
10124.946289
10123.429688
10095.518555
10037.657227
10146.682617
10144.967773
10313.477539
10331.558594
10335.167969
10359.405273
10277.734375
10208.117188
10195.514648
10184.176758
10119.924805
10087.235352
10171.047852
10217.555664
10154.129883
10211.694336
10211.888672
10327.920898
10413.474609
10370.948242
10261.726562
10238.692383
10072.618164
9982.495117
9909.513672
9784.185547
9800.500977
9852.246094
9858.703125
9893.826172
9868.555664
9772.235352
9746.685547
9754.856445
9768.391602
9844.624023
9757.369141
9838.389648
9829.766602
9784.125977
9824.062500
9847.386719
9909.810547
9995.501953
10053.762695
10155.680664
10196.076172
10225.253906
10167.139648
10020.176758
9884.179688
9748.115234
9784.849609
9889.417969
9933.174805
9977.601562
10020.216797
10095.073242
10118.003906
10089.865234
10045.911133
9969.689453
9932.494141
9969.035156
9981.542969
10045.466797
10130.810547
10168.529297
10195.742188
10236.066406
10169.830078
10088.908203
10002.041016
9939.458984
9927.441406
9947.968750
9996.087891
9996.047852
10004.099609
10038.458984
10005.259766
10048.034180
10087.937500
10197.907227
10252.146484
10270.689453
10248.463867
10124.854492
9968.731445
9854.409180
9731.856445
9719.319336
9773.014648
9881.240234
9865.469727
9935.175781
9907.544922
9894.122070
10030.615234
10032.037109
10044.095703
10108.882812
10122.858398
10167.551758
10302.675781
10318.234375
10230.294922
10151.815430
10059.586914
9936.013672
9862.094727
9884.062500
9897.014648
9925.737305
9990.051758
10070.174805
10122.177734
10110.830078
10097.635742
10074.659180
10091.740234
10003.004883
9942.178711
9908.541016
9879.354492
9815.959961
9809.790039
9731.406250
9701.284180
9747.228516
9880.742188
9912.592773
9990.400391
10069.298828
10076.507812
10152.648438
10187.007812
10060.390625
9991.617188
9961.504883
9907.763672
9979.962891
10056.531250
10143.881836
10196.077148
10146.547852
10058.438477
9907.442383
9892.816406
9928.086914
9915.888672
9997.720703
10067.916992
10107.308594
10169.140625
10193.561523
10214.507812
10315.101562
10361.708008
10369.035156
10416.935547
10361.706055
10155.236328
10010.680664
9884.935547
9842.817383
9767.790039
9780.854492
9773.659180
9784.661133
9735.667969
9707.348633
9739.417969
9708.292969
9726.679688
9768.017578
9800.959961
9770.999023
9790.296875
9798.766602
9834.442383
9878.921875
9996.249023
10033.329102
10030.426758
10034.220703
10081.333008
9994.943359
10003.573242
10093.926758
10120.860352
10228.038086
10367.002930
10314.601562
10237.893555
10125.216797
10071.459961
9974.122070
9928.408203
9946.661133
10002.808594
10030.752930
10021.968750
9977.368164
9971.706055
10014.220703
10074.373047
10096.061523
10109.503906
10093.200195
10196.042969
10146.222656
10094.138672
10076.090820
9898.412109
9781.434570
9834.409180
9858.280273
9922.509766
9982.740234
10019.192383
10034.332031
10091.513672
10104.130859
10088.166992
10099.298828
10134.675781
10134.932617
10114.812500
10156.247070
10160.682617
10143.034180
10120.418945
10148.174805
10144.712891
10125.713867
10010.638672
9892.355469
9801.553711
9807.890625
9864.058594
9965.229492
9952.131836
9996.976562
10103.800781
10178.079102
10185.183594
10110.675781
9991.842773
9888.266602
9766.845703
9824.194336
10029.544922
10073.643555
10049.346680
10055.829102
9984.192383
9879.647461
9791.801758
9818.791016
9818.301758
9858.299805
9911.419922
9993.913086
10027.842773
10080.486328
10167.384766
10303.201172
10169.526367
10099.341797
9976.612305
9927.016602
9891.590820
9872.788086
10001.123047
10069.736328
10087.508789
10103.028320
10137.848633
10119.566406
10161.426758
10129.960938
10124.772461
10105.293945
10155.272461
10172.672852
10135.613281
10124.895508
10259.596680
10262.495117
10250.756836
10307.814453
10263.400391
10165.763672
10170.273438
10151.122070
10192.042969
10289.514648
10167.485352
10031.029297
9935.775391
9863.083984
9820.982422
9914.040039
9972.678711
10058.877930
10040.429688
10151.004883
10158.418945
10166.140625
10122.002930
10104.391602
9922.737305
9878.009766
9766.031250
9752.234375
9738.433594
9721.025391
9718.576172
9750.230469
9719.159180
9760.728516
9800.674805
9798.839844
9766.597656
9880.992188
9883.306641
9986.872070
10007.169922
10139.875977
10186.709961
10254.209961
10265.771484
10271.227539
10137.505859
10025.379883
9894.249023
9743.379883
9830.152344
9930.321289
9952.823242
10010.026367
```
