## Supplementary material for "Functional connectivity across the human subcortical auditory system using an autoregressive matrix-Gaussian copula graphical model approach with partial correlations": Code: roi-02_mean_ts.txt

```
10019.582031
9935.876953
9907.968750
9937.214844
9970.922852
10047.803711
10093.563477
10082.441406
10093.338867
10043.720703
9993.233398
9996.250000
9968.561523
9988.388672
10017.246094
10038.304688
10079.933594
10084.900391
10075.209961
10076.085938
10074.015625
10095.602539
10141.632812
10128.391602
10155.759766
10160.308594
10095.161133
10096.901367
10080.821289
10033.158203
10057.104492
10043.456055
10027.652344
10044.765625
10034.548828
10061.043945
10086.125000
10085.590820
10098.021484
10074.259766
10060.730469
10050.545898
10008.085938
10011.173828
10050.049805
10082.115234
10172.083984
10270.470703
10221.462891
10183.020508
10106.182617
10012.809570
9956.527344
9915.203125
9901.935547
9926.195312
9922.880859
9935.313477
9980.722656
9996.935547
10021.458984
10059.950195
10070.924805
10089.762695
10071.492188
10014.383789
9988.275391
10004.175781
10019.248047
10071.967773
10111.553711
10088.763672
10040.688477
9980.756836
9900.556641
9870.548828
9868.208008
9886.733398
9940.475586
9958.004883
9988.839844
10041.204102
10078.147461
10101.007812
10121.846680
10097.395508
10065.274414
10078.624023
10070.247070
10058.040039
10047.726562
10006.827148
9982.744141
10004.726562
10018.588867
10052.197266
10079.643555
10105.921875
10120.100586
10157.268555
10199.438477
10186.297852
10227.223633
10220.210938
10154.497070
10156.532227
10103.036133
10011.210938
9989.830078
9952.227539
9910.369141
9903.000000
9877.121094
9873.326172
9870.938477
9810.779297
9800.811523
9775.459961
9738.752930
9715.809570
9705.967773
9748.843750
9825.344727
9868.871094
9892.105469
9911.319336
9919.198242
9971.954102
10036.837891
10071.304688
10092.599609
10051.652344
9990.087891
9987.343750
9992.990234
9993.067383
10066.859375
10115.295898
10142.901367
10173.035156
10165.956055
10084.434570
10023.851562
9936.213867
9885.985352
9936.310547
9940.834961
9940.231445
9953.516602
9938.985352
9931.933594
9961.835938
9969.103516
9980.687500
10014.893555
10035.567383
10046.638672
10105.254883
10110.594727
10122.369141
10127.610352
10075.500977
10036.959961
10049.207031
10047.310547
10031.944336
10064.711914
10082.093750
10049.469727
10128.841797
10184.540039
10077.393555
10000.673828
9923.097656
9815.776367
9797.242188
9772.496094
9726.759766
9722.889648
9685.454102
9664.526367
9700.208008
9708.586914
9700.409180
9671.172852
9666.103516
9676.584961
9747.511719
9811.793945
9862.681641
9939.354492
9989.198242
10007.325195
10042.905273
10078.485352
10055.815430
10073.022461
10090.988281
10037.839844
10011.156250
10006.054688
9966.204102
9965.831055
9949.878906
9922.309570
9919.612305
9893.422852
9883.872070
9937.354492
9973.854492
9982.627930
10036.007812
10036.016602
10057.703125
10123.913086
10133.835938
10086.123047
10037.289062
9945.403320
9854.119141
9840.374023
9812.014648
9825.795898
9879.493164
9885.408203
9897.661133
9931.165039
9944.839844
9933.427734
9952.808594
9956.889648
9944.116211
9916.851562
9869.500000
9816.025391
9796.040039
9775.459961
9786.495117
9837.316406
9878.474609
9914.000977
9958.935547
10020.146484
10029.532227
10062.243164
10100.759766
10051.575195
10022.627930
9962.259766
9919.205078
9911.077148
9920.825195
9957.716797
10041.990234
10133.920898
10060.099609
9990.346680
9909.202148
9800.323242
9763.454102
9726.533203
9716.704102
9737.139648
9736.403320
9759.665039
9810.485352
9839.947266
9882.546875
9939.627930
9975.877930
10003.250977
10033.329102
10023.546875
10002.247070
10009.096680
9998.164062
9991.763672
10003.916016
10013.279297
9996.299805
9999.885742
10061.416992
10089.421875
10125.155273
10209.481445
10218.376953
10197.472656
10144.277344
10025.156250
9897.780273
9804.913086
9728.246094
9728.681641
9735.313477
9707.435547
9727.186523
9742.761719
9775.598633
9827.095703
9839.836914
9850.905273
9885.051758
9887.034180
9853.358398
9854.385742
9827.254883
9811.836914
9824.593750
9826.913086
9841.893555
9914.559570
9950.041992
9989.179688
10033.076172
10027.583984
10015.828125
10000.000977
9975.540039
9935.364258
9953.743164
9937.869141
9932.083008
9961.359375
9993.469727
9973.147461
9985.496094
10008.174805
9992.786133
10016.251953
10080.704102
10084.832031
10083.778320
10055.147461
9959.402344
9885.584961
9851.272461
9821.098633
9870.484375
9908.409180
9903.072266
9897.166992
9912.920898
9879.163086
9870.955078
9888.238281
9872.786133
9869.438477
9885.373047
9865.817383
9807.449219
9755.103516
9715.240234
9712.962891
9764.083008
9822.694336
9865.979492
9913.104492
9951.744141
9956.872070
9992.609375
9983.249023
9958.479492
10001.107422
9991.643555
9984.839844
10111.761719
10102.111328
10051.706055
10015.649414
9919.670898
9863.998047
9857.640625
9845.880859
9883.411133
9918.776367
9929.686523
9957.491211
9984.160156
9999.734375
10017.714844
10033.595703
10009.068359
9970.613281
9932.811523
9894.545898
9843.015625
9859.548828
9872.287109
9859.335938
9889.891602
9957.319336
9966.336914
9972.958984
10022.710938
10027.360352
10009.383789
10034.862305
10060.395508
10062.292969
10094.598633
10179.288086
10133.918945
10123.663086
10112.427734
10042.352539
9967.966797
10011.968750
10038.687500
10011.472656
10057.512695
10056.273438
10004.976562
9943.465820
9862.304688
9766.166016
9731.223633
9713.595703
9689.597656
9660.165039
9615.745117
9563.146484
9552.753906
9571.291016
9599.770508
9668.982422
9727.234375
9783.503906
9822.289062
9837.735352
9797.669922
9755.898438
9752.194336
9759.387695
9782.588867
9849.200195
9903.380859
9953.766602
9989.628906
9971.783203
9917.721680
9883.000977
9873.405273
9877.932617
9915.960938
9952.930664
9947.224609
9987.539062
10035.330078
10029.672852
10047.816406
10082.035156
10090.294922
10069.085938
10030.704102
9950.243164
9833.350586
9778.333984
9724.377930
9717.252930
9790.603516
9838.794922
9831.271484
9850.311523
9865.678711
9863.269531
9883.972656
9923.631836
9973.256836
10008.648438
10049.858398
10068.868164
10066.018555
10068.780273
10070.128906
10038.017578
9997.229492
9969.866211
9919.885742
9846.572266
9790.984375
9739.696289
9744.893555
9761.050781
9741.871094
9733.926758
9705.464844
9651.877930
9632.000000
9624.184570
9636.463867
9677.803711
9734.389648
9761.104492
9819.354492
9882.279297
9897.982422
9918.113281
9936.333008
9933.944336
9912.290039
9957.339844
9975.169922
9995.913086
10046.441406
10056.254883
10009.390625
9937.803711
9854.663086
9775.291992
9786.873047
9808.888672
9824.996094
9847.116211
9847.960938
9808.012695
9790.309570
9789.289062
9773.535156
9778.568359
9821.148438
9847.485352
9842.321289
9897.521484
9938.281250
9945.767578
9991.008789
10034.936523
10037.048828
10040.877930
10065.823242
10049.544922
9972.211914
9925.050781
9865.147461
9852.229492
9895.702148
9907.646484
9918.198242
9948.450195
9950.870117
9947.128906
9980.578125
10000.504883
9976.097656
9979.783203
10005.667969
9982.960938
9970.145508
10021.868164
10039.981445
9957.487305
9918.422852
9899.751953
9842.237305
9810.294922
9845.042969
9871.231445
9866.645508
9954.129883
10014.060547
10074.121094
10103.422852
10063.834961
10046.278320
10043.375977
10019.922852
9995.440430
10009.869141
9999.325195
9990.625977
10012.878906
10030.460938
10034.838867
10072.827148
10052.334961
10046.512695
10120.165039
10116.489258
10023.811523
9919.016602
9862.373047
9786.881836
9718.950195
9698.411133
9678.416016
9672.053711
9685.871094
9694.584961
9673.517578
9658.744141
9638.128906
9587.160156
9570.440430
9568.771484
9577.474609
9608.404297
9619.044922
9639.165039
9648.508789
9654.008789
9707.483398
9788.956055
9870.552734
9895.945312
9972.365234
10026.038086
9983.109375
9896.966797
9836.583984
9776.833984
9729.476562
9789.255859
9852.157227
9869.113281
9889.281250
9945.858398
9950.617188
9930.704102
9902.305664
9869.929688
9829.100586
9835.341797
9877.915039
9900.389648
9933.027344
9979.095703
9989.172852
10006.481445
9972.219727
9900.645508
9864.738281
9861.634766
9837.434570
9866.330078
9908.184570
9922.454102
9924.737305
9968.757812
9999.002930
9987.641602
10019.078125
10070.771484
10069.010742
10102.259766
10050.966797
9948.432617
9839.347656
9748.982422
9674.781250
9655.448242
9679.827148
9719.277344
9736.161133
9774.154297
9774.856445
9794.250977
9811.160156
9853.881836
9863.120117
9907.278320
9972.500000
10008.775391
10085.701172
10090.921875
10050.043945
9940.565430
9877.062500
9821.835938
9787.794922
9812.676758
9846.572266
9827.472656
9833.231445
9857.233398
9868.194336
9866.178711
9860.680664
9829.765625
9799.847656
9786.095703
9733.208984
9688.181641
9693.084961
9662.483398
9638.488281
9619.726562
9602.430664
9626.425781
9656.333008
9695.600586
9752.020508
9836.934570
9882.594727
9921.191406
9935.132812
9897.250000
9845.568359
9838.307617
9853.028320
9860.377930
9931.447266
10026.700195
10037.541992
10041.442383
9989.098633
9912.827148
9861.102539
9870.189453
9862.284180
9886.799805
9924.556641
9958.749023
9960.804688
10000.858398
10053.725586
10100.382812
10093.289062
10122.290039
10189.013672
10148.251953
9960.064453
9818.348633
9745.959961
9683.356445
9648.064453
9655.402344
9634.933594
9607.395508
9583.412109
9570.911133
9552.082031
9573.935547
9590.640625
9586.568359
9590.509766
9592.843750
9604.026367
9621.972656
9668.181641
9701.773438
9746.563477
9809.887695
9843.755859
9840.513672
9848.238281
9852.769531
9852.416992
9895.155273
9962.812500
10022.348633
10140.406250
10151.128906
10091.900391
10026.626953
9967.994141
9910.396484
9868.147461
9883.348633
9884.955078
9906.512695
9893.808594
9884.411133
9870.367188
9903.772461
9938.528320
9958.027344
9929.917969
9969.254883
10017.919922
9994.550781
9976.083008
9933.919922
9855.977539
9806.600586
9809.594727
9817.643555
9842.125000
9870.771484
9906.814453
9923.789062
9973.409180
10001.568359
9999.187500
10005.903320
10018.409180
10026.136719
10015.966797
10086.986328
10086.385742
10073.163086
10038.468750
10025.313477
9987.134766
9907.640625
9844.301758
9779.738281
9747.447266
9741.906250
9770.125977
9805.817383
9836.352539
9868.113281
9896.813477
9961.433594
9985.958008
9898.394531
9806.541992
9695.184570
9697.815430
9697.618164
9809.488281
9832.016602
9817.515625
9759.447266
9693.289062
9653.316406
9630.232422
9641.469727
9673.891602
9709.336914
9734.900391
9790.651367
9853.975586
9889.230469
9935.286133
10030.530273
10031.915039
9977.007812
9906.546875
9872.076172
9841.003906
9830.178711
9886.926758
9927.859375
9930.672852
9964.362305
9986.311523
9980.244141
9995.753906
10018.363281
10009.680664
9994.916992
10013.377930
10016.678711
10002.456055
10018.921875
10044.451172
10047.459961
10027.014648
10034.629883
10050.586914
10037.639648
10011.924805
10032.968750
10015.998047
10052.045898
10008.779297
9911.997070
9805.518555
9762.117188
9767.380859
9795.694336
9855.913086
9915.824219
9913.805664
9944.800781
9965.955078
9968.556641
9957.181641
9914.645508
9828.612305
9725.645508
9641.878906
9603.844727
9575.047852
9575.596680
9575.125000
9559.825195
9570.441406
9560.120117
9570.770508
9574.731445
9584.464844
9612.005859
9649.487305
9709.948242
9758.917969
9823.867188
9903.817383
9943.124023
9971.171875
10032.887695
9931.049805
9829.028320
9764.641602
9695.260742
9714.678711
9765.779297
9819.951172
9844.788086
```
