## Supplementary material for "Functional connectivity across the human subcortical auditory system using an autoregressive matrix-Gaussian copula graphical model approach with partial correlations": Code: roi-03_mean_ts.txt

```
10881.423828
10750.796875
10658.388672
10762.036133
10798.067383
10963.004883
10965.700195
10921.507812
10963.642578
10820.573242
10769.857422
10755.676758
10657.598633
10760.736328
10839.162109
10818.589844
10936.119141
10918.762695
10841.441406
10852.992188
10783.223633
10834.392578
10913.511719
10875.822266
11017.656250
11022.755859
10977.311523
11027.718750
10981.761719
10864.327148
10900.477539
10730.857422
10704.837891
10828.137695
10861.222656
10852.306641
10953.953125
10956.094727
11012.472656
10885.644531
10876.505859
10848.262695
10752.640625
10767.446289
10867.326172
10765.113281
10958.389648
11110.800781
10972.187500
11052.537109
10968.276367
10851.463867
10783.064453
10618.996094
10560.773438
10645.884766
10557.448242
10576.649414
10701.927734
10735.962891
10713.135742
10813.482422
10755.210938
10828.509766
10807.682617
10742.220703
10711.457031
10747.326172
10711.966797
10844.722656
10885.257812
10823.402344
10742.192383
10628.800781
10496.097656
10572.004883
10575.267578
10588.512695
10665.257812
10676.001953
10717.540039
10819.754883
10841.605469
10896.207031
10937.565430
10804.005859
10735.195312
10791.939453
10780.148438
10810.582031
10841.320312
10781.476562
10695.370117
10754.583984
10730.895508
10785.097656
10815.718750
10830.364258
10801.238281
10897.610352
10912.707031
10848.704102
10950.732422
10923.659180
10789.905273
10994.457031
10917.219727
10854.114258
10911.862305
10821.061523
10756.100586
10740.354492
10677.120117
10708.953125
10644.559570
10586.851562
10592.205078
10503.887695
10468.646484
10437.056641
10426.135742
10537.975586
10623.073242
10666.241211
10689.920898
10681.121094
10638.365234
10736.589844
10809.210938
10860.132812
10943.482422
10858.449219
10693.429688
10708.176758
10709.216797
10665.149414
10821.626953
10849.113281
10855.005859
10995.895508
10958.982422
10803.764648
10770.561523
10512.322266
10480.913086
10616.399414
10582.360352
10666.789062
10659.013672
10647.101562
10572.337891
10615.666016
10623.712891
10636.082031
10706.374023
10681.030273
10668.770508
10784.845703
10814.026367
10801.106445
10836.926758
10751.039062
10658.374023
10768.107422
10746.733398
10771.826172
10798.444336
10853.978516
10737.193359
11019.257812
11140.376953
10948.371094
10971.087891
10841.263672
10600.951172
10533.957031
10476.040039
10452.247070
10478.331055
10393.877930
10407.870117
10492.870117
10477.944336
10414.610352
10351.475586
10321.315430
10385.597656
10514.578125
10583.737305
10649.977539
10764.105469
10807.647461
10775.141602
10860.260742
10887.648438
10824.809570
10875.432617
10925.748047
10808.570312
10830.853516
10761.947266
10677.167969
10737.871094
10662.315430
10521.725586
10539.316406
10538.573242
10538.972656
10680.385742
10702.924805
10686.187500
10759.761719
10745.360352
10751.836914
10872.665039
10883.145508
10803.125000
10853.546875
10699.128906
10522.819336
10482.031250
10368.562500
10413.626953
10580.354492
10551.126953
10587.100586
10645.004883
10705.875977
10604.133789
10679.915039
10702.620117
10750.653320
10770.221680
10642.387695
10528.670898
10469.404297
10371.531250
10358.219727
10535.241211
10584.696289
10579.893555
10667.353516
10745.080078
10725.353516
10814.170898
10881.851562
10806.014648
10769.120117
10646.475586
10474.645508
10525.028320
10566.614258
10649.741211
10841.197266
11032.953125
10843.277344
10811.750000
10695.657227
10581.427734
10561.649414
10425.437500
10329.980469
10453.729492
10389.995117
10440.631836
10522.912109
10544.490234
10598.397461
10739.301758
10685.437500
10683.844727
10713.328125
10659.301758
10621.004883
10657.817383
10630.415039
10597.065430
10633.249023
10642.069336
10603.877930
10667.008789
10776.760742
10806.717773
10845.559570
11009.796875
11050.660156
11024.648438
11002.960938
10862.856445
10694.101562
10505.642578
10303.524414
10281.744141
10274.742188
10246.960938
10314.922852
10337.358398
10437.006836
10487.171875
10533.510742
10581.889648
10650.014648
10611.053711
10607.726562
10635.308594
10633.267578
10533.416016
10494.536133
10380.005859
10359.851562
10518.513672
10527.480469
10601.240234
10717.790039
10707.447266
10639.921875
10619.328125
10520.677734
10455.937500
10573.610352
10622.392578
10616.018555
10742.537109
10806.285156
10715.819336
10757.339844
10820.042969
10757.847656
10852.049805
10960.177734
10936.160156
10923.801758
10884.729492
10686.687500
10539.955078
10383.914062
10366.393555
10484.546875
10597.080078
10565.197266
10598.236328
10640.459961
10597.863281
10624.817383
10700.298828
10625.332031
10614.384766
10612.314453
10417.004883
10283.809570
10263.774414
10166.154297
10225.340820
10384.986328
10500.039062
10550.858398
10707.634766
10687.971680
10656.495117
10747.055664
10777.433594
10726.328125
10806.917969
10787.457031
10720.736328
10902.275391
10794.115234
10761.147461
10771.107422
10607.684570
10422.600586
10400.421875
10374.042969
10481.129883
10601.935547
10592.413086
10725.541992
10747.750000
10721.056641
10767.373047
10783.658203
10731.319336
10679.597656
10656.166016
10641.341797
10545.005859
10600.642578
10686.784180
10536.117188
10632.466797
10706.291992
10733.035156
10700.481445
10772.867188
10814.500977
10768.684570
10805.453125
10838.462891
10825.742188
10806.337891
10974.096680
10820.551758
10850.081055
10854.759766
10742.759766
10610.845703
10717.465820
10794.302734
10718.352539
10825.194336
10858.528320
10694.975586
10638.979492
10568.357422
10350.989258
10369.604492
10372.050781
10330.420898
10269.694336
10150.177734
10044.537109
10070.733398
10169.708984
10282.163086
10397.264648
10461.778320
10501.197266
10576.197266
10527.370117
10340.384766
10257.308594
10252.560547
10291.614258
10374.030273
10506.311523
10590.004883
10647.547852
10689.841797
10604.474609
10498.932617
10414.877930
10474.016602
10510.657227
10550.457031
10626.153320
10622.330078
10673.221680
10766.368164
10748.238281
10785.489258
10897.354492
10944.330078
10880.459961
10865.375977
10750.215820
10572.652344
10355.201172
10248.682617
10195.479492
10346.621094
10510.639648
10492.549805
10528.572266
10588.770508
10559.703125
10588.325195
10643.325195
10703.555664
10755.822266
10796.120117
10805.747070
10849.482422
10808.637695
10881.060547
10811.992188
10787.633789
10827.033203
10723.570312
10550.533203
10464.747070
10348.513672
10377.501953
10478.434570
10422.848633
10376.597656
10383.591797
10260.364258
10180.041992
10180.700195
10232.460938
10371.908203
10483.315430
10426.744141
10600.368164
10645.517578
10637.354492
10664.233398
10651.189453
10626.501953
10591.752930
10674.197266
10721.854492
10683.158203
10831.702148
10824.171875
10721.541992
10621.929688
10474.570312
10279.058594
10290.578125
10405.570312
10383.849609
10504.437500
10536.839844
10418.289062
10420.598633
10474.569336
10439.446289
10482.625000
10553.200195
10618.983398
10572.913086
10639.541992
10650.598633
10672.059570
10741.912109
10792.123047
10785.017578
10794.361328
10867.059570
10864.570312
10697.814453
10607.677734
10438.859375
10368.766602
10404.583008
10445.260742
10439.745117
10522.718750
10518.146484
10564.597656
10651.424805
10728.155273
10646.405273
10751.406250
10866.930664
10782.583984
10816.141602
10885.292969
10825.489258
10745.117188
10700.868164
10667.188477
10549.000000
10482.154297
10578.158203
10583.179688
10578.835938
10676.600586
10773.555664
10886.075195
10962.132812
10915.823242
10827.685547
10885.833008
10743.829102
10672.274414
10706.076172
10689.260742
10655.654297
10719.567383
10707.114258
10735.770508
10845.617188
10823.763672
10850.429688
10947.022461
10970.031250
10785.000977
10638.284180
10530.772461
10396.320312
10301.665039
10328.118164
10246.257812
10328.577148
10403.334961
10366.634766
10361.844727
10356.197266
10322.759766
10270.052734
10289.224609
10264.811523
10260.770508
10307.044922
10247.345703
10280.927734
10261.370117
10273.116211
10402.167969
10545.805664
10629.860352
10645.649414
10706.606445
10771.110352
10723.314453
10519.848633
10364.564453
10220.504883
10181.392578
10326.572266
10470.236328
10548.606445
10543.166016
10657.065430
10676.833008
10643.024414
10529.170898
10461.828125
10318.046875
10375.678711
10524.967773
10547.040039
10608.707031
10714.424805
10737.767578
10764.018555
10690.749023
10529.333984
10378.624023
10368.225586
10296.228516
10386.047852
10515.245117
10479.812500
10479.349609
10583.645508
10599.682617
10626.634766
10695.372070
10808.502930
10809.046875
10867.091797
10871.251953
10706.315430
10492.694336
10351.440430
10197.182617
10132.267578
10250.621094
10370.975586
10368.800781
10459.142578
10445.708008
10420.517578
10499.660156
10551.624023
10520.378906
10656.174805
10692.333984
10762.640625
10944.950195
10878.578125
10829.171875
10633.966797
10507.450195
10291.025391
10237.229492
10296.197266
10423.898438
10418.694336
10482.565430
10619.580078
10646.566406
10702.796875
10674.175781
10634.244141
10540.219727
10581.167969
10456.828125
10411.232422
10441.699219
10286.642578
10264.895508
10221.787109
10174.652344
10251.047852
10346.103516
10435.275391
10462.666016
10579.002930
10651.929688
10657.308594
10651.880859
10513.672852
10393.620117
10382.594727
10433.289062
10481.460938
10582.696289
10768.875977
10755.084961
10737.761719
10699.441406
10536.937500
10380.870117
10384.557617
10427.768555
10499.338867
10596.317383
10668.266602
10621.779297
10645.662109
10763.936523
10911.010742
10944.961914
10967.098633
11108.177734
11041.986328
10720.129883
10548.133789
10433.101562
10359.188477
10237.521484
10332.238281
10296.559570
10256.482422
10280.797852
10272.916992
10200.337891
10276.463867
10303.609375
10272.278320
10239.799805
10264.197266
10233.923828
10204.676758
10330.929688
10415.971680
10505.098633
10619.652344
10635.597656
10566.949219
10573.315430
10578.748047
10530.323242
10596.584961
10705.703125
10716.859375
10943.997070
10910.432617
10805.267578
10640.466797
10587.167969
10395.480469
10344.975586
10492.761719
10537.167969
10564.123047
10549.297852
10526.534180
10457.655273
10530.725586
10626.376953
10623.582031
10585.323242
10696.793945
10761.180664
10706.320312
10653.797852
10627.751953
10427.935547
10294.922852
10293.511719
10398.934570
10416.624023
10506.649414
10583.504883
10576.617188
10654.255859
10707.851562
10733.302734
10708.200195
10703.520508
10759.040039
10649.725586
10811.530273
10846.604492
10846.491211
10748.488281
10775.015625
10845.701172
10701.424805
10587.769531
10464.593750
10269.131836
10221.860352
10367.845703
10369.633789
10464.839844
10544.236328
10623.955078
10728.200195
10772.072266
10637.647461
10493.577148
10374.037109
10346.735352
10355.440430
10526.809570
10617.423828
10624.783203
10477.910156
10391.034180
10383.498047
10223.663086
10233.966797
10280.125977
10358.671875
10404.008789
10498.572266
10548.608398
10639.167969
10662.980469
10810.854492
10780.455078
10602.386719
10443.926758
10364.048828
10358.910156
10370.972656
10512.950195
10564.958984
10576.345703
10668.639648
10716.576172
10621.685547
10662.957031
10686.316406
10669.852539
10625.085938
10674.410156
10705.223633
10687.826172
10738.344727
10817.541992
10822.626953
10782.292969
10840.567383
10856.000000
10816.398438
10787.380859
10859.786133
10832.985352
10880.084961
10817.998047
10633.372070
10449.276367
10262.286133
10226.892578
10330.827148
10508.326172
10566.315430
10559.357422
10604.096680
10655.246094
10631.975586
10609.876953
10603.662109
10462.332031
10327.631836
10245.460938
10256.623047
10213.129883
10214.541992
10201.395508
10222.117188
10261.592773
10337.739258
10313.567383
10311.112305
10239.577148
10285.878906
10353.828125
10431.229492
10516.273438
10598.059570
10706.275391
10753.250977
10778.149414
10871.211914
10696.233398
10534.041992
10328.000000
10282.624023
10253.055664
10392.786133
10493.376953
10539.546875
```
