## Supplementary material for "Functional connectivity across the human subcortical auditory system using an autoregressive matrix-Gaussian copula graphical model approach with partial correlations": Code: roi-04_mean_ts.txt

```
8366.328125
8575.591797
8231.099609
8500.070312
8468.498047
8371.755859
8579.180664
8472.625000
8503.951172
8739.521484
8603.125000
8488.655273
8579.544922
8697.918945
8425.966797
8563.673828
8573.604492
8523.919922
8523.504883
8599.130859
8431.512695
8479.721680
8649.423828
8655.576172
8662.613281
8648.509766
8747.257812
8495.404297
8546.771484
8445.802734
8446.093750
8613.166016
8522.589844
8755.869141
8319.388672
8488.554688
8661.736328
8456.108398
8441.259766
8530.431641
8465.466797
8537.265625
8477.271484
8648.511719
8701.816406
8465.855469
8484.952148
8445.314453
8519.273438
8228.791992
8633.675781
8438.359375
8526.609375
8716.197266
8458.850586
8305.345703
8156.883789
8525.966797
8401.109375
8380.460938
8318.906250
8623.087891
8536.615234
8646.900391
8543.894531
8396.841797
8580.933594
8527.517578
8405.458984
8132.481934
8700.226562
8266.334961
8704.706055
8532.916016
8240.090820
8648.412109
8461.646484
8606.925781
8299.082031
8333.832031
8436.826172
8439.153320
8491.923828
8450.626953
8563.516602
8493.613281
8405.210938
8576.813477
8553.269531
8517.582031
8384.681641
8445.054688
8360.031250
8144.774414
8347.037109
8475.876953
8465.161133
8335.101562
8538.321289
8429.675781
8557.268555
8487.889648
8584.785156
8514.927734
8392.516602
8482.859375
8749.027344
8527.687500
8573.109375
8402.763672
8499.765625
8720.361328
8501.355469
8570.308594
8884.390625
8578.558594
8237.089844
8773.078125
8422.625000
8579.923828
8563.019531
8211.022461
8439.460938
8273.075195
8465.117188
8243.257812
8238.330078
8257.845703
8534.935547
8610.700195
8274.750000
8562.773438
8284.865234
8482.724609
8251.201172
8143.500977
8533.591797
8385.621094
8387.653320
8431.443359
8548.509766
8631.659180
8365.689453
8483.013672
8588.341797
8344.970703
8463.589844
8714.909180
8448.276367
8519.404297
8398.790039
8532.083984
8496.457031
8533.812500
8358.722656
8396.688477
8380.250000
8496.392578
8555.146484
8414.785156
8454.032227
8614.513672
8362.335938
8406.797852
8712.007812
8424.226562
8192.757812
8389.558594
8543.023438
8426.898438
8664.962891
8520.304688
8603.261719
8459.825195
8434.212891
8672.541016
8605.568359
8430.167969
8313.423828
8725.236328
8309.271484
8535.806641
8285.066406
8453.068359
8349.001953
8500.652344
8134.275391
8535.635742
8603.621094
8548.985352
8488.338867
8750.441406
8446.413086
8325.053711
8694.427734
8447.953125
8234.609375
8467.115234
8573.213867
8395.546875
8499.532227
8497.740234
8590.068359
8569.513672
8654.633789
8517.734375
8441.302734
8475.339844
8118.130859
8365.681641
8497.511719
8528.147461
8783.654297
8432.746094
8576.687500
8701.267578
8405.532227
8404.083984
8661.202148
8444.419922
8472.031250
8568.222656
8332.538086
8534.662109
8437.471680
8429.855469
8563.695312
8681.788086
8320.753906
8477.829102
8614.679688
8535.941406
8420.073242
8529.419922
8450.732422
8282.107422
8503.224609
8576.519531
8586.339844
8236.850586
8747.160156
8417.474609
8384.894531
8504.116211
8536.394531
8530.027344
8583.547852
8423.470703
8737.000977
8441.965820
8526.509766
8566.250000
8412.412109
8511.130859
8773.357422
8516.746094
8571.200195
8660.925781
8293.943359
8223.915039
8495.833984
8228.320312
8569.067383
8463.315430
8368.927734
8374.851562
8696.189453
8518.930664
8353.640625
8439.388672
8514.312500
8350.529297
8517.476562
8418.798828
8321.040039
8520.026367
8646.051758
8100.372559
8331.651367
8326.429688
8335.212891
8421.791016
8404.044922
8426.228516
8513.300781
8529.523438
8496.903320
8574.373047
8465.220703
8330.238281
8466.619141
8519.957031
8522.017578
8696.979492
8486.248047
8682.867188
8547.808594
8483.890625
8552.166016
8411.699219
8641.153320
8513.990234
8491.150391
8430.466797
8529.269531
8526.716797
8313.679688
8275.381836
8361.757812
8313.144531
8413.125000
8459.310547
8336.358398
8587.880859
8519.349609
8397.966797
8366.570312
8513.129883
8432.851562
8514.568359
8481.160156
8514.269531
8513.369141
8564.867188
8464.276367
8481.531250
8446.710938
8675.566406
8338.198242
8564.416016
8646.324219
8813.411133
8672.891602
8572.840820
8722.638672
8543.267578
8458.419922
8548.547852
8708.685547
8569.539062
8362.338867
8489.859375
8250.913086
8545.589844
8535.960938
8460.107422
8679.625977
8700.730469
8666.232422
8587.499023
8723.570312
8577.437500
8566.830078
8214.109375
8507.833984
8311.154297
8585.431641
8514.090820
8377.562500
8528.486328
8728.240234
8391.222656
8436.167969
8447.928711
8547.895508
8556.517578
8650.072266
8503.753906
8550.736328
8475.081055
8647.345703
8780.364258
8376.629883
8523.498047
8598.310547
8514.868164
8613.910156
8319.708984
8659.876953
8514.308594
8466.358398
8578.817383
8401.384766
8457.025391
8604.826172
8617.562500
8430.339844
8707.095703
8827.633789
8376.634766
8680.973633
8586.583008
8626.509766
8302.912109
8470.660156
8431.847656
8483.412109
8562.768555
8585.381836
8530.074219
8709.775391
8689.994141
8396.968750
8338.076172
8616.580078
8436.541016
8639.894531
8714.945312
8738.226562
8529.962891
8778.423828
8580.164062
8523.843750
8760.930664
8482.220703
8339.673828
8840.081055
8234.333984
8353.707031
8500.801758
8492.816406
8502.935547
8481.501953
8411.746094
8487.777344
8524.449219
8610.301758
8740.966797
8732.042969
8892.926758
8478.242188
8399.076172
8454.083984
8518.526367
8616.369141
8650.294922
8799.888672
8594.939453
8527.113281
8511.601562
8526.783203
8652.597656
8499.731445
8444.188477
8835.509766
8461.849609
8576.099609
8616.021484
8608.906250
8548.959961
8231.786133
8577.051758
8641.458008
8654.785156
8597.606445
8834.599609
8642.788086
8686.111328
8562.988281
8400.113281
8491.108398
8343.695312
8380.294922
8712.576172
8633.061523
8566.583008
8398.949219
8531.657227
8552.816406
8539.708984
8534.460938
8524.563477
8437.865234
8388.350586
8679.201172
8395.959961
8633.219727
8693.126953
8579.868164
8753.667969
8723.567383
8347.595703
8594.807617
8702.171875
8666.720703
8658.289062
8404.462891
8809.033203
8702.589844
8670.295898
8613.324219
8475.160156
8635.480469
8410.555664
8587.564453
8573.381836
8455.871094
8748.761719
8671.142578
8547.361328
8601.253906
8784.125000
8550.394531
8637.765625
8795.988281
8422.119141
8275.780273
8696.382812
8927.006836
8451.309570
8700.281250
8598.494141
8148.685547
8845.222656
8404.216797
8658.794922
8613.772461
8470.814453
8490.777344
8627.792969
8609.880859
8803.571289
8205.257812
8621.847656
8713.736328
8467.288086
8558.634766
8566.242188
8588.835938
8581.666016
8761.675781
8581.123047
8510.620117
8643.193359
8567.653320
8727.849609
8493.815430
8466.808594
8668.489258
8579.313477
8499.812500
8406.908203
8568.187500
8595.673828
8709.433594
8724.396484
8690.471680
8649.683594
8542.142578
8808.236328
8512.972656
8757.487305
8616.333984
8294.817383
8559.796875
8876.941406
8603.776367
8687.190430
8725.759766
8545.710938
8642.726562
8852.505859
8677.148438
8576.759766
8551.281250
8577.366211
8832.837891
8547.829102
8769.173828
8614.550781
8686.080078
8865.822266
8431.206055
8537.054688
8704.789062
8719.478516
8859.926758
8988.614258
8896.280273
8809.939453
8786.749023
9217.703125
8818.718750
8912.076172
8813.779297
8601.281250
8876.957031
8847.371094
8929.308594
8914.148438
8854.050781
8647.953125
8756.246094
8738.248047
8580.814453
8773.634766
8934.933594
8532.291016
8590.640625
8795.054688
8671.183594
8418.158203
8569.207031
8708.224609
8712.815430
8908.585938
8497.640625
8749.449219
8648.539062
8468.903320
8668.237305
8605.429688
8583.198242
8664.139648
8627.679688
8483.472656
8816.975586
8485.445312
8562.132812
8688.894531
8481.843750
8507.488281
8497.966797
8706.939453
8433.759766
8450.882812
8478.097656
8503.934570
8914.085938
8619.640625
8721.990234
8398.344727
8721.607422
8530.619141
8744.638672
9135.057617
8570.261719
8852.666016
8633.843750
8687.589844
8633.412109
8758.037109
8828.121094
8498.482422
8854.916016
8836.673828
8454.290039
8625.910156
8608.132812
8719.175781
8508.439453
8724.859375
8352.939453
8526.666992
8549.168945
8724.052734
8695.650391
8572.891602
8435.896484
8437.237305
8578.376953
8844.388672
8582.388672
8794.185547
8720.065430
8583.175781
8397.944336
8744.685547
8714.156250
8570.066406
8664.552734
8776.573242
8767.357422
8832.595703
8451.998047
8782.556641
8636.468750
8819.759766
8593.072266
8764.996094
8665.621094
8758.723633
8817.054688
8729.667969
8739.310547
8632.814453
8547.691406
8588.664062
8587.408203
8626.833984
8213.767578
8574.321289
8525.748047
8676.432617
8516.829102
8566.685547
8685.419922
8442.131836
8837.318359
8678.691406
8735.165039
8496.578125
8527.800781
8786.265625
8491.425781
8832.114258
8414.250000
8735.742188
8652.906250
8485.939453
8497.628906
8547.813477
8589.891602
8596.818359
8889.897461
8595.409180
8516.603516
8863.029297
8988.360352
8884.660156
8726.853516
8837.559570
8562.904297
8924.210938
8856.627930
8833.257812
8839.367188
8726.536133
8787.132812
8845.419922
8911.087891
8701.413086
8963.390625
8982.396484
8768.906250
8582.115234
8731.216797
8504.099609
8592.401367
8987.761719
8764.659180
8757.536133
8873.986328
8572.205078
8583.813477
8608.810547
8614.394531
8415.561523
8682.694336
8456.302734
8614.268555
8479.654297
8901.116211
8792.244141
8615.434570
8637.130859
8889.599609
8795.285156
8882.265625
8735.054688
8745.537109
8670.310547
8600.272461
8615.539062
8773.201172
8593.144531
8955.019531
8881.145508
8891.730469
8521.122070
8884.714844
8709.724609
8919.251953
8923.625000
8802.843750
8738.619141
9018.601562
8881.337891
8586.172852
8674.215820
8719.960938
8566.173828
8508.003906
8798.062500
8865.356445
8963.798828
8460.335938
8673.636719
8531.156250
8699.406250
8745.490234
8622.570312
8680.117188
8866.560547
8852.249023
9076.969727
8675.533203
8653.547852
8923.539062
8467.818359
8794.093750
8888.173828
8793.627930
8929.076172
8998.849609
8449.194336
8510.429688
8469.601562
8691.630859
8728.621094
8498.731445
8842.179688
8671.364258
8502.650391
8654.330078
9061.925781
8629.523438
8561.235352
8733.564453
8664.867188
8725.046875
8638.429688
8923.433594
8709.767578
8773.306641
8491.177734
8536.927734
8597.073242
8599.846680
8639.097656
8807.083008
8585.451172
8283.126953
8778.884766
8798.690430
8512.250000
8793.150391
8832.072266
8552.255859
8652.783203
8688.693359
8775.607422
8496.222656
8514.279297
8844.497070
8568.935547
8666.123047
8844.756836
8473.132812
8660.500000
8715.703125
8689.551758
8546.858398
8810.272461
8660.880859
8690.904297
8797.309570
8686.207031
8807.585938
8780.597656
8943.179688
8695.376953
8566.787109
8860.640625
8655.891602
8585.398438
8621.713867
8952.244141
8607.496094
8881.385742
8825.609375
8566.655273
8620.849609
8404.068359
8518.144531
8709.095703
8819.417969
8694.369141
8771.844727
8608.992188
8569.476562
8673.261719
8608.791016
8714.517578
8470.155273
8455.970703
8668.644531
8742.969727
8573.382812
8779.123047
8622.302734
8621.951172
8751.437500
8695.249023
8494.949219
8704.041016
8758.106445
8552.210938
8818.681641
8601.927734
```
