## Supplementary material for "Functional connectivity across the human subcortical auditory system using an autoregressive matrix-Gaussian copula graphical model approach with partial correlations": Code: roi-05_mean_ts.txt

```
8281.007812
8302.602539
8135.115234
8213.515625
8071.765137
8083.221191
8452.802734
8259.708008
8027.556152
8392.425781
7998.936523
8215.244141
8281.438477
7813.637207
8360.773438
8156.815430
8335.344727
8377.776367
8180.784668
8216.250000
8229.318359
8450.156250
8090.022461
8237.870117
8287.693359
8456.661133
8040.818848
8273.773438
8392.488281
8182.229492
8322.606445
8238.844727
8090.646973
8258.620117
8314.093750
8029.815430
8252.353516
8331.356445
8269.811523
8400.602539
8025.274414
8373.648438
8135.682617
8273.729492
8229.519531
8254.259766
8070.357422
8452.717773
8006.011230
8056.706055
8379.633789
8064.666016
8018.476562
8208.357422
7976.876953
8233.108398
8143.407227
7757.201660
8226.604492
8249.777344
8067.393066
8074.998047
8159.845215
8115.610840
8162.470215
8287.585938
7966.059570
8174.322754
8118.186523
8047.061523
8128.788086
8153.765625
8217.219727
8228.719727
8377.660156
8142.883301
8041.433594
8334.248047
8309.619141
8199.002930
8298.455078
8242.779297
8087.521484
8121.066895
8497.567383
8182.635254
8400.384766
8104.157227
8182.344238
7974.007324
8361.980469
8009.226562
8367.981445
8095.625488
8103.837402
8148.716797
8108.146973
8192.118164
8286.210938
8362.931641
8238.594727
8101.484863
7985.586914
8263.107422
8164.697266
8216.521484
8067.098633
8230.413086
8065.569824
8275.560547
8015.224121
8294.406250
8219.041016
8238.854492
8459.104492
8083.668457
8194.475586
8462.935547
8263.557617
8217.704102
8082.718262
8157.145508
8278.223633
7744.556152
7997.903320
8171.664551
8005.598145
8109.588867
8246.013672
8159.115723
8135.347168
7915.481934
7983.770020
8226.873047
8301.422852
8218.981445
7893.523438
8144.570801
8097.272949
8146.644043
8299.788086
8240.215820
8074.831055
8123.687500
8269.146484
8191.645508
7874.677734
8136.352051
7940.562500
8375.429688
8047.665039
8235.487305
8185.469727
8193.173828
8271.611328
8189.092285
8092.183594
8208.665039
8042.096191
8141.053223
8138.233398
8231.448242
8030.469727
8039.916992
7992.055176
8054.223145
8302.379883
7952.588867
8216.542969
8335.588867
8439.433594
8265.656250
8362.113281
8278.640625
8277.144531
7982.921387
8240.389648
7869.061035
8169.765625
8062.727539
8254.652344
8220.160156
8065.050293
8049.032715
8288.208008
8091.581055
7924.817383
8278.093750
8117.666016
8124.882812
8097.023926
8329.624023
8114.106934
8280.096680
8199.879883
7962.108887
8298.503906
7980.953613
8063.427734
8228.701172
8208.155273
8004.989258
8196.035156
8085.626465
8350.792969
8075.186523
8090.292969
8268.780273
8206.573242
8080.876953
8414.609375
7803.922852
8343.005859
8022.286133
8249.661133
7907.924316
8159.551270
8314.893555
8178.850098
8104.921387
8378.385742
8077.674805
7939.941406
8189.303711
7858.974609
8043.630371
8225.332031
8147.223145
8236.597656
8271.524414
8146.878906
8208.333008
8429.914062
7975.418945
8044.965820
8217.949219
8196.390625
8139.375488
8164.738281
8220.444336
8169.325684
8165.187988
8338.006836
8313.297852
8132.570312
8291.503906
8255.019531
8733.319336
8450.024414
8185.948242
8483.000000
8137.812500
8195.137695
8322.484375
8277.261719
8165.865234
8198.377930
7940.948730
8182.608887
8318.366211
8182.932129
8021.788574
8162.516113
8359.746094
7903.661133
8133.602051
8268.607422
8305.499023
8003.030273
7997.782227
8344.160156
8171.645996
8140.403809
8103.699707
8200.891602
8193.087891
8098.817383
8071.548340
8224.800781
8010.979980
8166.746094
8331.025391
8028.832520
8256.049805
8292.894531
8154.806152
8041.356934
8227.363281
8232.545898
8181.956543
8103.218262
8079.385742
8214.062500
8175.798828
8138.052246
8055.587402
7853.965820
8167.253418
8002.739746
8414.535156
8249.725586
8096.281738
8039.453125
8385.301758
8342.873047
8066.387695
8204.462891
8118.187012
8147.854004
8127.122070
8084.860352
8247.706055
8070.050293
8209.845703
7842.119141
8085.345215
8117.144043
8052.565430
8208.435547
8067.255859
7839.380859
7925.326660
8276.850586
8132.662598
8348.940430
7974.716309
8252.450195
8049.084473
8243.472656
8146.781250
8044.474121
8367.028320
8216.952148
8186.218750
8127.467773
7994.252930
7913.978516
8219.319336
7919.793457
8181.657715
8000.457031
8111.894043
8094.232910
7933.880371
7959.218262
8251.430664
8135.442383
8210.823242
7827.730469
8157.736328
8158.167480
7808.354492
8164.722656
8057.901367
8144.305176
8236.708984
8128.297363
8074.428711
8026.784668
8068.961914
7971.375488
8143.768555
8117.025879
8177.544434
8061.458984
8272.008789
7947.798340
8348.893555
8248.925781
8120.569336
8228.801758
8068.763184
8205.429688
8140.762695
8140.981934
8094.404297
8272.039062
8100.291992
8105.360352
8302.133789
8221.778320
8224.135742
8209.032227
8195.697266
8003.759766
8078.853516
7999.281738
8131.739746
8138.211426
8226.535156
8185.282715
8061.292969
8327.693359
8227.010742
8243.854492
7838.560547
8196.888672
8248.105469
8103.476074
8062.357422
8203.464844
7884.355957
8349.147461
8276.077148
7933.538086
8206.167969
8457.335938
8387.001953
8308.869141
8320.822266
8312.442383
8259.916992
8127.506348
8323.467773
8149.516113
8377.753906
8206.250000
8147.371582
8107.104980
8210.680664
8252.782227
8198.556641
8036.961914
8166.782715
8152.010254
8219.805664
8254.624023
8111.029297
8375.859375
8198.921875
8400.166016
8265.964844
8187.965820
8482.484375
8217.443359
8191.595215
8133.534180
8281.452148
7889.788086
8403.785156
8138.842773
8260.384766
8288.035156
8328.501953
8396.789062
7983.597168
8284.591797
8366.772461
8332.744141
8324.973633
8145.217285
8313.282227
8065.149902
8306.896484
8243.054688
8312.576172
8290.771484
8214.455078
8236.074219
8147.061523
8300.997070
8059.717773
8307.108398
8119.250977
7914.965332
8232.080078
8249.440430
8120.538574
8154.230469
8212.527344
8283.272461
8334.947266
8142.339844
8248.728516
8279.384766
8056.676270
8107.591797
8301.447266
8177.620605
8309.763672
8073.556641
8263.915039
8138.115723
8226.521484
8178.656738
8296.683594
8006.372070
8251.465820
7960.833008
8030.732422
8235.618164
7921.528809
8205.452148
8252.237305
8194.911133
8280.731445
8321.423828
8057.856934
8197.058594
8370.461914
8108.674316
8037.968262
8182.686035
8189.383789
8184.196777
8227.697266
8058.191406
8167.729004
7942.836914
8269.442383
7980.705566
8156.020508
8071.273926
8423.889648
8158.202637
8136.385742
8022.036133
8212.990234
8110.766602
8215.083984
8031.906250
8327.756836
8301.912109
8182.422852
7996.499023
8044.977051
8310.005859
8349.954102
8185.937988
8292.052734
8270.454102
7889.781250
8404.340820
7880.189453
8183.125977
8235.401367
8299.908203
8266.012695
8408.232422
8045.566406
8204.613281
7981.699707
8235.115234
8177.861816
8412.558594
8383.477539
8242.813477
8188.848633
8243.793945
8240.696289
8289.988281
8115.723145
8399.990234
7990.331055
7988.741211
8039.698242
8127.492676
8099.546387
8022.574219
8246.357422
8141.500000
8241.925781
8397.219727
7860.179199
8105.783203
8267.382812
7963.937988
8218.991211
8201.769531
8093.043457
7918.269043
8149.951172
8270.212891
8410.871094
8208.031250
7895.812500
8359.440430
8301.958984
8110.687012
8156.598145
8416.100586
8175.321289
8063.465820
8140.309570
8379.089844
8382.561523
8302.055664
8275.560547
8255.507812
8077.661133
8311.540039
8126.401855
8265.769531
8280.523438
8137.187012
8221.488281
8040.198242
7963.355469
8312.438477
8087.299316
7959.645996
8246.860352
7953.430664
7989.295410
8274.211914
8227.038086
8126.817871
8160.970703
8123.144043
8096.634766
8311.425781
8044.643066
8096.883301
8253.061523
8205.945312
8175.949219
8502.913086
8290.899414
8255.490234
7765.437500
8172.907715
8132.841309
8176.707031
8322.905273
8202.306641
8155.753906
8251.910156
8386.730469
8116.802734
8159.269043
8279.772461
8093.294434
8243.416016
8377.589844
7931.394043
8339.982422
8167.383301
8089.272949
8129.785645
8161.791504
8412.734375
8164.690430
8381.112305
8093.854492
8459.330078
8115.499512
8404.324219
8409.712891
7949.894043
8212.853516
8123.654297
8373.916992
8194.248047
8365.749023
8133.725586
8135.079102
8189.670898
8148.468262
8335.388672
8308.937500
8173.023438
8056.045410
8214.948242
8523.823242
8064.734375
8252.285156
8228.393555
8066.760254
8024.798828
8227.333008
8003.354980
7954.890137
8184.820312
8179.161621
8452.658203
8380.581055
8047.740234
8349.033203
8247.210938
8269.075195
7971.144043
8115.647461
8272.090820
7999.642090
8272.775391
8213.305664
8002.020996
8257.458008
8228.568359
8319.600586
8205.272461
8246.064453
8071.946777
8139.559082
8471.891602
7995.910156
8538.181641
8213.111328
8095.298340
7959.517090
8134.000977
8234.555664
8120.640625
8380.713867
8250.549805
8084.733887
8201.809570
8299.030273
8075.721191
8039.496582
8106.555176
8054.827637
8284.583984
8010.955078
8096.579590
8185.369141
8061.639160
8237.607422
8626.220703
8181.862305
7934.976562
8254.023438
8009.271484
8258.487305
8214.112305
8144.332031
8234.436523
8132.728516
8221.099609
8040.807129
8287.131836
7937.545410
8165.860352
7981.633789
8291.132812
8021.365234
8255.218750
8129.743164
8162.611328
8121.936523
8062.005859
8206.351562
7892.380859
8193.979492
8051.999512
8244.804688
8057.566406
8155.230469
8258.395508
8159.020020
8140.843262
7937.202148
8008.978027
8404.082031
8298.955078
8072.449707
8094.435547
8258.266602
8285.921875
8186.551270
8114.062500
8502.716797
8142.699707
8046.674805
8459.428711
8233.500000
8415.527344
8246.803711
8269.053711
8101.866699
8292.421875
8084.257812
8190.307129
8155.317871
8436.877930
7897.466309
8260.189453
8080.744629
8187.914551
8391.300781
8027.780762
8062.467773
8309.538086
8130.778320
8223.677734
8162.673340
7859.523926
8313.044922
8222.728516
8183.045898
8077.102051
8338.162109
8002.770508
8020.311523
8009.980469
8313.158203
8267.385742
8166.455078
8320.215820
8297.516602
8085.981934
8214.678711
8253.603516
8301.800781
8300.142578
8207.045898
8198.363281
8256.568359
8327.991211
8348.227539
8047.036133
8301.866211
8434.269531
7998.395020
8262.905273
8051.020996
8094.668457
8058.625977
8143.342773
8214.428711
8172.058105
8101.139160
8104.294922
8247.172852
8384.845703
8042.216309
8011.208008
8141.635742
8069.098633
8241.848633
7815.817871
8070.958984
7902.375488
7915.783691
7974.337402
8127.259277
8136.364258
8019.203125
8102.562500
8076.759277
8215.040039
8218.350586
8062.840820
8216.618164
8290.021484
8176.843750
8180.919922
8004.267578
8283.892578
8120.781250
8217.407227
8058.892578
8283.992188
8256.909180
8214.479492
8180.473145
8401.376953
8157.778320
8583.211914
8262.666992
8074.156738
8014.881348
8152.794922
8197.277344
8396.520508
8206.105469
8320.208008
8191.638184
8129.656738
8204.494141
8166.120117
8177.467773
8164.167480
8336.392578
8072.536133
8264.966797
8324.051758
8167.187988
8155.538086
8156.646973
8132.619141
7955.940430
8363.482422
8024.920410
8150.145508
8261.301758
8175.644043
8257.311523
8232.394531
8091.925781
8115.596680
8166.558105
8232.891602
7955.120117
7831.266113
8078.815430
8197.993164
8160.431641
8308.812500
8427.395508
```
