## Supplementary material for "Functional connectivity across the human subcortical auditory system using an autoregressive matrix-Gaussian copula graphical model approach with partial correlations": Code: roi-06_mean_ts.txt

```
9795.993164
9515.375977
9498.568359
9732.600586
9479.114258
9718.606445
9672.371094
9693.270508
9721.693359
9769.295898
9809.750977
9581.633789
9763.916016
9698.833008
9565.112305
9673.667969
9731.832031
9970.174805
9627.656250
9912.072266
9825.115234
9622.255859
9703.293945
9935.489258
9717.080078
10024.845703
9520.333008
9688.209961
9813.473633
9646.779297
9711.252930
9642.588867
9689.218750
9570.208008
9716.044922
9684.474609
9948.179688
9964.833984
9672.997070
10038.275391
9888.335938
9931.980469
9835.421875
9554.382812
9627.335938
9677.732422
9632.631836
9861.148438
9996.367188
9803.295898
9799.047852
9701.533203
9624.120117
9817.712891
9673.486328
9514.807617
9699.162109
9643.798828
9644.170898
9797.884766
9515.892578
9426.585938
9610.315430
9618.469727
9630.507812
9451.254883
9546.069336
9545.216797
9600.616211
9556.699219
9657.450195
9722.569336
9641.677734
9646.136719
9676.971680
9704.137695
9655.482422
9571.376953
9642.165039
9693.812500
9485.410156
9731.763672
9875.050781
9754.867188
9868.357422
9799.932617
9633.875000
9383.731445
9824.455078
9834.463867
9748.318359
9771.144531
9631.113281
9977.840820
9717.498047
9645.002930
9666.666992
9602.692383
9761.416016
9564.406250
9748.113281
9746.445312
9710.547852
10145.397461
9876.022461
9895.107422
9769.371094
9817.230469
9896.736328
9920.171875
9866.767578
9825.235352
9756.505859
9571.917969
9637.646484
9787.133789
9769.155273
9979.305664
9634.201172
9590.148438
9483.005859
9303.636719
9687.692383
9720.661133
9724.109375
9650.973633
9830.647461
9531.162109
9724.821289
9717.514648
9665.979492
9670.967773
9642.103516
9619.800781
9601.354492
9680.696289
9716.036133
9721.002930
9685.675781
9664.127930
9677.989258
9498.643555
9614.125977
9610.136719
9682.109375
9566.008789
9521.179688
9673.184570
9422.775391
9518.417969
9434.512695
9595.845703
9455.128906
9520.187500
9526.099609
9574.182617
9436.755859
9544.875977
9466.389648
9742.708008
9638.989258
9802.789062
9767.642578
9725.413086
9747.763672
9778.828125
9740.078125
9515.387695
9602.699219
9837.167969
9885.491211
9898.230469
10053.833984
9711.501953
9736.685547
9505.407227
9705.341797
9600.641602
9737.098633
9801.987305
9670.252930
9519.035156
9675.960938
9593.345703
9370.048828
9384.722656
9577.642578
9420.383789
9470.709961
9417.220703
9658.756836
9599.630859
9595.208008
9620.629883
9713.099609
9671.328125
9627.457031
9595.923828
9786.742188
9491.623047
9850.975586
9574.894531
9641.537109
9835.377930
9645.502930
9752.279297
9862.450195
9650.013672
9703.889648
9570.197266
9548.858398
9527.101562
9674.136719
9596.961914
9489.498047
9579.850586
9753.035156
9658.749023
9767.976562
9670.715820
9694.361328
9686.748047
9669.529297
9693.141602
9721.438477
9616.981445
9669.257812
9613.587891
9717.909180
9543.710938
9600.813477
9776.152344
9630.007812
9789.513672
9579.001953
9666.828125
9299.946289
9510.114258
9722.727539
9538.793945
9470.989258
9694.072266
9596.875000
9599.310547
9609.000000
9903.148438
9598.505859
9758.128906
9725.128906
9658.636719
9626.798828
9557.331055
9523.892578
9692.437500
9922.964844
9903.697266
9865.608398
9649.110352
9722.593750
9572.115234
9660.991211
9666.111328
9519.523438
9536.976562
9499.431641
9524.000977
9578.633789
9448.409180
9705.128906
9728.418945
9635.078125
9739.056641
9541.198242
9550.049805
9637.231445
9498.484375
9279.750000
9642.928711
9355.411133
9583.708984
9454.547852
9590.512695
9761.628906
9706.209961
9508.023438
9736.357422
9617.886719
9675.774414
9614.654297
9651.590820
9607.704102
9871.326172
9405.340820
9718.729492
9838.906250
9588.809570
9621.970703
9512.344727
9544.119141
9471.123047
9558.882812
9588.813477
9624.690430
9434.240234
9609.320312
9521.332031
9774.183594
9630.777344
9605.700195
9476.400391
9447.360352
9557.912109
9505.972656
9563.044922
9716.554688
9604.722656
9823.171875
9476.299805
9538.711914
9539.519531
9526.882812
9595.988281
9783.117188
9637.154297
9702.854492
9669.470703
9808.907227
9637.837891
9716.539062
9693.061523
9790.161133
9783.582031
9925.824219
9951.751953
9717.914062
9692.667969
9708.351562
9673.840820
9669.653320
9763.878906
9594.380859
9454.261719
9706.894531
9663.728516
9646.863281
10056.972656
9476.821289
9740.796875
9862.361328
9764.515625
9562.507812
9577.286133
9602.125000
9594.279297
9575.676758
9451.856445
9621.845703
9724.552734
9624.216797
9777.517578
9604.791992
9688.763672
9438.124023
9617.512695
9767.500000
9738.277344
9747.990234
9573.087891
9683.666016
9717.026367
9840.091797
9707.585938
9683.602539
9587.117188
9684.295898
9573.360352
9858.520508
9664.553711
9684.203125
9617.299805
9545.478516
9695.649414
9529.850586
9679.729492
9524.527344
9439.170898
9532.303711
9579.897461
9753.138672
9955.521484
9982.962891
9900.670898
9728.498047
9834.673828
9741.690430
9513.420898
9754.742188
9629.680664
9630.454102
9674.837891
9569.150391
9835.325195
9630.672852
9845.906250
9642.794922
9741.455078
9822.097656
9784.468750
9770.550781
9867.043945
9844.811523
9870.286133
9633.829102
9608.061523
9662.940430
9478.367188
9814.173828
9588.847656
9440.484375
9581.286133
9622.357422
9469.781250
9405.632812
9498.629883
9322.119141
9455.939453
9614.929688
9561.504883
9427.350586
9445.435547
9506.309570
9372.787109
9595.642578
9408.977539
9515.919922
9432.282227
9733.006836
9629.733398
9617.960938
9804.302734
9617.473633
9702.708984
9655.023438
9551.453125
9647.644531
9737.127930
9641.400391
9628.919922
9651.685547
9684.058594
9567.195312
9788.039062
9807.921875
9847.551758
9794.845703
9804.449219
9630.740234
9658.337891
9866.388672
9672.099609
9557.695312
9439.893555
9574.207031
9435.882812
9656.752930
9689.320312
9519.005859
9671.025391
9722.330078
9438.544922
9526.931641
9726.611328
9729.279297
9384.697266
9888.350586
9700.053711
9716.044922
9760.453125
9868.020508
9900.521484
9762.501953
9809.391602
9746.531250
9786.185547
9741.708984
9756.508789
9639.478516
9634.544922
9563.134766
9638.506836
9474.080078
9562.131836
9524.625000
9437.738281
9641.439453
9579.595703
9347.816406
9378.308594
9527.090820
9663.714844
9395.902344
9683.082031
9705.416016
9545.478516
9773.377930
9846.571289
9823.168945
9745.377930
9723.837891
9613.910156
9560.702148
9781.167969
9601.925781
9724.769531
9624.900391
9605.601562
9765.083008
9718.612305
9541.921875
9590.910156
9643.846680
9768.734375
9495.117188
9630.001953
9815.902344
9621.488281
9627.393555
9759.968750
9642.552734
9688.894531
9809.166016
9621.769531
9452.968750
9548.871094
9543.733398
9622.696289
9674.385742
9596.171875
9462.693359
9503.935547
9567.553711
9675.457031
9572.810547
9489.321289
9618.261719
9677.756836
9682.167969
9582.113281
9856.798828
9746.307617
9900.726562
9737.157227
9731.292969
9655.779297
9771.713867
9659.218750
9611.316406
9842.832031
9486.519531
9796.454102
9798.924805
9587.831055
9697.298828
9762.218750
9740.751953
9782.230469
9692.590820
9830.230469
9788.876953
9572.125000
9811.556641
9826.213867
9913.790039
9753.165039
9549.935547
9837.327148
9997.097656
10063.255859
9776.987305
9998.701172
9852.626953
9962.664062
9938.998047
9961.472656
9901.154297
9912.233398
9976.562500
9811.398438
9876.466797
9908.125977
9696.743164
9876.769531
9645.430664
9781.095703
9747.107422
9364.435547
9605.634766
9332.329102
9431.846680
9445.736328
9600.717773
9363.196289
9402.903320
9525.614258
9755.136719
9713.849609
9627.885742
9596.302734
9358.112305
9589.549805
9523.988281
9381.702148
9561.981445
9674.017578
9523.410156
9578.488281
9819.232422
9588.515625
9649.972656
9551.025391
9521.370117
9409.412109
9424.405273
9602.715820
9690.372070
9510.910156
9679.317383
9635.790039
9617.928711
9737.782227
9806.215820
9771.568359
9582.410156
9631.267578
9497.135742
9564.328125
9485.091797
9826.481445
9583.130859
9804.413086
9667.172852
9637.533203
9787.435547
9767.583984
9772.447266
9801.466797
9651.791992
9401.655273
9489.205078
9284.722656
9150.555664
9565.767578
9630.921875
9556.660156
9500.019531
9586.575195
9523.299805
9466.914062
9760.820312
9453.600586
9423.559570
9547.556641
9670.858398
9697.455078
9966.890625
9662.031250
9684.484375
9729.341797
9526.866211
9457.409180
9653.170898
9598.178711
9532.349609
9593.474609
9860.932617
10099.350586
9668.832031
9629.363281
9672.294922
9514.880859
9775.629883
9569.008789
9662.691406
9627.421875
9540.068359
9514.610352
9673.294922
9437.461914
9486.353516
9595.954102
9402.928711
9320.042969
9598.582031
9485.876953
9546.571289
9500.654297
9317.780273
9290.771484
9638.254883
9552.254883
9618.413086
9685.912109
9744.131836
9636.000000
9664.851562
9583.093750
9595.229492
9558.484375
9490.341797
9407.150391
9355.630859
9313.735352
9536.583984
9512.128906
9771.462891
9754.785156
9785.244141
9787.632812
9808.046875
10106.172852
10026.883789
9787.416016
9741.111328
9611.234375
9638.055664
9632.337891
9473.078125
9449.759766
9609.796875
9181.203125
9586.833984
9566.568359
9449.444336
9455.885742
9564.028320
9442.863281
9437.948242
9495.026367
9536.969727
9617.315430
9443.232422
9658.535156
9495.696289
9513.603516
9539.761719
9417.000000
9346.210938
9538.029297
9546.098633
9857.908203
9779.404297
9393.859375
9675.011719
9431.119141
9559.666992
9451.727539
9650.459961
9743.482422
9618.811523
9684.533203
9568.827148
9658.250000
9649.724609
9716.189453
9495.345703
9623.315430
9640.819336
9605.425781
9602.242188
9733.210938
9714.041016
9501.473633
9708.839844
9555.289062
9395.218750
9725.447266
9569.435547
9520.750977
9594.810547
9534.399414
9486.307617
9589.144531
9542.794922
9638.496094
9807.019531
9575.284180
9661.963867
9566.791016
9645.379883
9691.518555
9650.988281
9507.729492
9961.049805
9843.904297
9667.877930
9800.984375
9571.932617
9660.203125
9706.470703
9550.308594
9547.232422
9588.577148
9605.399414
9668.265625
9781.391602
9703.531250
9606.666016
9589.783203
9762.395508
9581.135742
9697.726562
9605.915039
9800.527344
9551.943359
9609.755859
9493.474609
9498.309570
9464.842773
9526.356445
9518.351562
9539.228516
9364.805664
9417.835938
9462.998047
9586.108398
9541.101562
9496.411133
9544.705078
9449.595703
9357.115234
9394.375000
9507.894531
9553.220703
9455.843750
9575.757812
9447.778320
9493.326172
9665.919922
9564.944336
9814.303711
9404.226562
9657.573242
9573.830078
9571.310547
9548.291016
9623.306641
9594.364258
9678.793945
9654.791016
9649.519531
9708.780273
9664.360352
9474.383789
9524.907227
9630.256836
9798.541992
9859.312500
9900.317383
9660.287109
9578.962891
9590.435547
9577.509766
9677.249023
9549.359375
9452.479492
9505.414062
9587.808594
9565.038086
9855.931641
9616.077148
9408.098633
9623.080078
9759.257812
9538.633789
9462.503906
9425.259766
9618.468750
9664.824219
9486.439453
9452.654297
9612.552734
9366.568359
9440.042969
9434.875000
9353.371094
9444.725586
9596.744141
9568.593750
9435.783203
9580.834961
9593.469727
9609.953125
9600.537109
9360.806641
9336.955078
9634.818359
9437.892578
9472.692383
9649.744141
9611.569336
```
