## Supplementary material for "Functional connectivity across the human subcortical auditory system using an autoregressive matrix-Gaussian copula graphical model approach with partial correlations": Code: roi-07_mean_ts.txt

```
9296.305664
9129.876953
9163.547852
9147.292969
9248.445312
9203.066406
9259.269531
9134.145508
9118.419922
9199.966797
9277.726562
9125.670898
9020.449219
9247.753906
9113.503906
9129.141602
9093.964844
9198.126953
9257.365234
9149.557617
9215.452148
9125.558594
9196.125977
9233.597656
9111.324219
9175.699219
9303.353516
9281.631836
9260.771484
9211.733398
9034.419922
9180.425781
9162.399414
9177.566406
9088.208984
9137.375977
9254.757812
9268.720703
9168.233398
9268.473633
9359.257812
9103.092773
9253.699219
9207.248047
9110.657227
9082.802734
9092.197266
9166.553711
9222.089844
9022.866211
9149.899414
9143.082031
9074.746094
9065.803711
9117.063477
9076.948242
9110.717773
9151.133789
9125.345703
9126.398438
9180.345703
9081.475586
9125.810547
9135.189453
9186.524414
9022.645508
9011.347656
9062.567383
9000.912109
8998.882812
9113.683594
9095.650391
9063.731445
9157.749023
9209.138672
9024.934570
9234.786133
9371.800781
9160.516602
9139.255859
9206.042969
9146.755859
9334.875000
9099.623047
9261.029297
9273.488281
9215.151367
9109.264648
9203.303711
9184.369141
9189.214844
9140.569336
9099.344727
9144.611328
9335.762695
9257.149414
9128.218750
9134.939453
9184.593750
9210.332031
9134.545898
9130.777344
9159.496094
9021.917969
9055.317383
9165.761719
9005.347656
9345.295898
9200.150391
9207.244141
9230.380859
9200.805664
9153.313477
9179.717773
9190.351562
9247.391602
9252.269531
9238.618164
9258.531250
9016.100586
9098.014648
9088.084961
9006.022461
9088.961914
9196.479492
8953.257812
8908.494141
9137.711914
9116.221680
9170.355469
9178.310547
9007.485352
9018.209961
9001.397461
9001.456055
9057.827148
9101.083008
9145.032227
9312.020508
9099.012695
9167.429688
9243.128906
9021.016602
9102.729492
9176.321289
9156.491211
9126.916016
9114.490234
9229.002930
9101.697266
9130.489258
9109.245117
9127.768555
9053.965820
9159.434570
9286.079102
9026.827148
8890.286133
9102.518555
9098.068359
9152.635742
8849.365234
9146.849609
9059.211914
9121.967773
9148.985352
9086.136719
9133.302734
9059.147461
9321.771484
9362.497070
9332.996094
9115.690430
9145.958984
9140.659180
8972.410156
9116.641602
9037.693359
9199.092773
9117.202148
9210.038086
8927.223633
8979.616211
8980.577148
9055.217773
9040.120117
8911.561523
8979.165039
9194.894531
9043.860352
9021.555664
8993.644531
9055.718750
9138.254883
8918.697266
9000.084961
9094.857422
8968.451172
9191.536133
9157.363281
8983.791992
9177.250977
9157.288086
9191.741211
9311.755859
9207.980469
9100.109375
9350.148438
8984.907227
9010.180664
9173.264648
9097.352539
9029.949219
9056.726562
9072.770508
8807.236328
9247.855469
9112.691406
9081.930664
9077.717773
9041.499023
9118.472656
9098.738281
9193.142578
9019.765625
9076.916992
8946.086914
9194.410156
9135.065430
9135.980469
9104.143555
9253.595703
9258.074219
9189.761719
9161.686523
9179.579102
9128.228516
9091.703125
9022.279297
9102.825195
9052.294922
9047.758789
9235.053711
9287.403320
9213.561523
9144.187500
9280.316406
9074.780273
9225.500000
8965.886719
9230.628906
8846.627930
9152.055664
9186.074219
9124.410156
9181.496094
9103.896484
9126.233398
9101.672852
9145.024414
9214.055664
9183.239258
8888.057617
9036.597656
9024.920898
9037.795898
9021.052734
9158.962891
9098.421875
9029.400391
8993.037109
8956.291016
8995.952148
8991.613281
9010.296875
8962.964844
9005.110352
8971.767578
8959.105469
9196.366211
9041.386719
8903.957031
8997.979492
8971.392578
9076.440430
9277.425781
9062.627930
9090.136719
9169.250000
9096.683594
8968.954102
9263.112305
9088.213867
9067.596680
9162.457031
9067.019531
9016.775391
9213.437500
8981.533203
9038.805664
9065.797852
9111.915039
8940.132812
9140.881836
8974.928711
9094.572266
9024.068359
8935.808594
8922.562500
9109.512695
8956.769531
9064.015625
9163.065430
8977.972656
9033.174805
9078.102539
8966.079102
8932.043945
8894.843750
8896.586914
8974.090820
9077.015625
9029.303711
9047.998047
9042.953125
8944.842773
8993.740234
8966.930664
9106.967773
9088.522461
9231.260742
9160.112305
9127.330078
9024.119141
8933.208984
9095.524414
8949.386719
9103.211914
9162.991211
8937.994141
9038.227539
9071.648438
9102.613281
9080.696289
9128.658203
9200.165039
9154.145508
8916.035156
9052.243164
8984.391602
9036.592773
8953.286133
8999.889648
9008.010742
8922.019531
9001.680664
8994.875977
9108.483398
9154.550781
8929.962891
9064.866211
9261.339844
9059.702148
9052.750977
9019.574219
9100.239258
9145.688477
9135.427734
9166.471680
8999.982422
9026.728516
9251.293945
9044.440430
9083.077148
8965.206055
8973.574219
9080.865234
9031.158203
9124.211914
9046.134766
8993.665039
9181.238281
9207.818359
9006.344727
8950.332031
8969.206055
8915.969727
8868.528320
8974.997070
9026.537109
9185.913086
8926.270508
9131.558594
9219.625977
9124.805664
9088.469727
9043.781250
9047.579102
9066.671875
9134.878906
9184.706055
9028.139648
9085.390625
9126.827148
8938.409180
9025.449219
9010.790039
9018.702148
9029.438477
9196.278320
9265.766602
9354.718750
9269.737305
9081.555664
8970.563477
9145.917969
9173.197266
9093.055664
8994.179688
9088.211914
9036.795898
9126.890625
8983.478516
8965.797852
9088.891602
8878.024414
8911.572266
9014.905273
9126.638672
9067.022461
8923.207031
8967.741211
8859.991211
8911.621094
9029.844727
8983.820312
9190.911133
9112.010742
9030.805664
9111.388672
9220.315430
8931.522461
9050.200195
9095.988281
9091.398438
9056.772461
9230.709961
9043.564453
9014.397461
9129.736328
9100.206055
9189.026367
9347.902344
9118.836914
9128.394531
9010.258789
9131.227539
9027.596680
9021.340820
9042.941406
8962.488281
9078.493164
9038.381836
8922.078125
9015.096680
8983.175781
9099.755859
9063.020508
9203.616211
9013.844727
9149.785156
8924.355469
9148.999023
8959.435547
9104.282227
9068.541016
9329.602539
9138.368164
9031.243164
8987.869141
8958.644531
9158.996094
9076.080078
9110.114258
9228.774414
9076.835938
9104.081055
9042.668945
9030.977539
9053.574219
8949.053711
8887.553711
8881.625000
9048.311523
8949.122070
9022.502930
9065.219727
9140.655273
8819.488281
9016.053711
8953.352539
8906.128906
9103.059570
8908.231445
9046.912109
9130.922852
8956.050781
9213.000977
9027.608398
9056.610352
8937.440430
8991.152344
8992.433594
8998.642578
8999.524414
9155.184570
8891.633789
9040.358398
9045.550781
9007.124023
8882.227539
9027.080078
9054.127930
9096.831055
8980.836914
9011.751953
8878.462891
9120.051758
9050.692383
9034.207031
9103.014648
9210.051758
8966.621094
9096.767578
9017.095703
9150.834961
8990.515625
8957.694336
8836.942383
9022.602539
9030.032227
8976.521484
9039.217773
8992.313477
9107.010742
9062.694336
9054.300781
8930.507812
9132.063477
9017.362305
9033.969727
9122.583008
9048.119141
9109.073242
8973.859375
8994.743164
8973.221680
9193.749023
9168.954102
9262.440430
9001.458008
9131.214844
9158.902344
9116.171875
9071.324219
9080.286133
9182.168945
9152.579102
8919.714844
8967.551758
9328.884766
9061.808594
9261.017578
9165.851562
9008.841797
9077.134766
9500.986328
9291.918945
9053.933594
9256.280273
9049.127930
9117.086914
9225.133789
9196.483398
9082.246094
9055.348633
8990.128906
8988.630859
9095.610352
9040.125977
8977.678711
9089.858398
8884.718750
8915.636719
9118.745117
8810.335938
8938.890625
8920.985352
8893.555664
8808.338867
8824.477539
8881.196289
9020.094727
8979.654297
9123.282227
8905.055664
8823.404297
8884.493164
8890.843750
8970.683594
8961.235352
8905.188477
8791.006836
8993.493164
9007.541992
8981.777344
9043.501953
9074.615234
9047.757812
8939.074219
8847.319336
9061.058594
8862.534180
8962.313477
9041.335938
8836.154297
9314.449219
9195.420898
9088.874023
8960.083008
9064.756836
8919.424805
8908.645508
8936.716797
8791.616211
8939.807617
8863.972656
9104.558594
8999.810547
9065.468750
9001.046875
9048.223633
9083.833008
9291.841797
9089.753906
9143.859375
9088.971680
9070.311523
9041.052734
8892.336914
8877.772461
9017.544922
8981.648438
9013.780273
8951.985352
8950.988281
9126.012695
8817.578125
8845.285156
9006.782227
9045.957031
8987.889648
8978.390625
9077.855469
9034.151367
9000.163086
8912.689453
8998.590820
9006.604492
9083.851562
9103.313477
9038.608398
9047.461914
9105.504883
9189.986328
9208.964844
9120.368164
9057.066406
9270.065430
9003.602539
9043.082031
8916.907227
8984.056641
9084.128906
8946.855469
9050.299805
9022.208008
8966.057617
8858.405273
9129.222656
8905.381836
9023.791016
9049.527344
9061.333008
9032.500977
8972.154297
8933.308594
8941.500977
8846.617188
9016.217773
9024.600586
8930.125977
9141.961914
9083.650391
9080.838867
9049.836914
9024.029297
9033.241211
9079.047852
9035.005859
9077.268555
9130.584961
9188.916992
9166.934570
9086.573242
8988.461914
8905.757812
9228.671875
9324.118164
9037.116211
8901.115234
8968.366211
9208.066406
8959.375000
9020.876953
8971.620117
9030.871094
9105.834961
9037.779297
9021.422852
8992.116211
8992.930664
8874.378906
8817.144531
8939.033203
8971.766602
8970.152344
8902.041016
8827.184570
9000.633789
8823.001953
8950.874023
9012.445312
8962.442383
8958.926758
8776.550781
8840.163086
9070.595703
8846.479492
8943.713867
9113.694336
9081.451172
8902.154297
8958.221680
8963.817383
9050.836914
8967.542969
8990.961914
9079.816406
9224.363281
9117.251953
8991.797852
9059.790039
8913.371094
9088.500977
8946.066406
8952.040039
9093.913086
9019.501953
9056.167969
9149.397461
8965.525391
9065.355469
9049.841797
8818.329102
8792.636719
8851.779297
8865.398438
8844.436523
8898.579102
8963.141602
8907.484375
9012.092773
9160.730469
8972.951172
8877.166992
8838.019531
9072.410156
9056.972656
9070.438477
8910.675781
8925.834961
9119.346680
9180.547852
9040.994141
9014.605469
8933.629883
9193.008789
8968.594727
8942.988281
9021.899414
8982.493164
9053.157227
9335.232422
9040.092773
8967.481445
9026.367188
9127.480469
9125.660156
8862.202148
9021.815430
9102.394531
8925.311523
8817.868164
8972.645508
8957.847656
9122.468750
9080.175781
8885.746094
8939.985352
8796.093750
8756.991211
8901.078125
8948.610352
9043.605469
9137.233398
8830.214844
8827.830078
8889.671875
8844.316406
8937.540039
8948.972656
8980.016602
8848.000977
9038.972656
9178.037109
9042.667969
9029.321289
9014.522461
9034.933594
9030.694336
8944.708984
9026.964844
9035.844727
8917.442383
8888.665039
8919.238281
8953.988281
9010.900391
8971.235352
8952.818359
8893.832031
8965.293945
8933.044922
9031.082031
9159.774414
9040.260742
9065.337891
9085.074219
9137.604492
9031.452148
8748.845703
8986.460938
8815.305664
8944.609375
9005.110352
8980.891602
9074.465820
9191.502930
9085.500000
9076.137695
9097.006836
8896.206055
9122.439453
8977.588867
9005.728516
8924.545898
8939.136719
8857.899414
8785.116211
8924.140625
8971.246094
9037.484375
8908.294922
8856.438477
9044.663086
8975.600586
9004.124023
8943.471680
8903.593750
9037.427734
8753.672852
8926.159180
9019.016602
9014.946289
8846.071289
8981.459961
9013.785156
9009.308594
9087.928711
```
