## Supplementary material for "Functional connectivity across the human subcortical auditory system using an autoregressive matrix-Gaussian copula graphical model approach with partial correlations": Code: roi-08_mean_ts.txt

```
12261.397461
12140.909180
12119.554688
11976.892578
11901.659180
12137.197266
12154.952148
12129.155273
11937.873047
11960.711914
12009.493164
11838.205078
11860.428711
11741.347656
11681.664062
11822.257812
11849.824219
12120.852539
12134.756836
12088.000977
12111.436523
12044.928711
12075.594727
11837.533203
11848.549805
11847.500000
11888.408203
11869.773438
12080.039062
12048.920898
11991.770508
11919.592773
11982.799805
11713.222656
11837.520508
11767.756836
11685.681641
11866.825195
11857.905273
12082.905273
12131.014648
12110.150391
12147.424805
12060.597656
11988.458984
11844.358398
12085.634766
11789.077148
11916.832031
11785.548828
11754.772461
11912.912109
11826.450195
11840.866211
11964.037109
11921.085938
11964.275391
11947.543945
11968.896484
11809.173828
11909.248047
11785.321289
11844.736328
11800.407227
11735.169922
11847.048828
11746.639648
11722.864258
11835.155273
11788.413086
11750.861328
11952.575195
11872.561523
11837.808594
12020.319336
11861.147461
11799.070312
11894.028320
11894.491211
11800.818359
11868.778320
11874.521484
11936.410156
11971.883789
11849.445312
11798.250000
12006.032227
11846.398438
11984.678711
12116.048828
11967.665039
12009.324219
12154.258789
12000.434570
12023.843750
12038.200195
12059.487305
11986.408203
11991.272461
12014.031250
12014.248047
11949.356445
12023.020508
11936.541016
11825.386719
11897.757812
11784.650391
11763.342773
11797.191406
11815.702148
11847.014648
12000.335938
12010.889648
12108.823242
12072.552734
12025.117188
11878.458984
12073.876953
12095.681641
12042.116211
11973.780273
11961.563477
12026.333984
11910.977539
11885.951172
11888.449219
11752.170898
11770.814453
11767.119141
12095.330078
11835.406250
11948.303711
11904.242188
11834.006836
11920.166016
11888.514648
11834.101562
11950.290039
12005.975586
11888.574219
11846.126953
11871.420898
11769.176758
11765.128906
11886.889648
11793.147461
11718.958984
11842.840820
11927.762695
11767.925781
11950.177734
11876.294922
11790.701172
11856.226562
11890.547852
11818.115234
11862.241211
11776.104492
11671.989258
11687.087891
11694.398438
11745.177734
11871.501953
11859.055664
11857.289062
11938.968750
11873.525391
11772.454102
11920.444336
11886.208008
11931.783203
11834.226562
11775.977539
11756.447266
11962.672852
11770.398438
11851.461914
11957.159180
11806.414062
11934.266602
11995.230469
11920.976562
11895.770508
12037.722656
11833.687500
11802.468750
11734.632812
11851.100586
11910.840820
11822.541016
11965.876953
11855.687500
11783.673828
11845.805664
11666.783203
11892.809570
11956.521484
11877.929688
12015.958984
11976.433594
11781.812500
12016.048828
11945.558594
11975.955078
11899.790039
11907.760742
11923.186523
11885.365234
11893.335938
11969.570312
11922.939453
11788.970703
11755.414062
11744.886719
11739.523438
11634.977539
11701.085938
11711.437500
11739.222656
11759.961914
11731.086914
11808.556641
11757.952148
11725.458008
11690.225586
11783.736328
11918.789062
11648.881836
11826.834961
11821.518555
11777.610352
11853.631836
11881.314453
11973.480469
11925.075195
11897.646484
11881.156250
11770.688477
11887.331055
11814.293945
11743.325195
11963.285156
11897.118164
11769.295898
11988.827148
11737.955078
11804.805664
11749.369141
11781.403320
11939.186523
11952.755859
11799.178711
11897.200195
12029.106445
11930.813477
12067.961914
11839.073242
11841.100586
11965.948242
11825.068359
11942.475586
11854.266602
11853.951172
11869.699219
11777.656250
11802.250000
11821.320312
11780.604492
11735.768555
11698.580078
11745.919922
11658.527344
11712.685547
11707.126953
11757.179688
11781.582031
11707.506836
11820.459961
11720.488281
11781.893555
11716.542969
11791.541992
11809.318359
11873.693359
11733.304688
11825.242188
11844.445312
11781.092773
11910.785156
11911.878906
11829.830078
11888.099609
11837.690430
11981.771484
11788.991211
11729.954102
11705.428711
11761.114258
11716.610352
11636.498047
11762.500977
11790.965820
11844.948242
11577.499023
11825.045898
11680.896484
11801.594727
11740.623047
11840.709961
11780.222656
11825.936523
11823.435547
11727.349609
11726.979492
11750.152344
11647.653320
11725.761719
11697.605469
11559.508789
11673.097656
11635.516602
11585.624023
11712.875977
11597.769531
11602.329102
11539.205078
11606.288086
11544.672852
11713.582031
11781.626953
11912.623047
12060.345703
11878.431641
11808.136719
11843.601562
11906.563477
11791.894531
11873.928711
11976.007812
11752.208984
11831.081055
11964.253906
11692.863281
11858.069336
11996.519531
11779.377930
11886.510742
11871.428711
11762.762695
11683.951172
11789.603516
11841.992188
11669.665039
11853.049805
11648.977539
11720.208984
11794.712891
11731.523438
11620.257812
11780.371094
11770.968750
11590.747070
11757.468750
11845.183594
11848.090820
11621.430664
11722.720703
11651.733398
11656.622070
11739.301758
11653.573242
11559.898438
11720.774414
11645.938477
11629.886719
11860.225586
11772.631836
11722.000000
11818.929688
11838.688477
11814.352539
11751.117188
11806.219727
11818.500000
11872.056641
11615.788086
11719.407227
11786.726562
11562.483398
11548.008789
11760.772461
11593.385742
11474.335938
11606.020508
11707.738281
11403.506836
11651.534180
11641.376953
11672.739258
11907.534180
11741.215820
11631.625000
11518.966797
11645.750000
11609.002930
11640.904297
11865.757812
11990.407227
11802.125000
12062.039062
11788.152344
11826.022461
12025.799805
11923.301758
12030.979492
11953.126953
11866.541992
11997.293945
11959.194336
11888.387695
11881.951172
11823.215820
11779.362305
11841.849609
11876.759766
11832.443359
11855.032227
11779.190430
11681.555664
11719.347656
11595.789062
11715.444336
11627.441406
11580.861328
11570.460938
11506.330078
11813.930664
11817.412109
11893.574219
11755.742188
11919.462891
11909.980469
11730.060547
11813.457031
11847.378906
11662.867188
11915.821289
11901.253906
11750.290039
11778.790039
11888.906250
11616.428711
11594.709961
11714.857422
11798.470703
11728.956055
11876.877930
11936.889648
11724.350586
11908.948242
11956.065430
11733.646484
11875.469727
11884.388672
11836.903320
11854.084961
11841.687500
11751.593750
11748.229492
11679.055664
11720.239258
11752.236328
11794.112305
11649.491211
11797.105469
11887.525391
11891.235352
11956.709961
11829.775391
11919.811523
11786.864258
11846.239258
11818.801758
11764.117188
11891.407227
11871.324219
11769.518555
11922.772461
11879.531250
11717.064453
11874.655273
11811.105469
11741.460938
11740.996094
11822.367188
11596.107422
11715.706055
11718.114258
11596.132812
11535.576172
11764.293945
11597.789062
11525.975586
11636.965820
11719.032227
11575.707031
11637.739258
11870.357422
11635.885742
11666.732422
11850.679688
11638.093750
11794.642578
11777.882812
11597.124023
11722.763672
11862.757812
11758.631836
11678.496094
11702.868164
11768.665039
11563.457031
11845.111328
11727.197266
11621.763672
11620.472656
11852.391602
11679.983398
11550.076172
11717.440430
11846.157227
11628.897461
11829.170898
11920.676758
11760.844727
11677.128906
11769.439453
11594.496094
11635.426758
11713.037109
11551.885742
11615.085938
11559.099609
11578.552734
11630.587891
11618.681641
11729.529297
11742.160156
11742.581055
11734.560547
11490.095703
11652.586914
11729.564453
11674.544922
11411.138672
11683.599609
11723.311523
11448.358398
11857.425781
11902.834961
11791.512695
11847.280273
11472.327148
11566.781250
11542.139648
11842.821289
11848.227539
11862.089844
11946.139648
11750.618164
11809.483398
11882.094727
11690.345703
11770.724609
11617.505859
12029.123047
12090.180664
12190.327148
11815.698242
11711.739258
11741.080078
11809.677734
11807.788086
11740.080078
11988.860352
11797.611328
11878.981445
11848.978516
11785.040039
11830.241211
11603.075195
11608.872070
11712.897461
11693.047852
11797.792969
11814.683594
11859.502930
11658.119141
11623.389648
11599.233398
11428.704102
11529.326172
11420.782227
11634.615234
11631.028320
11620.444336
11436.517578
11376.221680
11445.106445
11611.804688
11459.337891
11560.094727
11573.530273
11742.059570
11684.106445
11669.104492
11541.996094
11525.353516
11578.952148
11551.541016
11546.803711
11518.696289
11518.335938
11566.847656
11575.196289
11484.503906
11815.011719
11833.806641
11875.633789
11748.175781
11654.467773
11807.899414
11730.632812
11579.602539
11833.727539
11760.111328
11509.166016
11596.051758
11676.803711
11543.624023
11703.460938
11758.142578
11828.720703
11653.645508
11523.489258
11629.710938
11653.211914
11662.000000
11733.281250
11658.367188
11636.826172
11667.170898
11474.989258
11608.467773
11676.042969
11528.110352
11794.702148
11880.694336
11579.583008
11704.521484
11837.364258
11590.926758
11963.155273
11592.292969
11620.582031
11428.516602
11713.864258
11704.365234
11496.670898
11803.711914
11819.104492
11829.386719
11775.630859
11660.670898
11875.743164
11864.690430
11898.375000
11768.944336
11854.353516
11885.409180
11740.666992
11596.002930
11739.712891
11593.700195
11599.572266
11780.101562
11660.538086
11586.907227
11636.760742
11676.011719
11803.878906
11898.451172
11705.153320
11771.768555
11596.525391
11558.530273
11481.037109
11452.273438
11487.256836
11530.002930
11552.063477
11429.597656
11500.756836
11547.725586
11598.618164
11619.493164
11573.534180
11666.946289
11718.824219
11682.149414
11624.034180
11693.646484
11731.048828
11623.382812
11643.625977
11745.399414
11602.720703
11762.597656
11881.806641
11823.371094
11509.239258
11638.250977
11529.291992
11702.139648
11649.836914
11646.222656
11669.799805
11641.544922
11597.614258
11684.469727
11680.413086
11696.413086
11638.056641
11657.830078
11597.715820
11462.562500
11667.851562
11632.461914
11532.782227
11536.929688
11664.462891
11620.356445
11614.246094
11647.834961
11623.256836
11604.955078
11571.759766
11576.510742
11446.224609
11637.220703
11546.304688
11548.041992
11550.242188
11494.548828
11533.878906
11430.375977
11511.186523
11651.821289
11459.701172
11471.449219
11487.600586
11521.357422
11641.110352
11640.852539
11624.756836
11734.299805
11770.475586
11793.330078
11671.592773
11713.417969
11549.899414
11640.535156
11475.905273
11428.695312
11681.221680
11576.825195
11534.226562
11733.705078
11757.380859
11390.238281
11663.122070
11638.041016
11532.225586
11464.001953
11644.011719
11694.900391
11592.187500
11731.481445
11799.819336
11688.902344
11560.013672
11643.508789
11441.812500
11508.857422
11520.099609
11572.551758
11692.075195
11458.894531
11625.419922
11780.091797
11694.912109
11639.575195
11954.916016
11844.924805
11827.414062
11857.423828
11771.217773
11852.172852
11910.146484
11871.563477
11648.230469
11914.465820
11737.291016
11661.749023
11826.822266
11681.985352
11601.281250
11679.789062
11674.224609
11706.500977
11559.158203
11656.957031
11693.770508
11659.614258
11495.061523
11679.239258
11682.177734
11563.467773
11488.485352
11414.385742
11419.121094
11442.864258
11521.395508
11457.832031
11334.787109
11349.402344
11360.696289
11437.389648
11402.097656
11450.062500
11391.369141
11547.836914
11476.079102
11622.679688
11690.769531
11798.418945
11748.699219
11669.210938
11657.055664
11670.579102
11719.257812
11654.891602
11636.860352
11638.075195
11539.604492
12006.814453
11651.167969
11666.452148
11385.993164
11704.512695
11745.500000
11575.167969
11740.029297
11853.616211
11715.785156
11670.677734
11691.885742
11640.298828
11752.860352
11834.205078
11792.755859
11834.052734
11773.292969
11738.367188
11701.027344
11570.928711
11598.308594
11634.062500
11605.121094
11698.377930
11701.258789
11658.238281
11654.215820
11696.510742
11695.706055
11768.243164
11718.584961
11653.304688
11713.460938
11604.914062
11777.430664
11418.584961
11510.225586
11431.992188
11505.048828
11519.702148
11426.547852
11440.788086
11414.016602
11535.264648
```
