## Supplementary material for "Functional connectivity across the human subcortical auditory system using an autoregressive matrix-Gaussian copula graphical model approach with partial correlations": Code: roi-09_mean_ts.txt

```
11781.372070
11733.500977
11828.924805
11663.110352
11777.579102
11891.102539
11824.718750
11826.505859
11697.283203
11785.001953
11705.047852
11720.091797
11690.167969
11753.908203
11586.702148
11710.897461
11919.319336
11923.627930
11931.559570
11942.678711
11842.334961
11823.547852
11767.256836
11674.372070
11721.717773
11735.141602
11671.062500
11717.975586
11806.117188
11844.267578
11801.875977
11760.199219
11885.537109
11693.489258
11627.542969
11734.794922
11635.904297
11826.282227
11834.829102
11900.210938
11877.507812
11729.667969
11790.853516
11693.611328
11882.985352
11638.562500
11925.880859
11667.188477
11773.910156
11803.456055
11646.388672
11700.521484
11792.608398
11588.985352
11801.488281
11755.804688
11673.833008
11794.562500
11766.054688
11796.596680
11763.252930
11693.892578
11714.244141
11687.684570
11624.018555
11642.585938
11548.433594
11561.564453
11552.130859
11787.666992
11685.967773
11806.816406
11677.156250
11682.528320
11632.571289
11667.404297
11600.996094
11545.322266
11648.384766
11569.063477
11610.594727
11660.149414
11695.167969
11686.556641
11569.488281
11687.862305
11741.833984
11665.099609
11687.365234
11882.042969
11709.521484
11692.082031
11852.711914
11692.439453
11642.585938
11680.366211
11724.269531
11692.990234
11634.668945
11814.069336
11813.811523
11745.299805
11757.537109
11765.381836
11595.589844
11722.700195
11691.708008
11612.380859
11618.993164
11720.472656
11659.501953
11648.251953
11698.257812
11870.708984
11771.954102
11544.823242
11683.344727
11837.925781
11761.117188
11689.250977
11540.309570
11574.674805
11708.375977
11564.325195
11528.344727
11492.293945
11491.298828
11511.949219
11529.271484
11699.553711
11663.415039
11587.918945
11722.330078
11525.474609
11597.041016
11624.200195
11617.416016
11706.923828
11808.712891
11761.374023
11566.460938
11673.521484
11741.772461
11654.777344
11594.784180
11489.020508
11580.927734
11701.459961
11598.125977
11536.095703
11617.619141
11602.045898
11470.624023
11543.878906
11601.174805
11623.990234
11587.425781
11618.823242
11512.444336
11540.846680
11610.279297
11477.825195
11633.134766
11601.077148
11662.729492
11707.224609
11689.444336
11612.063477
11717.169922
11771.558594
11723.716797
11706.310547
11616.001953
11663.503906
11657.905273
11663.825195
11591.102539
11615.159180
11512.948242
11665.167969
11756.846680
11605.707031
11556.625977
11536.639648
11514.183594
11336.679688
11436.413086
11449.029297
11400.563477
11447.990234
11406.757812
11407.717773
11528.554688
11551.940430
11556.923828
11531.297852
11716.394531
11602.352539
11656.056641
11651.917969
11651.415039
11689.143555
11655.747070
11607.845703
11665.275391
11654.172852
11597.111328
11592.590820
11588.029297
11565.351562
11591.869141
11528.163086
11560.166992
11644.104492
11554.184570
11440.143555
11464.551758
11495.925781
11393.593750
11506.717773
11448.175781
11386.419922
11545.366211
11553.333008
11386.239258
11499.190430
11533.929688
11397.062500
11482.741211
11667.726562
11552.602539
11532.413086
11569.721680
11602.791016
11556.358398
11592.909180
11518.041992
11413.783203
11519.127930
11390.016602
11377.424805
11603.137695
11667.716797
11609.450195
11712.148438
11542.179688
11528.758789
11614.595703
11423.117188
11461.952148
11718.843750
11486.675781
11605.128906
11891.715820
11671.094727
11650.466797
11645.285156
11464.710938
11584.110352
11542.918945
11567.761719
11574.573242
11425.392578
11442.342773
11517.059570
11410.014648
11403.446289
11463.668945
11477.475586
11437.706055
11578.478516
11559.205078
11431.167969
11412.020508
11543.237305
11451.906250
11548.821289
11608.493164
11504.548828
11366.641602
11552.365234
11637.968750
11512.066406
11724.947266
11659.929688
11627.541016
11723.740234
11542.779297
11568.387695
11548.041016
11584.335938
11457.422852
11505.858398
11483.166016
11337.558594
11349.079102
11244.744141
11356.801758
11487.259766
11231.534180
11372.563477
11473.913086
11331.612305
11399.174805
11404.277344
11474.240234
11557.993164
11479.194336
11502.083008
11464.434570
11552.068359
11465.929688
11494.186523
11446.267578
11408.386719
11415.784180
11371.241211
11370.041016
11344.902344
11428.248047
11339.178711
11314.695312
11549.940430
11282.791016
11352.827148
11351.010742
11358.009766
11406.294922
11492.114258
11551.514648
11633.523438
11795.712891
11557.725586
11387.619141
11464.172852
11448.969727
11369.333984
11460.009766
11565.737305
11360.690430
11451.589844
11494.385742
11339.051758
11616.154297
11638.239258
11499.362305
11432.063477
11563.434570
11390.649414
11283.767578
11358.508789
11345.334961
11243.806641
11448.410156
11237.437500
11298.721680
11448.278320
11344.837891
11241.874023
11480.314453
11425.987305
11411.006836
11500.763672
11563.876953
11574.173828
11451.810547
11405.425781
11446.541992
11362.382812
11368.516602
11323.766602
11250.267578
11337.440430
11266.690430
11454.683594
11371.045898
11422.075195
11319.243164
11323.762695
11374.195312
11450.666016
11423.781250
11334.532227
11436.820312
11406.735352
11259.627930
11367.747070
11386.891602
11238.241211
11272.112305
11447.198242
11337.967773
11232.952148
11412.347656
11361.857422
11267.494141
11315.489258
11412.408203
11488.555664
11610.275391
11431.407227
11392.820312
11375.125000
11357.364258
11396.632812
11494.971680
11635.060547
11695.221680
11662.980469
11875.321289
11603.208008
11643.920898
11704.918945
11612.956055
11647.106445
11679.524414
11528.293945
11667.471680
11561.618164
11465.091797
11540.466797
11423.830078
11375.583008
11512.512695
11383.032227
11480.493164
11430.877930
11478.618164
11368.435547
11178.715820
11346.418945
11276.728516
11267.021484
11291.404297
11363.576172
11389.727539
11497.649414
11603.979492
11454.446289
11394.558594
11649.974609
11538.726562
11446.464844
11543.824219
11440.258789
11397.267578
11485.464844
11459.371094
11470.191406
11493.810547
11694.450195
11483.779297
11498.633789
11523.407227
11470.596680
11388.626953
11535.007812
11578.595703
11358.865234
11468.022461
11499.916016
11376.274414
11493.793945
11514.747070
11482.019531
11421.804688
11495.452148
11455.050781
11439.945312
11482.810547
11467.501953
11486.316406
11441.962891
11497.389648
11415.128906
11550.522461
11645.637695
11596.761719
11557.607422
11583.365234
11506.981445
11671.480469
11537.363281
11369.130859
11627.174805
11418.477539
11333.757812
11478.903320
11359.635742
11325.805664
11583.475586
11454.041992
11396.194336
11478.514648
11504.672852
11364.215820
11435.672852
11418.549805
11409.894531
11344.119141
11465.991211
11451.087891
11372.227539
11378.548828
11340.782227
11395.079102
11352.579102
11627.643555
11231.639648
11306.512695
11431.517578
11205.086914
11387.446289
11465.097656
11238.272461
11404.408203
11491.285156
11261.787109
11286.905273
11449.982422
11410.818359
11317.791016
11392.896484
11341.117188
11346.865234
11372.943359
11604.427734
11454.165039
11352.222656
11491.146484
11482.293945
11327.910156
11466.163086
11538.837891
11511.330078
11508.843750
11372.146484
11421.867188
11420.256836
11276.829102
11314.033203
11330.831055
11274.676758
11211.173828
11335.456055
11422.469727
11534.518555
11353.424805
11435.708008
11433.433594
11211.141602
11369.601562
11446.215820
11294.782227
11221.420898
11416.850586
11464.413086
11195.850586
11537.909180
11536.974609
11534.445312
11643.788086
11360.775391
11369.621094
11430.058594
11681.375000
11433.899414
11497.455078
11548.113281
11504.283203
11507.545898
11627.589844
11576.840820
11699.014648
11398.884766
11733.491211
11982.218750
11931.929688
11468.738281
11494.006836
11554.813477
11572.697266
11606.854492
11714.569336
11630.864258
11599.374023
11590.906250
11422.896484
11416.632812
11497.451172
11332.417969
11310.750977
11247.260742
11444.356445
11552.940430
11458.312500
11378.910156
11361.617188
11309.108398
11114.595703
11255.469727
11176.955078
11164.518555
11367.266602
11375.314453
11255.917969
11161.521484
11102.041016
11116.202148
11219.814453
11032.123047
11206.111328
11278.912109
11392.853516
11423.216797
11533.544922
11318.030273
11285.378906
11216.149414
11309.967773
11220.945312
11194.909180
11194.021484
11251.196289
11233.698242
11477.597656
11498.378906
11606.092773
11484.085938
11490.220703
11467.158203
11499.964844
11249.474609
11310.538086
11444.646484
11435.055664
11179.310547
11293.662109
11343.156250
11347.082031
11337.991211
11457.417969
11523.865234
11439.823242
11386.936523
11325.032227
11328.143555
11343.253906
11270.029297
11506.662109
11483.009766
11243.389648
11279.521484
11310.552734
11253.410156
11226.883789
11405.780273
11468.040039
11185.725586
11416.144531
11505.072266
11325.097656
11599.936523
11397.616211
11270.115234
11201.270508
11374.187500
11308.940430
11124.538086
11482.360352
11486.816406
11401.650391
11598.221680
11599.544922
11489.781250
11614.517578
11650.915039
11477.134766
11502.168945
11501.699219
11367.610352
11344.219727
11438.862305
11200.173828
11200.003906
11318.253906
11256.857422
11284.256836
11240.180664
11293.751953
11338.153320
11484.992188
11429.717773
11324.604492
11357.996094
11240.800781
11180.335938
11189.253906
11176.581055
11192.168945
11416.675781
11247.365234
11401.899414
11292.479492
11316.314453
11365.793945
11250.049805
11354.792969
11397.300781
11419.869141
11409.991211
11463.920898
11401.500977
11314.063477
11321.163086
11611.449219
11470.274414
11521.535156
11545.169922
11577.451172
11181.259766
11257.351562
11374.813477
11337.871094
11378.159180
11330.511719
11337.554688
11282.415039
11352.826172
11256.002930
11339.209961
11276.685547
11181.058594
11271.916992
11284.958984
11084.667969
11166.646484
11240.471680
11218.333984
11205.405273
11331.677734
11364.044922
11287.779297
11115.238281
11266.977539
11275.542969
11102.144531
11277.187500
11412.854492
11458.864258
11244.489258
11346.527344
11361.777344
11356.633789
11420.264648
11386.610352
11311.727539
11317.011719
11353.229492
11258.865234
11259.374023
11341.600586
11369.211914
11387.756836
11419.405273
11417.599609
11318.010742
11455.066406
11432.416016
11301.827148
11345.465820
11352.267578
11191.285156
11244.761719
11276.529297
11116.458984
11083.708984
11301.977539
11339.180664
11216.833984
11351.449219
11428.674805
11119.821289
11162.803711
11384.548828
11427.407227
11448.066406
11377.349609
11588.256836
11488.580078
11379.521484
11501.441406
11333.919922
11385.458984
11329.167969
11288.260742
11248.564453
11255.059570
11248.346680
11361.846680
11396.824219
11245.566406
11666.972656
11539.946289
11489.582031
11480.479492
11339.387695
11416.371094
11587.398438
11519.556641
11506.650391
11567.270508
11433.945312
11325.675781
11321.270508
11307.020508
11208.579102
11230.214844
11218.512695
11259.409180
11050.867188
11239.116211
11276.744141
11309.659180
11202.455078
11416.090820
11330.212891
11318.726562
11214.172852
11101.156250
11125.312500
11060.034180
11372.306641
11251.445312
11163.371094
11196.979492
11204.608398
11228.915039
11199.606445
11114.021484
11200.728516
11253.855469
11189.179688
11352.341797
11334.406250
11425.914062
11503.935547
11471.827148
11228.549805
11324.414062
11365.438477
11388.285156
11240.717773
11431.582031
11333.970703
11675.712891
11412.875977
11321.926758
11294.034180
11349.268555
11257.889648
11165.566406
11536.031250
11444.764648
11201.275391
11305.654297
11423.806641
11420.216797
11345.493164
11466.148438
11536.025391
11416.899414
11413.836914
11455.456055
11355.236328
11310.339844
11252.916016
11386.593750
11173.318359
11397.607422
11286.580078
11218.174805
11279.303711
11233.936523
11209.454102
11264.802734
11277.446289
11292.869141
11478.584961
11301.652344
11387.226562
11236.219727
11305.054688
11177.420898
11244.085938
11144.240234
11189.825195
11189.968750
11093.291992
11238.642578
```
