## Supplementary material for "Functional connectivity across the human subcortical auditory system using an autoregressive matrix-Gaussian copula graphical model approach with partial correlations": Code: roi-10_mean_ts.txt

```
9524.117188
9464.753906
9422.560547
9520.767578
9445.978516
9599.750977
9557.003906
9633.921875
9650.851562
9525.927734
9431.916992
9586.657227
9514.129883
9604.342773
9593.230469
9625.116211
9596.992188
9566.829102
9503.975586
9561.157227
9594.945312
9666.358398
9554.149414
9605.490234
9670.383789
9613.886719
9473.370117
9589.455078
9609.708008
9603.224609
9506.639648
9478.531250
9650.183594
9627.022461
9643.422852
9623.261719
9641.816406
9547.491211
9612.997070
9653.001953
9710.143555
9677.325195
9559.176758
9593.564453
9665.822266
9704.770508
9539.185547
9757.933594
9775.459961
9549.226562
9740.930664
9698.720703
9643.377930
9551.702148
9458.758789
9446.532227
9678.808594
9639.507812
9501.761719
9601.191406
9564.108398
9653.667969
9708.047852
9704.406250
9643.299805
9642.699219
9376.022461
9494.202148
9516.832031
9510.792969
9615.630859
9686.876953
9744.892578
9530.600586
9449.167969
9557.691406
9396.053711
9682.535156
9706.078125
9599.982422
9655.150391
9614.535156
9797.676758
9597.541016
9710.124023
9675.639648
9524.185547
9661.782227
9565.389648
9494.433594
9694.163086
9497.176758
9552.354492
9576.242188
9518.168945
9590.597656
9604.858398
9680.055664
9806.277344
9782.121094
9746.593750
9667.090820
9834.332031
9798.145508
9716.379883
9705.850586
9635.701172
9760.986328
9614.795898
9635.479492
9695.564453
9765.606445
9507.584961
9620.164062
9576.044922
9616.564453
9481.392578
9579.655273
9611.215820
9589.136719
9493.553711
9557.531250
9532.320312
9541.579102
9651.245117
9683.433594
9654.863281
9671.399414
9638.495117
9575.336914
9634.136719
9609.101562
9669.749023
9508.431641
9648.954102
9684.101562
9666.767578
9836.946289
9499.953125
9723.029297
9851.166992
9608.574219
9731.891602
9597.848633
9567.953125
9703.843750
9640.464844
9630.238281
9657.040039
9628.142578
9672.067383
9601.920898
9608.905273
9580.996094
9656.238281
9897.482422
9792.461914
9863.491211
9787.782227
9752.583008
9695.733398
9876.295898
9658.041016
9758.948242
9764.217773
9794.255859
9564.761719
9608.354492
9770.617188
9681.208984
9711.835938
9748.599609
9683.373047
9560.154297
9624.039062
9575.998047
9467.015625
9483.887695
9427.625977
9458.060547
9590.462891
9469.767578
9377.874023
9583.063477
9469.713867
9569.382812
9550.975586
9663.527344
9560.455078
9624.852539
9757.123047
9734.937500
9680.202148
9666.842773
9902.507812
9804.054688
9688.633789
9714.088867
9651.580078
9610.334961
9592.271484
9698.508789
9633.647461
9718.648438
9669.110352
9623.241211
9651.305664
9449.521484
9748.857422
9569.720703
9674.026367
9681.485352
9787.001953
9731.843750
9841.923828
9812.956055
9821.844727
9756.854492
9603.014648
9559.995117
9553.303711
9554.148438
9726.700195
9702.360352
9551.887695
9479.458984
9594.866211
9724.178711
9654.046875
9644.986328
9690.450195
9814.881836
9797.605469
9596.466797
9644.311523
9508.364258
9459.201172
9617.331055
9656.667969
9628.085938
9568.569336
9647.425781
9764.235352
9761.749023
9841.582031
9777.535156
9745.071289
9676.350586
9685.204102
9497.601562
9614.411133
9570.657227
9651.411133
9718.165039
9704.141602
9672.039062
9644.422852
9597.909180
9553.789062
9639.578125
9671.859375
9586.013672
9662.935547
9542.658203
9566.963867
9525.828125
9697.236328
9745.972656
9788.729492
9848.508789
9851.277344
9807.873047
9883.960938
9786.826172
9633.245117
9827.591797
9635.216797
9595.678711
9623.244141
9594.923828
9897.561523
9746.520508
9648.184570
9856.555664
9827.889648
9877.501953
9799.112305
9719.550781
9761.800781
9623.243164
9623.401367
9505.237305
9670.426758
9732.560547
9507.155273
9621.487305
9626.011719
9500.031250
9637.956055
9620.661133
9571.308594
9728.102539
9610.011719
9691.045898
9759.588867
9856.035156
9684.455078
9690.329102
9798.323242
9746.667969
9656.291992
9744.656250
9766.375977
9644.166016
9751.850586
9699.613281
9673.117188
9843.913086
9699.355469
9721.566406
9712.257812
9697.712891
9753.918945
9753.160156
9802.692383
9786.185547
9841.731445
9761.081055
9746.469727
9834.097656
9954.631836
9802.988281
9757.623047
9656.667969
9424.063477
9618.483398
9582.804688
9532.327148
9546.122070
9581.224609
9607.236328
9591.280273
9768.791992
9640.526367
9662.265625
9740.584961
9808.014648
9783.047852
9685.608398
9639.713867
9595.271484
9548.359375
9446.107422
9537.977539
9671.263672
9580.438477
9720.951172
9794.263672
9847.639648
9669.733398
9836.100586
9784.592773
9789.870117
9898.270508
9788.783203
9946.723633
9940.051758
9836.863281
9747.792969
9531.286133
9540.730469
9778.111328
9451.460938
9674.783203
9572.001953
9582.691406
9529.024414
9559.839844
9694.198242
9696.182617
9558.743164
9664.312500
9643.442383
9797.950195
9818.511719
9744.420898
9684.555664
9787.501953
9784.937500
9824.082031
9808.150391
9803.361328
9731.959961
9766.193359
9877.763672
9922.785156
9837.076172
9851.897461
9780.457031
9736.080078
9714.657227
9795.814453
9683.459961
9638.266602
9755.062500
9717.716797
9700.348633
9674.497070
9700.360352
9704.776367
9739.446289
9677.131836
9703.571289
9577.167969
9560.743164
9608.253906
9557.343750
9481.305664
9650.291016
9523.644531
9514.418945
9512.511719
9619.834961
9537.488281
9580.483398
9588.014648
9744.698242
9698.145508
9662.650391
9670.580078
9636.028320
9559.561523
9709.304688
9548.136719
9661.139648
9787.764648
9663.767578
9739.514648
9867.891602
9663.955078
9771.633789
9610.176758
9787.514648
9693.443359
9680.334961
9745.854492
9779.260742
9748.333008
9803.188477
9759.808594
9854.224609
9905.075195
9782.550781
9890.204102
9686.933594
9612.291992
9602.738281
9690.723633
9527.000977
9557.980469
9817.714844
9615.614258
9578.792969
9545.086914
9630.319336
9604.883789
9716.227539
9772.625000
9772.356445
9730.756836
9745.325195
9666.929688
9851.678711
9713.117188
9724.885742
9779.541992
9772.119141
9770.355469
9609.777344
9749.238281
9589.746094
9721.604492
9667.571289
9698.188477
9707.322266
9653.624023
9603.699219
9609.216797
9597.882812
9575.545898
9553.047852
9688.314453
9567.288086
9639.391602
9746.957031
9810.249023
9761.610352
9828.885742
9886.242188
9803.874023
9830.418945
9792.069336
9797.148438
9903.325195
9899.689453
9840.378906
9786.988281
9698.816406
9651.278320
9683.329102
9704.139648
9610.326172
9647.086914
9569.132812
9664.767578
9735.486328
9708.257812
9754.144531
9781.381836
9830.068359
9700.012695
9749.707031
9620.277344
9774.379883
9775.337891
9736.630859
9998.198242
9913.642578
9738.293945
9789.230469
9804.378906
9735.263672
9734.946289
9715.417969
9603.066406
9646.381836
9592.048828
9645.036133
9676.762695
9702.761719
9665.601562
9694.827148
9761.766602
9653.141602
9651.281250
9773.073242
9751.413086
9733.709961
9766.304688
9855.196289
9762.162109
9788.217773
9714.922852
9593.050781
9680.442383
9575.774414
9780.648438
9751.211914
9723.949219
9829.431641
9628.701172
9697.015625
9861.678711
9744.269531
9756.598633
9753.486328
9677.113281
9669.251953
9703.446289
9583.972656
9613.504883
9730.466797
9716.202148
9852.955078
9787.670898
9671.954102
10132.520508
9850.425781
9798.005859
9848.813477
9717.992188
9729.756836
9619.118164
9767.558594
9785.299805
9660.124023
9857.292969
9762.143555
9743.313477
9774.139648
9721.129883
9715.095703
9829.525391
9811.330078
9751.425781
9710.173828
9643.557617
9664.276367
9819.035156
9726.742188
9765.693359
9749.941406
9727.945312
9799.845703
9947.036133
9962.942383
9813.209961
9720.556641
9705.036133
9809.363281
9654.620117
9738.022461
9815.798828
9738.545898
9749.245117
9754.436523
9783.949219
9719.545898
9776.208008
9686.058594
9697.367188
9636.146484
9724.185547
9657.335938
9662.405273
9831.922852
9801.756836
9755.360352
9687.791016
9623.194336
9765.336914
9621.588867
9659.263672
9667.851562
9662.611328
9641.914062
9778.125977
9784.667969
9656.959961
9799.964844
9854.454102
9856.535156
9916.151367
9907.636719
9875.135742
9803.667969
9782.523438
9618.066406
9509.588867
9509.256836
9664.588867
9592.064453
9598.042969
9545.911133
9662.387695
9603.722656
9733.518555
9533.166992
9751.001953
9708.757812
9793.537109
9786.306641
9760.283203
9761.366211
9844.005859
9706.785156
9824.441406
9652.453125
9581.770508
9639.670898
9654.516602
9570.564453
9540.538086
9763.868164
9777.239258
9734.614258
9828.132812
9761.462891
9620.459961
9724.589844
9525.942383
9633.169922
9677.431641
9754.833008
9606.855469
9681.868164
9590.876953
9616.882812
9742.030273
9510.982422
9696.871094
9765.444336
9837.538086
9786.058594
9755.024414
9832.459961
9732.437500
9745.776367
9663.295898
9789.730469
9683.342773
9702.184570
9768.361328
9752.774414
9799.776367
9731.838867
9624.841797
9668.391602
9813.339844
9691.951172
9730.233398
9710.551758
9804.055664
9747.250977
9841.473633
9959.091797
10005.601562
9868.672852
9992.212891
10053.068359
9787.389648
9828.904297
9624.874023
9736.281250
9667.098633
9653.889648
9717.580078
9623.567383
9633.646484
9613.888672
9630.499023
9688.404297
9664.807617
9599.615234
9700.985352
9599.847656
9695.426758
9638.253906
9747.457031
9764.912109
9580.705078
9842.632812
9780.000000
9816.881836
9832.924805
9658.833008
9674.871094
9754.635742
9819.493164
9846.989258
9919.848633
9868.185547
9815.524414
9651.036133
9744.936523
9716.183594
9657.669922
9672.368164
9770.304688
9769.566406
9819.879883
9743.954102
9567.491211
9727.148438
9680.784180
9804.205078
9642.047852
9692.415039
9771.311523
9779.769531
9778.317383
9750.136719
9686.601562
9660.701172
9619.756836
9616.476562
9675.066406
9578.209961
9662.666016
9653.631836
9697.524414
9621.195312
9797.117188
9881.454102
9930.856445
9776.782227
9806.530273
9960.804688
9820.267578
9779.855469
9818.944336
9761.485352
9822.162109
9740.470703
9689.394531
9714.633789
9663.627930
9579.496094
9589.634766
9592.672852
9646.758789
9694.030273
9640.249023
9810.550781
9785.926758
9745.066406
9673.802734
9683.976562
9580.631836
9712.199219
9732.241211
9646.176758
9718.117188
9637.469727
9680.770508
9760.495117
9650.606445
9702.750977
9791.000000
9609.478516
9663.512695
9620.019531
9619.910156
9753.767578
9713.554688
9788.696289
9877.282227
9726.449219
9672.605469
9728.435547
9712.688477
9644.757812
9665.023438
9832.571289
9720.764648
9841.406250
9818.157227
9680.161133
9647.133789
9753.150391
9744.732422
9754.553711
9794.117188
9906.570312
9837.084961
9747.341797
9748.960938
9879.049805
9721.295898
9753.837891
9752.700195
9864.663086
9741.007812
9808.367188
9751.291992
9783.845703
9786.885742
9719.831055
9591.547852
9513.124023
9657.983398
9565.977539
9565.001953
9680.274414
9537.942383
9567.575195
9683.694336
9863.666992
9727.025391
9904.541992
9820.424805
9755.772461
9596.379883
9595.913086
9565.019531
9590.954102
9553.022461
9587.834961
9744.148438
9630.413086
9547.738281
9701.526367
9499.892578
9600.877930
9629.144531
9666.548828
9628.161133
9714.067383
9893.642578
9870.416992
9814.506836
9807.975586
9872.812500
9710.299805
9487.829102
9628.566406
9530.990234
9593.133789
9658.555664
9754.580078
```
