## Supplementary material for "Functional connectivity across the human subcortical auditory system using an autoregressive matrix-Gaussian copula graphical model approach with partial correlations": Code: roi-11_mean_ts.txt

```
8524.623047
8427.500977
8364.022461
8494.921875
8502.115234
8693.722656
8667.999023
8688.245117
8766.987305
8673.446289
8566.545898
8753.907227
8527.462891
8565.437500
8662.958984
8687.696289
8676.981445
8735.592773
8515.713867
8632.037109
8707.791992
8665.602539
8724.388672
8679.639648
8697.323242
8756.054688
8731.201172
8640.148438
8669.931641
8752.358398
8835.216797
8670.388672
8654.713867
8696.257812
8576.069336
8727.565430
8783.420898
8776.774414
8777.662109
8839.990234
8727.333008
8676.095703
8603.463867
8662.180664
8711.071289
8614.808594
8875.312500
8804.439453
8863.576172
8785.772461
8686.499023
8716.209961
8613.854492
8483.951172
8554.146484
8590.755859
8628.629883
8632.047852
8558.616211
8675.865234
8649.459961
8755.139648
8742.694336
8872.999023
8862.583008
8727.080078
8654.992188
8703.179688
8657.274414
8699.772461
8724.886719
8667.354492
8682.826172
8559.100586
8659.881836
8692.235352
8566.833008
8705.400391
8708.804688
8544.977539
8673.209961
8661.699219
8682.665039
8725.588867
8760.182617
8773.775391
8574.537109
8620.489258
8778.594727
8655.811523
8623.064453
8719.426758
8649.867188
8694.121094
8679.584961
8839.924805
8735.399414
8866.429688
8772.561523
8790.998047
8847.345703
8804.850586
8824.537109
8821.913086
8781.269531
8740.954102
8653.037109
8775.580078
8736.844727
8606.703125
8731.325195
8744.034180
8596.297852
8624.057617
8594.186523
8620.647461
8443.667969
8616.855469
8511.532227
8600.981445
8535.421875
8627.221680
8686.294922
8610.407227
8607.478516
8698.887695
8652.724609
8628.139648
8771.993164
8754.974609
8747.563477
8869.904297
8751.955078
8597.639648
8711.278320
8674.167969
8706.026367
8750.642578
8768.918945
8806.691406
8805.688477
8683.000000
8589.871094
8664.058594
8574.849609
8648.970703
8595.307617
8638.699219
8600.824219
8658.814453
8700.324219
8705.835938
8709.442383
8712.651367
8744.485352
8840.853516
8737.042969
8894.874023
8808.784180
8870.102539
8722.126953
8911.808594
8682.017578
8793.042969
8737.063477
8691.354492
8779.877930
8874.430664
8668.824219
8976.871094
8952.328125
8802.806641
8805.171875
8765.595703
8622.580078
8661.386719
8532.565430
8352.099609
8473.242188
8459.536133
8310.931641
8519.727539
8358.596680
8383.764648
8448.834961
8360.304688
8436.023438
8483.066406
8622.131836
8673.627930
8686.000977
8862.374023
8831.203125
8962.791992
8755.953125
8684.040039
8776.695312
8838.196289
8737.034180
8725.473633
8685.494141
8708.445312
8706.620117
8684.196289
8723.169922
8675.491211
8797.971680
8650.129883
8625.601562
8698.439453
8684.133789
8633.960938
8845.064453
8800.384766
8916.100586
8864.874023
8805.532227
8818.416992
8891.384766
8609.983398
8542.534180
8691.577148
8589.001953
8706.941406
8787.279297
8730.547852
8708.312500
8769.420898
8743.941406
8914.520508
8704.848633
8741.286133
8759.987305
8685.359375
8597.534180
8553.261719
8411.994141
8500.313477
8459.107422
8521.583984
8755.805664
8626.028320
8675.989258
8651.304688
8839.151367
8855.090820
8746.223633
8678.855469
8581.890625
8469.448242
8533.081055
8691.520508
8726.669922
8766.104492
8772.241211
8772.659180
8784.111328
8718.608398
8598.864258
8535.041992
8557.812500
8572.583984
8512.999023
8568.574219
8507.042969
8575.740234
8650.903320
8647.439453
8697.739258
8797.707031
8766.817383
8760.444336
8732.162109
8683.014648
8697.364258
8625.094727
8637.110352
8571.560547
8666.541992
8666.428711
8768.291016
8780.041016
8822.135742
8785.296875
8909.857422
8903.330078
8965.346680
8819.091797
8762.860352
8798.988281
8625.638672
8604.709961
8650.766602
8538.118164
8477.106445
8475.600586
8428.128906
8367.557617
8616.907227
8526.358398
8622.688477
8762.153320
8683.746094
8677.159180
8807.110352
8759.250000
8702.317383
8797.305664
8766.287109
8731.525391
8634.666016
8740.298828
8693.240234
8650.455078
8755.449219
8768.545898
8761.888672
8779.346680
8780.056641
8767.320312
8849.009766
8833.114258
8846.252930
8873.510742
8788.844727
8840.330078
8920.621094
8861.298828
8967.471680
8982.583008
8847.492188
8895.810547
8827.623047
8539.478516
8488.819336
8622.657227
8578.390625
8559.683594
8511.257812
8595.926758
8432.323242
8507.948242
8654.033203
8647.227539
8605.054688
8800.242188
8738.914062
8734.295898
8603.323242
8486.407227
8501.128906
8518.735352
8506.345703
8514.727539
8613.558594
8492.941406
8642.603516
8752.037109
8825.989258
8762.703125
8790.691406
8782.245117
8898.801758
8926.954102
8727.732422
8748.072266
8946.755859
8794.590820
8632.768555
8603.628906
8651.975586
8564.931641
8580.536133
8408.018555
8658.899414
8665.666992
8766.416016
8735.166016
8783.821289
8840.333008
8797.211914
8938.324219
8683.786133
8896.521484
8903.163086
8710.838867
8789.886719
8726.064453
8731.172852
8811.052734
8875.832031
8916.631836
8965.768555
8741.226562
8937.966797
8789.925781
8758.643555
8897.126953
8790.769531
8901.800781
8911.819336
8855.396484
8845.865234
8866.363281
8849.526367
8752.719727
8809.544922
8786.668945
8709.809570
8802.695312
8727.713867
8767.310547
8799.524414
8681.717773
8368.590820
8447.684570
8639.287109
8529.984375
8346.947266
8507.813477
8355.991211
8462.051758
8395.073242
8405.569336
8442.052734
8431.053711
8546.226562
8618.084961
8617.421875
8625.803711
8425.385742
8577.288086
8435.143555
8472.549805
8529.237305
8737.746094
8660.564453
8754.419922
8771.010742
8826.852539
8627.440430
8617.214844
8525.562500
8708.151367
8739.234375
8727.687500
8666.442383
8890.335938
8780.779297
9005.351562
8999.957031
8906.278320
8970.737305
8923.928711
8891.758789
8732.372070
8548.208984
8694.834961
8546.591797
8555.194336
8589.783203
8609.384766
8638.467773
8499.892578
8575.919922
8638.322266
8582.401367
8787.011719
8896.230469
8779.427734
8739.208008
8818.008789
8884.982422
8864.169922
8986.615234
8753.246094
8837.633789
8787.414062
8630.872070
8498.816406
8427.726562
8501.735352
8523.221680
8531.365234
8477.574219
8631.891602
8513.390625
8516.580078
8434.721680
8452.526367
8433.625000
8315.629883
8524.187500
8645.708984
8639.999023
8771.988281
8688.689453
8767.368164
8818.879883
8789.686523
8925.572266
8905.115234
8898.005859
8898.304688
8862.507812
8845.894531
8861.614258
8626.238281
8575.272461
8706.088867
8651.774414
8670.147461
8622.691406
8720.669922
8777.618164
8648.088867
8605.125000
8702.522461
8690.249023
8637.250000
8682.750000
8555.833984
8835.501953
8691.603516
8733.514648
8760.264648
8819.408203
8700.689453
8769.166992
8819.022461
8779.812500
8792.267578
8652.439453
8622.806641
8584.935547
8535.821289
8604.274414
8514.875000
8669.244141
8597.187500
8512.107422
8592.422852
8615.254883
8776.480469
8783.027344
8743.267578
8700.557617
8890.318359
8827.834961
8718.951172
8845.374023
8765.029297
8682.480469
8672.835938
8690.344727
8634.664062
8617.641602
8716.040039
8763.818359
8804.114258
8829.618164
8678.486328
8734.689453
8788.832031
8689.638672
8812.792969
8798.222656
8708.480469
8836.447266
8662.671875
8740.004883
8647.918945
8661.038086
8838.463867
8744.867188
8791.711914
8821.836914
8879.420898
8695.521484
8654.692383
8468.493164
8510.963867
8500.765625
8468.682617
8535.320312
8579.682617
8616.914062
8497.094727
8477.784180
8498.426758
8469.895508
8348.567383
8428.534180
8431.619141
8468.788086
8503.999023
8537.191406
8437.304688
8495.311523
8513.890625
8550.693359
8542.938477
8613.850586
8797.787109
8872.913086
8729.835938
8693.216797
8619.162109
8504.708008
8601.250000
8444.801758
8643.242188
8679.640625
8707.294922
8651.410156
8685.712891
8884.428711
8650.309570
8617.609375
8569.071289
8603.066406
8605.285156
8498.194336
8606.250000
8678.505859
8847.130859
8721.954102
8804.543945
8743.465820
8620.385742
8583.834961
8542.253906
8631.334961
8523.155273
8761.490234
8607.265625
8644.092773
8776.470703
8643.682617
8710.335938
8906.994141
8985.874023
8909.047852
8819.922852
8876.597656
8859.516602
8711.628906
8764.646484
8650.869141
8567.653320
8625.738281
8519.604492
8613.383789
8543.237305
8511.560547
8576.932617
8624.282227
8724.053711
8777.373047
8623.798828
8853.329102
8761.786133
8995.204102
8852.243164
8721.077148
8709.727539
8648.129883
8584.180664
8507.036133
8540.983398
8710.528320
8584.080078
8723.652344
8755.111328
8796.018555
8606.345703
8626.434570
8636.794922
8495.267578
8584.997070
8474.153320
8304.315430
8441.481445
8427.708984
8396.440430
8483.736328
8462.549805
8528.194336
8529.337891
8554.434570
8514.513672
8788.321289
8657.957031
8804.606445
8772.833984
8812.563477
8789.012695
8536.151367
8746.008789
8690.221680
8838.250977
8725.450195
8841.990234
8738.134766
8771.782227
8607.894531
8610.564453
8770.958984
8715.955078
8685.925781
8767.564453
8709.231445
8697.472656
8749.549805
8804.614258
9111.832031
8983.372070
8997.374023
8947.956055
8952.079102
8740.572266
8667.386719
8567.466797
8599.331055
8572.776367
8476.838867
8499.887695
8451.954102
8482.338867
8471.403320
8470.103516
8475.524414
8474.996094
8502.260742
8441.017578
8513.520508
8297.395508
8458.083008
8542.569336
8578.294922
8656.230469
8534.788086
8651.035156
8661.855469
8786.756836
8665.190430
8745.922852
8670.805664
8779.133789
8896.958984
8999.659180
9012.553711
8826.573242
8743.616211
8788.036133
8644.489258
8765.357422
8721.396484
8783.133789
8748.857422
8702.440430
8637.208984
8707.257812
8620.202148
8574.183594
8647.464844
8695.570312
8653.407227
8879.209961
8763.274414
8623.243164
8600.652344
8593.575195
8517.627930
8605.219727
8622.789062
8596.512695
8566.597656
8558.639648
8739.199219
8788.795898
8780.337891
8856.832031
8789.182617
8796.647461
8811.561523
8980.703125
8929.633789
8831.042969
8899.683594
8842.423828
8790.376953
8832.153320
8744.273438
8629.632812
8575.957031
8609.396484
8641.087891
8570.742188
8526.049805
8548.568359
8625.457031
8872.692383
8756.651367
8749.802734
8676.964844
8561.829102
8653.553711
8572.959961
8588.959961
8609.042969
8577.950195
8714.857422
8523.493164
8568.387695
8510.874023
8556.076172
8450.018555
8528.516602
8625.984375
8511.021484
8651.134766
8590.447266
8801.256836
8827.940430
8898.327148
8997.965820
8770.150391
8760.059570
8782.658203
8669.561523
8757.936523
8820.723633
8889.779297
8786.206055
8784.328125
8768.793945
8854.191406
8755.584961
8824.098633
8813.181641
8795.523438
8828.304688
8814.280273
8851.183594
8814.772461
8928.500000
8872.080078
8882.940430
8870.373047
8803.708984
8854.898438
8746.828125
8771.181641
8901.994141
8851.450195
8840.716797
8643.554688
8676.445312
8491.565430
8638.997070
8422.357422
8627.864258
8593.438477
8588.735352
8595.851562
8544.627930
8634.209961
8651.086914
8795.646484
8638.342773
8639.741211
8598.137695
8491.411133
8575.730469
8400.568359
8471.969727
8427.219727
8415.953125
8503.163086
8468.693359
8535.948242
8565.234375
8411.857422
8556.851562
8484.395508
8710.348633
8771.288086
8785.698242
8796.481445
8855.554688
8950.272461
8854.950195
8697.646484
8513.859375
8590.758789
8494.161133
8568.830078
8573.881836
8564.465820
```
