## Supplementary material for "Functional connectivity across the human subcortical auditory system using an autoregressive matrix-Gaussian copula graphical model approach with partial correlations": Code: roi-12_mean_ts.txt

```
11048.391602
11008.754883
11008.069336
11069.126953
11127.298828
11130.272461
11151.882812
11136.330078
11020.443359
10971.484375
10915.960938
10904.477539
10902.880859
10950.532227
11032.874023
11093.697266
11084.363281
11088.882812
11089.691406
11017.074219
11050.599609
11089.418945
11100.475586
11130.208008
11139.371094
11139.215820
11109.311523
11031.279297
10988.136719
11014.840820
10990.766602
11045.796875
11052.769531
11057.535156
11078.404297
11089.877930
11105.562500
11101.249023
11021.511719
10968.927734
10930.536133
10915.466797
10906.208008
10936.834961
10971.475586
11045.759766
11146.883789
11239.491211
11252.447266
11239.720703
11210.151367
11168.987305
11052.548828
10935.829102
10933.901367
10938.595703
10929.746094
10931.452148
10963.898438
10969.895508
10994.689453
11044.118164
11072.641602
11146.804688
11102.237305
11063.732422
11041.363281
11052.301758
11068.190430
11065.622070
11081.470703
11077.047852
11047.125977
11059.514648
11058.172852
11003.593750
11008.222656
11007.863281
10963.911133
10976.164062
10986.976562
11076.981445
11123.291016
11154.461914
11123.211914
11093.889648
11072.817383
11086.481445
11099.712891
11015.647461
10974.673828
10949.279297
10948.524414
10973.518555
11048.853516
11051.840820
11060.463867
11095.921875
11158.607422
11190.649414
11267.667969
11308.604492
11291.978516
11362.793945
11401.097656
11327.074219
11330.635742
11269.965820
11164.220703
11079.454102
10965.877930
10859.128906
10831.790039
10789.554688
10784.644531
10799.219727
10761.183594
10818.169922
10768.888672
10738.126953
10757.397461
10842.749023
10897.293945
10920.440430
10956.102539
10927.439453
10952.791016
10989.906250
11048.936523
11123.251953
11125.337891
11068.625977
11046.916992
10970.283203
10972.772461
11005.920898
11030.985352
11117.413086
11167.376953
11162.997070
11177.877930
11174.608398
11111.535156
11031.531250
11001.454102
10938.500000
10941.727539
10964.588867
10975.161133
10988.841797
10988.791016
11016.035156
11032.832031
11051.026367
11093.436523
11110.029297
11156.595703
11217.516602
11289.289062
11334.691406
11323.506836
11271.764648
11314.006836
11273.334961
11241.268555
11239.009766
11202.218750
11228.316406
11265.903320
11300.985352
11298.515625
11200.422852
11121.563477
11009.111328
10926.625000
10785.670898
10746.045898
10739.231445
10663.418945
10695.286133
10703.231445
10685.541992
10737.541016
10698.590820
10712.646484
10738.581055
10764.445312
10812.990234
10861.060547
10933.178711
10994.305664
11035.633789
11104.304688
11146.375000
11204.380859
11214.778320
11207.051758
11164.035156
11106.925781
11010.246094
10953.120117
10965.153320
10922.076172
10902.008789
10915.358398
10910.929688
10936.073242
10935.676758
10947.261719
10974.786133
11009.286133
11037.518555
11072.272461
11158.428711
11198.813477
11266.107422
11318.063477
11262.982422
11216.181641
11095.577148
10983.415039
10972.263672
10992.301758
11034.431641
11074.712891
11123.757812
11153.410156
11176.716797
11180.251953
11195.737305
11204.584961
11204.879883
11113.659180
11018.001953
10927.335938
10847.751953
10825.796875
10848.064453
10908.908203
10935.353516
10984.355469
11023.559570
11103.121094
11160.456055
11216.688477
11235.064453
11240.906250
11147.458984
11083.997070
10999.791016
10949.330078
10966.293945
11047.380859
11180.932617
11186.926758
11141.886719
11019.685547
10945.560547
10881.768555
10813.054688
10834.788086
10862.380859
10908.518555
10944.416992
10901.840820
10882.933594
10894.679688
10958.811523
11040.381836
11101.243164
11208.999023
11210.862305
11214.484375
11186.251953
11155.443359
11122.083008
11121.535156
11094.796875
11088.051758
11097.953125
11114.732422
11133.521484
11179.685547
11236.449219
11283.018555
11326.704102
11261.590820
11177.687500
11102.726562
10948.898438
10812.909180
10766.407227
10700.272461
10757.625977
10742.778320
10731.977539
10764.245117
10818.698242
10867.880859
10956.268555
11014.201172
11051.120117
11104.596680
11097.233398
11142.981445
11167.234375
11148.948242
11114.428711
11056.301758
11023.753906
11014.535156
11050.914062
11104.379883
11142.757812
11163.083008
11148.945312
11153.184570
11150.930664
11163.228516
11154.754883
11215.454102
11225.334961
11222.833008
11252.181641
11241.851562
11216.146484
11242.957031
11256.666992
11273.541016
11295.014648
11296.561523
11196.220703
11098.020508
10993.521484
10846.456055
10784.012695
10795.376953
10888.043945
10927.978516
10973.875000
10997.006836
11041.279297
11087.240234
11123.175781
11127.577148
11162.543945
11124.726562
11053.574219
10973.675781
10821.338867
10720.914062
10729.675781
10806.520508
10873.183594
10946.347656
10971.116211
11031.748047
11065.913086
11105.250000
11136.396484
11152.497070
11207.554688
11196.360352
11262.210938
11325.974609
11341.881836
11301.329102
11255.223633
11146.510742
11047.751953
10903.491211
10788.215820
10823.715820
10852.939453
10935.237305
10962.186523
11024.826172
10995.574219
11058.368164
11084.419922
11105.147461
11102.666992
11151.344727
11148.861328
11156.279297
11209.634766
11182.065430
11201.298828
11162.038086
11207.641602
11201.246094
11247.939453
11280.265625
11255.536133
11241.445312
11250.798828
11239.861328
11225.929688
11241.213867
11295.304688
11279.730469
11253.824219
11206.441406
11145.764648
11033.611328
11041.231445
10980.327148
10993.647461
11062.485352
11053.883789
11036.337891
11022.105469
10906.830078
10816.500000
10788.833008
10756.024414
10803.518555
10848.716797
10820.840820
10792.723633
10756.346680
10725.669922
10719.733398
10727.604492
10738.340820
10804.679688
10899.529297
10925.306641
10914.232422
10867.967773
10834.717773
10849.176758
10881.877930
10933.467773
11017.830078
11117.653320
11136.553711
11108.159180
11048.541016
10982.979492
10935.737305
10937.914062
10955.964844
11011.503906
11044.697266
11082.869141
11114.366211
11147.210938
11165.779297
11243.535156
11300.566406
11349.330078
11429.533203
11348.494141
11279.346680
11172.790039
10975.045898
10844.207031
10775.038086
10783.605469
10832.903320
10926.508789
10972.743164
10984.687500
11000.190430
11032.732422
11069.226562
11107.212891
11160.318359
11211.228516
11208.818359
11231.647461
11239.750977
11306.461914
11301.759766
11324.672852
11268.872070
11204.776367
11111.137695
10962.599609
10912.695312
10871.413086
10844.224609
10874.975586
10792.644531
10782.228516
10724.580078
10686.144531
10665.281250
10669.589844
10701.224609
10781.335938
10817.517578
10918.311523
10969.993164
11036.959961
11076.594727
11094.910156
11114.481445
11135.518555
11162.655273
11234.113281
11314.558594
11321.744141
11334.188477
11330.838867
11204.165039
11062.169922
10949.456055
10837.868164
10847.587891
10881.958984
10966.636719
11025.316406
11034.209961
11086.162109
11070.852539
11071.327148
11101.197266
11107.467773
11126.105469
11167.053711
11177.125000
11203.246094
11249.005859
11253.772461
11246.829102
11233.961914
11190.667969
11134.112305
11041.066406
10911.394531
10785.208984
10710.220703
10681.622070
10713.006836
10810.630859
10832.630859
10836.756836
10847.389648
10903.228516
10944.680664
10984.785156
11034.544922
11057.827148
11081.586914
11092.689453
11141.706055
11169.208008
11158.301758
11153.029297
11166.070312
11159.726562
11157.301758
11173.709961
11170.383789
11158.233398
11177.004883
11233.588867
11280.659180
11309.568359
11297.856445
11251.366211
11256.063477
11206.698242
11127.029297
11079.562500
11070.945312
11041.784180
11036.231445
11073.102539
11098.771484
11139.198242
11194.068359
11206.653320
11210.683594
11277.598633
11266.265625
11114.181641
11020.000000
10986.825195
10968.254883
10942.586914
10965.788086
10971.235352
10938.181641
10901.066406
10906.243164
10899.602539
10882.958984
10877.503906
10872.273438
10848.359375
10862.843750
10869.547852
10864.984375
10925.631836
10909.652344
10887.041016
10914.485352
10955.553711
10949.397461
10993.721680
11081.448242
11155.510742
11171.096680
11137.981445
11109.759766
10990.458008
10886.797852
10867.877930
10916.635742
10947.772461
10986.804688
11053.127930
11061.352539
11091.777344
11063.310547
10981.589844
10946.830078
10936.928711
10954.035156
10972.200195
11032.215820
11068.296875
11137.392578
11182.514648
11120.425781
11064.702148
10997.144531
10947.254883
10947.231445
10976.342773
11034.266602
11051.297852
11054.053711
11070.478516
11093.062500
11117.506836
11132.018555
11188.211914
11239.262695
11335.454102
11333.098633
11250.382812
11200.355469
11048.520508
10895.694336
10806.473633
10742.911133
10722.998047
10771.102539
10847.620117
10907.908203
10932.298828
10948.346680
10959.914062
10987.882812
11021.388672
11082.909180
11149.880859
11205.259766
11293.082031
11250.880859
11200.562500
11087.372070
10952.333008
10806.833008
10713.475586
10729.743164
10808.875000
10872.418945
10939.990234
10985.510742
11049.556641
11038.147461
10969.214844
10908.293945
10921.351562
10919.425781
10953.590820
10957.169922
10954.768555
10923.879883
10869.017578
10768.833984
10781.332031
10780.376953
10821.456055
10889.716797
10933.314453
11002.196289
11090.293945
11118.141602
11092.012695
11058.874023
11041.823242
11017.523438
11030.172852
11081.122070
11122.562500
11157.653320
11190.191406
11140.469727
11071.158203
10983.023438
10992.951172
10969.335938
10982.340820
11037.945312
11076.813477
11088.000000
11136.785156
11140.991211
11222.737305
11297.198242
11351.391602
11511.165039
11550.373047
11443.259766
11301.958984
11208.209961
11065.419922
10960.288086
10857.554688
10769.121094
10743.956055
10722.292969
10723.101562
10762.749023
10750.888672
10737.077148
10721.620117
10739.798828
10730.234375
10751.120117
10803.816406
10794.781250
10849.205078
10908.223633
10994.883789
11000.768555
11006.403320
11021.813477
10994.428711
10980.261719
10983.378906
11034.835938
11054.488281
11149.997070
11228.012695
11199.442383
11186.976562
11169.608398
11134.681641
11110.390625
11127.302734
11117.172852
11134.736328
11105.582031
11020.093750
10929.717773
10859.332031
10884.298828
10915.459961
10976.473633
11002.955078
11074.656250
11138.094727
11179.358398
11192.313477
11123.558594
11067.829102
10992.768555
10952.393555
10924.461914
10931.515625
10982.032227
11035.077148
11075.560547
11133.241211
11173.270508
11159.116211
11166.880859
11163.059570
11168.664062
11218.716797
11275.231445
11285.249023
11320.384766
11379.291016
11351.403320
11347.475586
11263.978516
11115.697266
10974.499023
10831.789062
10785.966797
10805.039062
10851.506836
10899.846680
10977.290039
11010.796875
11083.054688
11040.416992
10960.661133
10912.717773
10852.066406
10834.433594
10927.804688
11003.228516
10988.391602
10936.927734
10933.977539
10901.431641
10810.807617
10783.644531
10754.239258
10718.382812
10760.032227
10816.416992
10865.250977
10920.491211
10970.698242
11092.793945
11142.312500
11127.958984
11086.421875
11060.045898
11049.749023
11094.880859
11132.048828
11163.333984
11225.009766
11278.251953
11232.026367
11218.003906
11180.081055
11196.752930
11156.254883
11170.529297
11185.870117
11186.343750
11179.154297
11194.398438
11212.451172
11212.265625
11226.721680
11218.948242
11223.855469
11182.972656
11171.324219
11177.029297
11257.077148
11288.593750
11267.931641
11139.785156
11056.416992
10850.838867
10732.679688
10658.062500
10637.496094
10741.313477
10810.279297
10869.976562
10910.196289
10983.689453
11054.825195
11109.490234
11095.885742
11122.778320
11113.627930
11055.459961
11012.180664
10938.105469
10900.120117
10899.603516
10870.122070
10854.572266
10849.135742
10812.171875
10757.514648
10723.365234
10739.484375
10784.896484
10849.477539
10923.399414
10976.848633
11044.896484
11104.046875
11149.718750
11171.209961
11107.773438
11036.166992
10897.114258
10823.045898
10848.899414
10872.661133
10933.451172
10929.637695
```
