## Supplementary material for "Functional connectivity across the human subcortical auditory system using an autoregressive matrix-Gaussian copula graphical model approach with partial correlations": Code: roi-13_mean_ts.txt

```
10601.767578
10532.200195
10518.922852
10521.522461
10520.264648
10587.292969
10614.890625
10615.376953
10638.325195
10598.208984
10557.102539
10550.169922
10499.767578
10506.806641
10529.888672
10532.862305
10588.622070
10575.125000
10581.873047
10621.249023
10595.326172
10609.181641
10653.239258
10624.985352
10632.446289
10657.392578
10615.433594
10625.425781
10629.274414
10594.010742
10632.163086
10602.310547
10600.136719
10621.507812
10597.339844
10641.419922
10665.802734
10643.686523
10679.492188
10632.221680
10603.202148
10611.788086
10579.210938
10606.969727
10647.381836
10633.256836
10698.933594
10752.714844
10666.867188
10638.019531
10599.302734
10537.781250
10542.156250
10527.818359
10507.375977
10523.719727
10507.917969
10510.866211
10550.763672
10568.855469
10575.424805
10622.965820
10627.968750
10651.435547
10671.747070
10641.094727
10653.053711
10672.615234
10640.661133
10658.519531
10680.538086
10617.592773
10600.564453
10583.975586
10539.530273
10565.086914
10535.631836
10539.570312
10570.104492
10577.645508
10566.837891
10620.465820
10621.263672
10640.042969
10675.928711
10662.365234
10629.801758
10656.568359
10618.691406
10600.404297
10610.058594
10565.270508
10569.689453
10604.745117
10612.589844
10627.003906
10661.968750
10661.449219
10651.849609
10706.000977
10734.641602
10713.316406
10735.661133
10736.143555
10667.734375
10667.304688
10626.413086
10553.088867
10551.555664
10516.400391
10487.497070
10487.757812
10446.203125
10460.378906
10467.169922
10437.477539
10487.003906
10467.718750
10451.578125
10459.256836
10435.829102
10450.283203
10498.156250
10502.458008
10531.326172
10558.023438
10553.020508
10604.381836
10640.619141
10656.523438
10704.242188
10672.516602
10629.861328
10650.909180
10629.687500
10617.209961
10654.264648
10678.130859
10662.868164
10698.204102
10674.440430
10600.997070
10597.378906
10540.595703
10520.565430
10543.748047
10523.565430
10528.333008
10562.691406
10559.614258
10544.585938
10573.752930
10564.166992
10555.165039
10598.321289
10620.733398
10623.610352
10695.632812
10707.126953
10718.203125
10756.910156
10729.808594
10689.412109
10701.566406
10641.357422
10598.506836
10636.830078
10646.932617
10615.456055
10702.604492
10756.669922
10671.447266
10640.437500
10574.338867
10466.782227
10434.166992
10396.094727
10357.918945
10376.414062
10321.553711
10282.289062
10275.657227
10228.210938
10238.618164
10281.715820
10302.820312
10330.340820
10392.135742
10428.326172
10462.252930
10516.689453
10559.248047
10566.077148
10605.712891
10648.540039
10617.545898
10633.188477
10641.583008
10580.896484
10570.008789
10581.759766
10528.223633
10535.975586
10528.862305
10503.166016
10542.410156
10514.552734
10513.346680
10560.205078
10563.679688
10556.508789
10608.357422
10598.981445
10628.705078
10702.328125
10690.184570
10655.330078
10667.058594
10618.299805
10581.647461
10613.477539
10572.539062
10577.783203
10623.729492
10616.380859
10623.025391
10668.813477
10684.998047
10660.441406
10680.967773
10642.416016
10580.020508
10561.433594
10489.783203
10446.737305
10453.083984
10416.791992
10414.554688
10459.268555
10492.109375
10498.483398
10519.450195
10558.111328
10542.975586
10593.366211
10628.948242
10608.743164
10635.674805
10636.592773
10609.037109
10643.530273
10604.055664
10596.580078
10655.395508
10698.719727
10581.676758
10537.936523
10460.506836
10397.478516
10436.283203
10408.285156
10399.795898
10440.573242
10420.120117
10426.200195
10479.097656
10484.798828
10512.794922
10581.801758
10594.783203
10638.552734
10685.393555
10692.947266
10653.072266
10655.331055
10644.846680
10622.227539
10633.741211
10663.762695
10633.608398
10627.939453
10662.817383
10643.344727
10649.724609
10719.112305
10692.247070
10683.583008
10679.183594
10582.925781
10515.024414
10461.748047
10388.796875
10385.492188
10350.426758
10330.478516
10397.467773
10419.546875
10452.114258
10488.849609
10479.674805
10484.414062
10506.101562
10498.696289
10493.673828
10526.425781
10497.602539
10489.903320
10494.736328
10455.964844
10456.271484
10525.335938
10545.482422
10558.439453
10605.842773
10604.255859
10593.308594
10637.438477
10636.501953
10625.215820
10651.648438
10650.979492
10606.338867
10626.898438
10638.971680
10605.911133
10627.899414
10662.126953
10630.846680
10650.391602
10695.874023
10683.228516
10696.391602
10693.535156
10622.877930
10627.549805
10618.281250
10572.341797
10582.001953
10601.283203
10557.416016
10545.265625
10537.397461
10498.336914
10508.922852
10523.598633
10481.107422
10459.652344
10488.769531
10469.282227
10448.070312
10473.919922
10454.819336
10453.872070
10507.716797
10522.125977
10547.914062
10600.068359
10599.666992
10596.808594
10633.341797
10628.333008
10618.173828
10676.269531
10676.127930
10642.522461
10731.377930
10682.183594
10615.268555
10614.375977
10536.110352
10517.898438
10549.934570
10511.548828
10539.012695
10570.194336
10537.481445
10557.165039
10598.193359
10585.653320
10589.384766
10627.733398
10622.003906
10612.559570
10621.911133
10602.373047
10544.499023
10515.228516
10555.419922
10523.489258
10555.676758
10616.739258
10608.249023
10606.216797
10636.602539
10634.248047
10593.863281
10609.210938
10645.134766
10624.875977
10654.508789
10743.867188
10699.092773
10678.014648
10695.642578
10646.053711
10631.331055
10657.299805
10671.192383
10632.953125
10655.612305
10647.660156
10577.249023
10558.823242
10525.003906
10439.061523
10398.659180
10384.492188
10327.503906
10332.948242
10296.070312
10264.131836
10268.367188
10275.405273
10299.602539
10351.791992
10393.300781
10386.248047
10396.916016
10431.958984
10398.648438
10401.148438
10447.471680
10474.121094
10486.114258
10558.402344
10582.060547
10617.786133
10675.334961
10675.028320
10643.843750
10666.282227
10639.466797
10597.036133
10610.681641
10624.164062
10588.642578
10614.710938
10654.958008
10644.839844
10659.042969
10736.858398
10739.698242
10740.710938
10763.347656
10734.512695
10633.844727
10574.028320
10506.048828
10436.869141
10454.262695
10489.076172
10468.276367
10492.260742
10518.591797
10507.269531
10510.848633
10536.644531
10568.842773
10576.736328
10609.801758
10656.442383
10666.556641
10665.601562
10697.302734
10678.770508
10647.833984
10652.389648
10599.616211
10512.138672
10488.515625
10420.843750
10387.743164
10395.629883
10349.977539
10361.393555
10358.831055
10327.007812
10357.208008
10367.151367
10342.228516
10379.531250
10420.816406
10418.293945
10476.176758
10529.328125
10543.444336
10578.791992
10619.352539
10619.296875
10611.124023
10654.490234
10660.498047
10643.136719
10686.527344
10703.248047
10660.884766
10665.453125
10629.480469
10574.468750
10567.575195
10552.460938
10507.302734
10520.555664
10508.973633
10463.984375
10454.166016
10456.266602
10437.756836
10436.620117
10476.147461
10477.760742
10494.062500
10550.018555
10590.133789
10602.061523
10632.243164
10667.044922
10646.811523
10629.455078
10671.062500
10643.931641
10594.440430
10597.077148
10552.381836
10522.586914
10551.209961
10525.870117
10517.929688
10545.416992
10537.747070
10525.667969
10553.897461
10569.325195
10544.943359
10576.748047
10633.939453
10619.450195
10634.059570
10720.072266
10739.044922
10715.897461
10732.888672
10761.817383
10721.334961
10688.979492
10704.203125
10681.739258
10664.900391
10715.977539
10741.863281
10759.466797
10782.190430
10728.824219
10691.090820
10684.128906
10649.963867
10631.625977
10646.321289
10636.657227
10603.291016
10635.299805
10655.306641
10635.522461
10663.048828
10620.022461
10553.482422
10668.040039
10669.967773
10548.949219
10475.691406
10474.318359
10427.184570
10389.372070
10382.396484
10332.581055
10309.314453
10342.083984
10330.436523
10355.766602
10388.036133
10367.110352
10355.596680
10361.515625
10315.113281
10288.538086
10296.160156
10284.276367
10275.828125
10328.966797
10351.119141
10392.835938
10462.604492
10520.041016
10522.370117
10590.366211
10646.877930
10609.053711
10565.419922
10564.541016
10556.762695
10525.320312
10543.786133
10596.268555
10569.489258
10573.522461
10642.979492
10643.138672
10643.048828
10645.833984
10633.197266
10594.232422
10599.745117
10633.579102
10595.575195
10605.775391
10647.956055
10613.947266
10618.174805
10602.646484
10534.933594
10524.796875
10541.653320
10520.396484
10530.784180
10570.298828
10577.686523
10565.361328
10603.469727
10628.745117
10599.933594
10649.550781
10687.333984
10688.022461
10732.233398
10739.141602
10652.755859
10590.917969
10531.713867
10432.386719
10406.620117
10432.628906
10429.025391
10416.456055
10441.607422
10432.320312
10424.880859
10446.419922
10469.994141
10466.578125
10503.830078
10549.229492
10555.116211
10614.964844
10633.870117
10605.491211
10558.346680
10562.134766
10544.561523
10527.804688
10558.585938
10550.840820
10515.729492
10531.289062
10565.020508
10541.869141
10549.209961
10548.191406
10483.616211
10433.987305
10430.845703
10375.329102
10373.118164
10419.716797
10399.749023
10412.114258
10438.903320
10411.972656
10426.495117
10440.241211
10440.747070
10466.450195
10517.146484
10535.900391
10560.559570
10595.837891
10602.389648
10588.043945
10619.514648
10640.715820
10598.325195
10625.572266
10694.492188
10684.054688
10696.576172
10705.144531
10655.037109
10635.019531
10642.179688
10622.605469
10594.485352
10595.791992
10613.030273
10587.633789
10605.401367
10655.060547
10722.935547
10724.023438
10723.010742
10834.724609
10793.654297
10666.182617
10580.155273
10521.736328
10418.229492
10343.891602
10335.415039
10294.379883
10278.412109
10309.181641
10289.845703
10267.687500
10275.958008
10269.907227
10247.712891
10260.746094
10271.889648
10281.572266
10323.163086
10368.276367
10375.326172
10428.240234
10483.484375
10506.907227
10526.234375
10537.305664
10564.733398
10560.441406
10591.506836
10648.545898
10657.195312
10724.009766
10753.162109
10717.233398
10686.647461
10697.207031
10645.114258
10605.885742
10605.873047
10593.737305
10591.196289
10615.941406
10642.269531
10612.481445
10628.500000
10648.104492
10622.115234
10582.385742
10618.990234
10663.373047
10636.472656
10642.869141
10663.885742
10631.603516
10620.426758
10628.245117
10606.721680
10599.634766
10623.456055
10621.326172
10599.119141
10621.680664
10656.663086
10626.245117
10618.729492
10654.511719
10658.072266
10650.887695
10698.479492
10720.715820
10733.496094
10690.561523
10703.500000
10720.872070
10663.649414
10630.847656
10606.980469
10571.579102
10573.296875
10581.177734
10552.646484
10551.717773
10578.138672
10556.575195
10600.778320
10624.907227
10538.285156
10452.100586
10400.585938
10383.131836
10390.541016
10414.032227
10414.871094
10422.416992
10378.182617
10365.356445
10393.332031
10382.507812
10398.513672
10424.603516
10447.167969
10444.259766
10477.210938
10499.415039
10532.574219
10523.877930
10602.565430
10615.761719
10578.419922
10555.776367
10583.623047
10566.315430
10552.706055
10591.518555
10618.666992
10609.052734
10629.842773
10671.019531
10645.985352
10618.910156
10637.835938
10618.160156
10592.578125
10601.769531
10625.721680
10613.858398
10621.776367
10672.202148
10687.146484
10681.995117
10694.434570
10734.743164
10711.113281
10719.502930
10760.062500
10739.353516
10788.516602
10792.532227
10722.848633
10640.952148
10595.290039
10516.624023
10481.118164
10509.259766
10549.587891
10514.846680
10532.962891
10573.160156
10561.808594
10523.249023
10528.062500
10487.022461
10386.877930
10354.267578
10294.739258
10262.260742
10277.306641
10274.329102
10244.140625
10277.748047
10266.221680
10292.204102
10333.802734
10356.719727
10357.696289
10374.593750
10404.814453
10423.601562
10457.170898
10520.436523
10529.797852
10567.118164
10632.622070
10570.989258
10523.492188
10533.484375
10506.119141
10492.359375
10546.057617
10548.290039
10572.765625
```
