## Supplementary material for "Functional connectivity across the human subcortical auditory system using an autoregressive matrix-Gaussian copula graphical model approach with partial correlations": Code: roi-14_mean_ts.txt

```
11268.191406
11239.986328
11207.915039
11288.637695
11388.094727
11451.166992
11476.911133
11460.991211
11394.863281
11323.818359
11235.214844
11157.259766
11157.671875
11199.978516
11311.216797
11380.456055
11368.510742
11395.231445
11357.226562
11283.071289
11300.179688
11336.125000
11357.231445
11435.694336
11436.217773
11452.790039
11463.910156
11383.924805
11312.724609
11277.292969
11251.214844
11310.274414
11340.403320
11339.003906
11400.690430
11420.792969
11467.979492
11468.387695
11387.578125
11300.496094
11183.345703
11148.237305
11136.237305
11192.529297
11219.315430
11335.216797
11466.300781
11555.883789
11563.317383
11503.966797
11432.708984
11331.041992
11143.702148
11056.995117
11138.582031
11186.505859
11193.075195
11201.913086
11190.742188
11195.041992
11215.585938
11262.579102
11344.288086
11408.860352
11409.275391
11375.946289
11365.136719
11358.227539
11398.653320
11440.045898
11459.200195
11447.156250
11370.332031
11270.812500
11217.708984
11196.055664
11204.904297
11233.339844
11208.934570
11236.070312
11236.536133
11300.107422
11353.325195
11358.511719
11316.222656
11279.554688
11257.512695
11222.120117
11262.317383
11285.507812
11236.353516
11231.798828
11185.037109
11176.390625
11187.585938
11225.585938
11259.708984
11314.130859
11352.637695
11432.475586
11484.808594
11518.739258
11517.945312
11578.441406
11578.237305
11551.387695
11528.946289
11530.667969
11435.743164
11416.137695
11375.252930
11255.425781
11186.973633
11073.622070
11002.126953
11026.928711
11040.043945
11071.381836
11001.638672
10972.063477
10985.321289
11078.642578
11182.552734
11263.859375
11339.965820
11331.059570
11336.264648
11342.336914
11417.808594
11432.237305
11443.011719
11420.104492
11400.875000
11319.688477
11246.860352
11227.711914
11251.684570
11312.958008
11367.280273
11379.241211
11399.933594
11363.372070
11277.085938
11222.217773
11187.216797
11095.477539
11137.225586
11221.301758
11245.093750
11217.129883
11193.774414
11164.945312
11180.072266
11186.368164
11218.423828
11276.875000
11293.769531
11361.465820
11431.006836
11451.910156
11403.669922
11396.043945
11421.875977
11415.356445
11399.385742
11434.858398
11437.916016
11431.566406
11508.422852
11587.810547
11629.512695
11588.637695
11485.147461
11370.334961
11243.380859
11078.274414
10993.800781
10919.960938
10901.929688
10919.247070
10944.572266
10935.852539
10926.955078
10896.608398
10923.777344
11006.629883
11054.039062
11067.124023
11126.573242
11166.762695
11186.217773
11273.200195
11299.275391
11347.522461
11402.695312
11446.372070
11439.286133
11338.739258
11333.913086
11221.594727
11171.016602
11228.833984
11180.729492
11214.689453
11227.928711
11207.242188
11189.030273
11175.929688
11174.882812
11165.633789
11202.259766
11257.985352
11309.417969
11363.272461
11444.501953
11532.160156
11565.556641
11518.538086
11433.336914
11322.466797
11155.427734
11124.684570
11162.499023
11217.432617
11309.031250
11363.714844
11388.150391
11429.282227
11474.625000
11455.214844
11470.194336
11477.280273
11372.475586
11237.795898
11079.071289
10899.625000
10883.597656
10970.843750
11041.844727
11084.231445
11140.828125
11179.664062
11229.813477
11291.583008
11358.840820
11468.098633
11479.161133
11384.676758
11344.458008
11261.161133
11157.375000
11137.081055
11199.351562
11320.433594
11415.146484
11401.202148
11270.526367
11236.145508
11177.295898
11088.938477
11085.996094
11125.574219
11168.187500
11209.452148
11178.904297
11131.001953
11135.566406
11199.325195
11280.348633
11371.261719
11464.075195
11458.430664
11398.639648
11312.574219
11225.581055
11197.690430
11257.920898
11302.598633
11319.916016
11335.115234
11317.750000
11337.609375
11382.058594
11464.326172
11564.065430
11632.177734
11655.597656
11609.068359
11525.375000
11354.979492
11207.989258
11080.013672
11018.529297
11054.041016
11053.663086
11049.304688
11031.756836
10983.804688
10972.325195
11046.039062
11079.708984
11146.797852
11229.692383
11301.283203
11365.563477
11405.812500
11355.599609
11270.112305
11166.717773
11069.980469
11033.398438
11101.280273
11230.330078
11278.673828
11317.375000
11292.845703
11244.482422
11260.759766
11319.975586
11337.888672
11391.302734
11425.059570
11440.819336
11500.058594
11526.526367
11513.697266
11506.852539
11549.149414
11576.391602
11635.488281
11694.346680
11615.767578
11525.348633
11408.613281
11204.286133
11001.551758
10930.211914
10973.711914
10986.695312
11054.686523
11130.371094
11201.250977
11248.714844
11283.346680
11300.370117
11320.664062
11314.101562
11248.231445
11195.296875
11050.104492
10909.403320
10849.142578
10819.393555
10902.390625
11022.101562
11086.114258
11157.221680
11197.385742
11250.673828
11255.643555
11316.623047
11338.850586
11411.558594
11465.262695
11517.463867
11536.840820
11514.676758
11454.005859
11342.191406
11286.149414
11134.117188
11029.267578
11024.984375
10987.830078
11078.611328
11128.283203
11213.939453
11224.426758
11279.767578
11295.254883
11290.928711
11339.913086
11378.969727
11392.545898
11420.317383
11493.449219
11522.034180
11500.378906
11495.915039
11518.344727
11521.355469
11507.008789
11539.247070
11453.728516
11381.211914
11331.137695
11293.653320
11295.115234
11334.003906
11443.869141
11486.169922
11469.790039
11439.905273
11339.929688
11250.586914
11162.176758
11040.526367
11094.953125
11136.788086
11145.496094
11166.278320
11208.126953
11121.919922
11040.473633
11036.133789
11012.398438
11082.206055
11142.269531
11084.400391
11016.783203
10946.240234
10979.456055
10991.030273
11012.040039
11001.624023
11047.963867
11096.800781
11139.612305
11115.200195
11082.480469
11036.199219
10967.259766
10967.006836
11019.589844
11134.703125
11236.596680
11305.332031
11268.458008
11259.498047
11168.875000
11072.857422
11091.528320
11117.436523
11177.083984
11237.200195
11290.813477
11319.721680
11324.760742
11348.416992
11407.462891
11486.060547
11585.129883
11634.644531
11551.020508
11505.428711
11419.628906
11247.780273
11130.812500
11041.076172
10968.056641
10978.815430
11030.711914
11080.936523
11149.272461
11195.983398
11207.391602
11266.586914
11298.058594
11370.664062
11405.730469
11443.276367
11461.728516
11491.262695
11503.551758
11534.562500
11566.494141
11480.215820
11436.355469
11354.317383
11174.095703
11107.924805
11087.100586
11101.088867
11149.251953
11071.018555
11067.655273
11039.462891
10981.966797
10989.332031
11016.783203
10995.141602
10963.539062
10977.318359
11057.325195
11155.177734
11263.989258
11344.622070
11391.603516
11401.637695
11420.707031
11438.641602
11489.426758
11592.277344
11569.871094
11573.367188
11568.971680
11413.151367
11291.875000
11129.501953
10944.999023
10915.220703
10984.063477
11073.844727
11159.432617
11233.045898
11281.506836
11278.186523
11310.484375
11327.054688
11330.887695
11326.550781
11367.725586
11371.782227
11426.890625
11458.638672
11472.161133
11431.852539
11420.684570
11382.627930
11306.286133
11252.748047
11146.403320
11000.797852
10922.705078
10820.240234
10806.906250
10848.337891
10913.137695
10929.036133
10953.025391
10993.613281
11031.882812
11087.351562
11157.388672
11226.561523
11292.400391
11307.608398
11355.170898
11398.041992
11390.636719
11419.579102
11436.014648
11416.503906
11429.478516
11421.325195
11366.400391
11371.398438
11393.665039
11409.733398
11486.462891
11543.398438
11493.646484
11468.351562
11440.477539
11375.888672
11338.721680
11320.281250
11294.827148
11273.702148
11235.037109
11244.039062
11259.445312
11280.288086
11374.639648
11436.986328
11333.695312
11507.870117
11461.948242
11320.659180
11260.564453
11197.058594
11176.008789
11163.277344
11115.286133
11159.342773
11145.104492
11130.000977
11155.418945
11157.649414
11128.232422
11149.843750
11142.088867
11117.482422
11171.141602
11110.783203
11087.131836
11136.976562
11089.109375
11029.521484
11131.931641
11186.360352
11217.960938
11287.981445
11323.216797
11439.088867
11430.508789
11385.423828
11300.151367
11172.893555
11075.146484
11001.285156
11012.803711
11049.011719
11083.815430
11146.900391
11221.493164
11290.827148
11292.072266
11199.809570
11160.564453
11103.770508
11055.875977
11056.817383
11097.111328
11136.647461
11258.344727
11322.247070
11325.522461
11324.788086
11239.101562
11147.752930
11092.879883
11172.827148
11245.488281
11256.903320
11299.246094
11343.383789
11376.292969
11384.563477
11387.447266
11401.433594
11451.448242
11541.320312
11575.819336
11481.181641
11415.214844
11243.195312
11100.842773
10973.483398
10944.554688
10906.893555
10897.918945
10912.625000
10940.634766
11004.571289
11098.016602
11178.194336
11228.933594
11267.128906
11335.554688
11345.607422
11409.646484
11498.817383
11423.026367
11388.212891
11224.904297
11043.805664
10919.294922
10821.643555
10841.930664
10967.152344
11038.141602
11070.240234
11173.370117
11255.703125
11280.879883
11233.260742
11219.250977
11171.631836
11183.543945
11188.327148
11182.248047
11180.743164
11208.353516
11170.928711
11111.527344
11087.931641
11074.639648
11085.888672
11098.169922
11121.500977
11166.396484
11226.840820
11282.476562
11287.910156
11257.854492
11218.894531
11140.526367
11133.192383
11163.873047
11221.095703
11284.790039
11352.758789
11319.248047
11242.236328
11228.086914
11221.538086
11204.671875
11212.053711
11264.392578
11265.435547
11283.301758
11308.542969
11319.030273
11360.365234
11449.090820
11513.990234
11709.834961
11812.134766
11686.890625
11561.936523
11480.451172
11306.363281
11186.480469
11135.910156
11033.405273
11018.077148
10983.750000
10952.760742
11007.090820
11024.512695
11008.501953
11003.853516
11015.169922
10973.083984
10965.461914
11001.966797
11031.332031
11089.049805
11143.777344
11294.276367
11305.248047
11343.353516
11347.834961
11313.310547
11330.666992
11275.091797
11255.971680
11263.689453
11362.880859
11454.586914
11405.943359
11360.579102
11320.799805
11210.794922
11190.672852
11201.416992
11235.082031
11289.079102
11313.136719
11241.411133
11156.187500
11042.385742
10992.026367
10978.925781
11022.348633
11119.658203
11156.887695
11304.005859
11385.550781
11363.416016
11281.060547
11167.835938
11014.996094
10928.076172
10957.754883
11039.760742
11104.137695
11195.990234
11253.913086
11341.683594
11369.442383
11428.934570
11413.360352
11442.191406
11449.636719
11501.787109
11551.975586
11535.164062
11542.974609
11608.528320
11573.378906
11564.613281
11507.692383
11360.934570
11225.287109
11064.351562
10899.990234
10861.729492
10929.471680
10999.320312
11118.601562
11140.131836
11256.166992
11259.939453
11237.236328
11199.815430
11201.512695
11191.740234
11217.899414
11355.085938
11343.567383
11279.325195
11296.569336
11206.824219
11115.722656
11092.283203
11008.089844
10972.740234
10938.388672
10939.199219
10995.318359
11026.491211
11142.046875
11259.411133
11385.598633
11353.039062
11318.804688
11276.366211
11180.545898
11193.774414
11233.161133
11269.458008
11371.126953
11438.901367
11454.649414
11426.128906
11378.216797
11332.408203
11257.433594
11274.903320
11338.068359
11376.400391
11384.521484
11416.700195
11448.543945
11457.176758
11455.251953
11425.711914
11433.309570
11397.095703
11373.917969
11374.799805
11473.929688
11507.428711
11500.237305
11382.527344
11322.094727
11129.669922
10947.109375
10856.184570
10784.943359
10810.018555
10907.592773
10951.511719
11048.689453
11146.418945
11287.380859
11376.083984
11390.673828
11425.295898
11407.576172
11322.029297
11257.903320
11202.572266
11067.050781
10974.809570
10947.281250
10972.174805
11061.231445
11106.322266
11054.254883
11037.172852
11022.250000
10992.981445
11003.711914
11034.598633
11126.410156
11244.494141
11338.001953
11453.093750
11455.840820
11435.515625
11385.069336
11240.858398
11184.512695
11143.367188
11151.824219
11224.502930
11231.115234
```
