## Supplementary material for "Functional connectivity across the human subcortical auditory system using an autoregressive matrix-Gaussian copula graphical model approach with partial correlations": Code: roi-15_mean_ts.txt

```
10933.013672
10833.047852
10824.315430
10817.983398
10824.687500
10911.169922
10945.397461
10946.079102
10993.077148
10944.462891
10912.137695
10918.481445
10865.169922
10882.770508
10900.472656
10889.683594
10944.247070
10918.025391
10901.520508
10919.506836
10889.165039
10899.463867
10945.225586
10930.570312
10952.617188
10997.535156
10958.396484
10992.374023
10997.666016
10951.996094
10987.802734
10939.535156
10928.165039
10956.178711
10926.738281
10974.549805
10995.317383
10973.229492
11005.674805
10945.166992
10905.038086
10879.610352
10823.701172
10837.911133
10893.423828
10900.831055
10995.174805
11079.197266
11012.511719
11021.132812
11000.958008
10950.976562
10959.466797
10913.633789
10880.075195
10895.033203
10872.416016
10869.401367
10896.325195
10908.967773
10909.344727
10967.049805
10973.043945
10998.487305
11030.670898
10963.796875
10942.687500
10939.666992
10886.181641
10906.355469
10933.537109
10871.450195
10878.048828
10871.274414
10819.384766
10837.178711
10799.119141
10806.089844
10847.508789
10861.205078
10864.567383
10942.449219
10941.523438
10970.352539
11010.060547
10993.708008
10954.776367
10971.047852
10921.085938
10894.626953
10919.771484
10875.124023
10878.831055
10918.234375
10908.942383
10923.901367
10955.619141
10943.269531
10937.395508
10996.885742
11024.011719
10986.235352
11025.720703
11036.540039
10975.873047
11011.064453
10970.048828
10901.391602
10903.388672
10860.861328
10842.090820
10861.962891
10832.218750
10834.232422
10828.702148
10775.118164
10808.851562
10770.994141
10730.917969
10721.265625
10683.087891
10697.403320
10753.257812
10749.293945
10769.174805
10792.608398
10798.208008
10848.843750
10880.725586
10888.515625
10936.909180
10907.965820
10872.011719
10884.223633
10870.661133
10841.490234
10894.384766
10914.610352
10902.245117
10946.452148
10937.569336
10882.904297
10894.235352
10826.658203
10817.813477
10850.636719
10837.298828
10850.066406
10892.574219
10887.233398
10868.697266
10897.122070
10888.962891
10873.192383
10896.907227
10905.172852
10897.810547
10976.256836
10977.344727
10990.441406
11035.736328
10984.513672
10929.509766
10938.364258
10874.997070
10837.550781
10893.636719
10905.742188
10870.750000
10955.394531
11007.859375
10914.718750
10902.420898
10868.627930
10762.833008
10759.267578
10713.013672
10685.516602
10706.045898
10663.029297
10612.849609
10596.066406
10530.831055
10517.843750
10552.495117
10579.649414
10621.965820
10689.510742
10726.129883
10765.381836
10815.125000
10853.513672
10852.501953
10900.953125
10949.615234
10902.000977
10907.824219
10923.266602
10859.737305
10846.683594
10849.795898
10785.416016
10811.741211
10805.356445
10775.830078
10802.721680
10776.349609
10771.884766
10832.466797
10828.924805
10828.835938
10890.006836
10877.821289
10894.126953
10970.214844
10964.909180
10936.695312
10962.746094
10912.787109
10878.073242
10899.986328
10845.241211
10838.946289
10874.575195
10854.008789
10824.867188
10867.768555
10879.686523
10871.929688
10932.704102
10937.336914
10887.304688
10885.312500
10798.367188
10728.187500
10707.155273
10648.111328
10656.390625
10706.084961
10742.606445
10754.302734
10789.373047
10841.488281
10820.469727
10878.761719
10924.081055
10876.772461
10885.109375
10861.119141
10810.725586
10837.315430
10782.173828
10798.058594
10898.613281
10933.121094
10828.291016
10789.565430
10725.915039
10669.342773
10708.415039
10674.392578
10667.025391
10702.179688
10669.710938
10682.053711
10737.146484
10737.683594
10756.914062
10833.770508
10854.353516
10892.667969
10955.544922
10948.664062
10907.544922
10898.810547
10850.388672
10816.509766
10828.939453
10861.035156
10844.992188
10857.824219
10907.346680
10881.187500
10908.235352
10994.220703
10970.173828
10991.855469
11004.632812
10920.588867
10869.019531
10812.836914
10746.141602
10735.195312
10688.341797
10649.378906
10670.276367
10669.008789
10681.651367
10718.481445
10715.499023
10727.295898
10781.324219
10780.553711
10777.100586
10809.200195
10798.307617
10789.494141
10809.752930
10772.617188
10773.027344
10833.293945
10827.399414
10839.795898
10879.458984
10874.132812
10871.274414
10885.967773
10874.145508
10839.225586
10854.026367
10854.311523
10804.509766
10828.200195
10849.140625
10832.362305
10867.692383
10913.498047
10879.975586
10908.011719
10956.173828
10937.602539
10953.544922
10943.522461
10860.821289
10822.555664
10784.447266
10719.198242
10712.838867
10747.470703
10728.001953
10746.823242
10760.041992
10734.381836
10753.537109
10778.689453
10754.545898
10751.776367
10776.228516
10756.503906
10734.022461
10733.508789
10707.690430
10700.572266
10753.125000
10762.370117
10783.520508
10845.885742
10852.847656
10844.032227
10881.381836
10867.448242
10855.961914
10905.833008
10908.511719
10900.303711
11004.971680
10954.457031
10908.332031
10886.838867
10789.965820
10751.735352
10752.549805
10707.050781
10741.595703
10769.754883
10753.658203
10783.579102
10810.865234
10799.531250
10806.362305
10834.449219
10824.609375
10803.777344
10815.623047
10804.914062
10768.241211
10750.342773
10812.326172
10775.449219
10806.206055
10868.907227
10860.867188
10871.832031
10918.277344
10912.707031
10871.852539
10887.497070
10913.065430
10871.706055
10916.489258
11014.883789
10968.514648
10961.847656
10976.129883
10919.834961
10911.223633
10921.787109
10912.845703
10873.361328
10886.540039
10869.244141
10793.072266
10771.191406
10716.823242
10629.041016
10611.998047
10607.533203
10575.309570
10570.865234
10520.303711
10483.159180
10501.002930
10506.541992
10528.339844
10579.353516
10629.884766
10632.177734
10641.325195
10665.796875
10640.949219
10639.846680
10675.059570
10697.764648
10710.339844
10791.182617
10820.993164
10849.085938
10914.202148
10906.904297
10870.497070
10865.016602
10819.520508
10780.621094
10807.966797
10816.086914
10794.808594
10832.768555
10876.038086
10862.251953
10893.878906
10964.595703
10963.000977
10965.066406
10980.481445
10942.086914
10852.861328
10805.280273
10751.441406
10686.872070
10701.294922
10703.565430
10665.927734
10683.259766
10719.668945
10718.780273
10742.722656
10776.935547
10811.987305
10816.119141
10844.819336
10886.149414
10895.364258
10894.041016
10930.265625
10911.441406
10889.595703
10903.133789
10849.989258
10776.501953
10760.263672
10695.047852
10688.846680
10722.445312
10691.916992
10690.859375
10649.089844
10593.863281
10566.651367
10541.159180
10523.742188
10581.454102
10624.354492
10647.990234
10708.361328
10766.687500
10772.483398
10813.422852
10855.078125
10852.074219
10852.152344
10890.532227
10900.558594
10890.625000
10935.225586
10941.393555
10890.406250
10884.242188
10819.558594
10752.689453
10767.172852
10752.050781
10714.859375
10717.502930
10693.927734
10661.286133
10671.124023
10706.513672
10685.833984
10708.244141
10737.799805
10738.123047
10729.542969
10783.793945
10818.946289
10824.503906
10860.521484
10898.599609
10875.425781
10874.611328
10916.860352
10896.238281
10861.526367
10854.982422
10779.215820
10733.347656
10757.193359
10729.522461
10738.296875
10776.026367
10781.212891
10774.708008
10796.378906
10804.276367
10785.937500
10810.890625
10874.379883
10853.816406
10876.509766
10976.619141
10981.488281
10948.081055
10937.901367
10938.538086
10890.710938
10867.573242
10894.030273
10875.571289
10872.730469
10930.344727
10962.354492
10990.594727
11022.056641
10966.381836
10949.010742
10958.268555
10919.196289
10897.565430
10907.609375
10870.488281
10833.209961
10857.452148
10859.420898
10855.259766
10897.987305
10870.606445
10871.329102
10959.144531
10956.434570
10829.791992
10750.919922
10735.373047
10673.225586
10624.000000
10629.227539
10580.725586
10577.487305
10605.891602
10588.604492
10588.192383
10604.624023
10561.512695
10538.317383
10543.687500
10511.825195
10515.251953
10545.343750
10540.250977
10534.731445
10560.405273
10570.345703
10613.349609
10687.059570
10753.749023
10762.921875
10845.049805
10916.160156
10893.549805
10860.648438
10828.917969
10781.791992
10727.165039
10722.760742
10750.232422
10736.991211
10749.233398
10830.734375
10829.219727
10830.509766
10830.258789
10811.622070
10776.345703
10787.731445
10816.834961
10769.907227
10791.429688
10836.026367
10821.326172
10844.325195
10834.715820
10787.186523
10784.525391
10811.448242
10778.501953
10785.817383
10813.535156
10813.620117
10801.306641
10824.885742
10848.775391
10828.289062
10866.999023
10889.745117
10866.802734
10907.705078
10904.301758
10829.286133
10798.390625
10767.384766
10709.537109
10696.453125
10715.205078
10701.833008
10701.998047
10728.429688
10728.579102
10739.310547
10775.229492
10793.660156
10797.325195
10820.599609
10874.813477
10873.635742
10949.622070
10968.287109
10940.921875
10900.455078
10894.972656
10848.455078
10809.286133
10825.474609
10804.198242
10750.725586
10764.107422
10783.020508
10756.053711
10742.374023
10735.250977
10682.486328
10656.009766
10677.925781
10619.461914
10607.750977
10628.171875
10606.753906
10612.602539
10635.427734
10626.912109
10632.147461
10626.375977
10615.863281
10628.122070
10675.926758
10681.953125
10706.825195
10732.031250
10737.680664
10735.239258
10763.969727
10796.927734
10771.163086
10824.325195
10895.346680
10887.994141
10904.550781
10904.653320
10850.386719
10831.660156
10842.136719
10821.692383
10810.177734
10811.875000
10829.575195
10815.609375
10853.945312
10882.860352
10940.172852
10913.988281
10903.433594
11021.330078
10965.217773
10819.144531
10736.708984
10737.676758
10679.856445
10643.069336
10673.248047
10632.821289
10594.438477
10597.008789
10555.422852
10542.247070
10557.484375
10564.912109
10542.455078
10544.292969
10535.495117
10542.886719
10564.950195
10603.417969
10629.947266
10692.559570
10748.717773
10779.794922
10788.391602
10808.736328
10822.578125
10815.613281
10839.306641
10912.704102
10909.279297
10993.448242
11021.767578
10988.837891
10977.526367
10984.910156
10927.248047
10873.947266
10881.788086
10860.137695
10846.473633
10859.951172
10845.973633
10813.352539
10815.809570
10830.477539
10799.367188
10775.224609
10809.189453
10858.652344
10838.597656
10865.044922
10879.567383
10832.730469
10808.232422
10816.751953
10784.531250
10771.884766
10803.654297
10800.829102
10799.231445
10837.609375
10880.699219
10870.204102
10864.211914
10909.249023
10907.500977
10902.673828
10951.837891
10971.336914
10980.703125
10961.162109
10979.061523
10983.769531
10922.452148
10862.572266
10787.086914
10729.024414
10709.613281
10725.291992
10732.313477
10740.734375
10766.740234
10752.309570
10807.393555
10820.651367
10740.976562
10683.259766
10634.146484
10641.333008
10675.041016
10686.436523
10682.940430
10680.959961
10625.095703
10602.230469
10607.484375
10584.423828
10592.794922
10625.184570
10647.413086
10661.695312
10707.977539
10744.970703
10776.239258
10782.570312
10857.714844
10868.092773
10830.017578
10825.602539
10856.951172
10836.347656
10829.821289
10872.744141
10902.317383
10888.303711
10909.633789
10946.873047
10906.220703
10887.646484
10910.734375
10884.778320
10855.813477
10876.078125
10889.476562
10858.804688
10871.378906
10914.789062
10917.958008
10896.242188
10921.967773
10942.610352
10919.592773
10925.052734
10958.679688
10928.462891
10961.591797
10943.041016
10869.734375
10787.306641
10750.753906
10695.909180
10686.124023
10736.755859
10773.495117
10745.590820
10753.647461
10773.127930
10759.485352
10731.043945
10735.316406
10698.056641
10614.940430
10600.194336
10557.843750
10521.933594
10539.747070
10530.277344
10507.856445
10555.201172
10562.819336
10610.121094
10642.469727
10651.816406
10641.421875
10659.913086
10676.184570
10700.103516
10734.514648
10797.627930
10810.632812
10859.546875
10934.052734
10872.500977
10828.242188
10814.829102
10758.771484
10734.220703
10760.441406
10742.436523
10759.095703
```
