## Supplementary material for "Functional connectivity across the human subcortical auditory system using an autoregressive matrix-Gaussian copula graphical model approach with partial correlations": Code: roi-00_mean_ts.txt

```
10767.274414
10702.504883
10629.161133
10618.794922
10582.737305
10573.435547
10577.218750
10574.933594
10558.141602
10563.623047
10565.472656
10565.170898
10581.033203
10625.509766
10622.961914
10625.502930
10605.211914
10564.312500
10558.485352
10539.060547
10527.187500
10546.105469
10561.999023
10557.436523
10549.356445
10551.929688
10533.045898
10540.787109
10568.699219
10575.148438
10584.873047
10588.000977
10563.612305
10588.398438
10596.292969
10603.740234
10627.220703
10624.439453
10623.741211
10624.457031
10608.864258
10589.499023
10583.309570
10567.775391
10557.572266
10565.899414
10550.301758
10526.250977
10536.305664
10550.466797
10564.086914
10556.108398
10583.698242
10622.051758
10644.036133
10631.158203
10589.420898
10580.198242
10554.083008
10534.925781
10532.250977
10513.103516
10512.586914
10529.061523
10529.966797
10529.494141
10518.723633
10511.239258
10520.637695
10545.796875
10549.607422
10550.931641
10556.082031
10542.921875
10532.795898
10536.338867
10511.708008
10507.874023
10519.063477
10503.019531
10486.609375
10482.783203
10492.819336
10510.387695
10528.189453
10538.980469
10535.423828
10546.238281
10527.147461
10529.440430
10509.270508
10514.738281
10519.581055
10537.367188
10560.089844
10555.585938
10568.168945
10576.127930
10590.041016
10570.465820
10577.755859
10584.570312
10575.218750
10568.421875
10563.376953
10567.669922
10586.043945
10606.133789
10568.961914
10584.329102
10579.498047
10557.385742
10551.914062
10537.448242
10521.353516
10515.617188
10529.050781
10523.742188
10526.549805
10526.721680
10545.777344
10547.315430
10551.661133
10577.094727
10637.067383
10607.099609
10718.387695
10737.244141
10733.224609
10733.954102
10706.012695
10702.870117
10662.785156
10657.313477
10652.049805
10638.183594
10608.719727
10631.194336
10604.069336
10597.740234
10620.449219
10616.542969
10593.176758
10598.447266
10607.691406
10628.174805
10608.517578
10604.750000
10586.764648
10574.401367
10565.368164
10564.022461
10569.441406
10564.606445
10577.210938
10562.471680
10602.243164
10637.078125
10642.667969
10658.885742
10630.414062
10613.499023
10594.211914
10576.912109
10565.351562
10551.776367
10569.697266
10575.886719
10583.631836
10589.549805
10587.291016
10578.784180
10599.634766
10585.534180
10596.855469
10613.829102
10608.849609
10591.567383
10598.271484
10602.910156
10606.588867
10611.489258
10622.211914
10605.470703
10593.254883
10572.031250
10539.795898
10565.779297
10556.575195
10537.128906
10538.012695
10556.904297
10556.169922
10557.528320
10579.815430
10565.949219
10591.001953
10588.593750
10574.395508
10574.846680
10563.925781
10563.640625
10545.283203
10549.547852
10548.726562
10528.929688
10525.252930
10521.900391
10527.674805
10541.289062
10567.131836
10591.698242
10594.369141
10601.050781
10567.180664
10573.965820
10558.026367
10582.541992
10586.993164
10597.463867
10596.983398
10613.117188
10589.888672
10575.018555
10556.126953
10545.638672
10542.238281
10555.788086
10594.072266
10563.062500
10545.824219
10559.797852
10541.947266
10540.581055
10554.751953
10559.894531
10557.967773
10574.483398
10600.530273
10582.193359
10570.782227
10554.181641
10539.072266
10535.667969
10536.409180
10556.932617
10555.307617
10576.064453
10569.536133
10561.690430
10552.413086
10538.199219
10538.052734
10560.388672
10566.101562
10578.324219
10584.766602
10577.382812
10569.355469
10572.041016
10562.311523
10557.987305
10584.836914
10567.558594
10587.762695
10582.457031
10571.293945
10570.959961
10569.913086
10577.112305
10569.454102
10566.067383
10547.918945
10521.795898
10506.500977
10539.633789
10547.091797
10568.170898
10564.092773
10564.103516
10545.902344
10532.233398
10524.634766
10522.361328
10495.864258
10522.961914
10535.413086
10522.125000
10536.119141
10555.420898
10546.021484
10540.959961
10522.457031
10534.903320
10541.666016
10526.586914
10522.095703
10533.793945
10544.032227
10545.364258
10556.075195
10538.511719
10510.233398
10510.131836
10512.381836
10512.283203
10510.434570
10516.009766
10533.834961
10555.097656
10561.052734
10520.340820
10505.974609
10496.103516
10471.789062
10493.040039
10533.392578
10543.395508
10545.647461
10565.314453
10562.835938
10528.857422
10521.104492
10505.126953
10498.256836
10507.522461
10516.257812
10502.124023
10499.160156
10493.554688
10505.364258
10519.762695
10513.921875
10488.045898
10492.268555
10487.442383
10485.710938
10474.539062
10480.286133
10462.354492
10463.501953
10493.351562
10482.416992
10483.359375
10494.360352
10490.527344
10461.288086
10495.444336
10498.541992
10487.507812
10498.290039
10483.146484
10484.145508
10474.902344
10459.815430
10442.211914
10453.629883
10452.811523
10469.777344
10464.158203
10489.830078
10509.570312
10502.800781
10544.332031
10545.072266
10534.866211
10525.482422
10496.121094
10468.361328
10477.718750
10491.541016
10500.566406
10476.479492
10515.091797
10508.158203
10502.311523
10497.533203
10483.965820
10478.879883
10482.086914
10487.769531
10500.862305
10504.384766
10519.259766
10517.176758
10501.853516
10487.963867
10486.648438
10481.998047
10499.784180
10503.089844
10495.847656
10504.038086
10503.054688
10513.566406
10499.488281
10479.951172
10497.555664
10502.527344
10496.833984
10537.166992
10531.763672
10496.659180
10511.264648
10511.702148
10510.549805
10505.309570
10498.121094
10486.622070
10495.538086
10461.901367
10451.267578
10451.824219
10462.568359
10450.283203
10449.102539
10433.177734
10430.479492
10437.200195
10445.419922
10443.024414
10451.499023
10437.678711
10460.111328
10463.230469
10476.416992
10497.463867
10473.673828
10462.380859
10447.653320
10419.467773
10434.164062
10451.467773
10459.702148
10473.593750
10473.237305
10492.790039
10465.833008
10467.443359
10482.258789
10471.682617
10440.502930
10448.727539
10453.180664
10439.905273
10453.252930
10449.292969
10455.400391
10483.564453
10465.715820
10447.632812
10462.417969
10462.798828
10446.254883
10440.162109
10438.187500
10437.167969
10435.807617
10456.968750
10457.300781
10451.596680
10459.979492
10470.526367
10480.866211
10488.136719
10511.268555
10491.851562
10490.840820
10475.122070
10459.416992
10466.614258
10475.072266
10465.437500
10464.806641
10480.721680
10489.803711
10474.974609
10475.834961
10479.283203
10475.229492
10460.739258
10471.320312
10458.733398
10468.594727
10479.546875
10473.872070
10467.786133
10483.225586
10497.162109
10480.630859
10486.096680
10494.333984
10466.703125
10463.965820
10471.153320
10459.452148
10462.630859
10483.357422
10487.876953
10484.539062
10499.994141
10507.250000
10502.833008
10506.817383
10478.244141
10444.191406
10441.316406
10449.759766
10463.457031
10466.290039
10478.697266
10488.688477
10471.138672
10469.623047
10437.976562
10428.855469
10435.875000
10426.940430
10434.098633
10452.655273
10449.667969
10430.098633
10444.710938
10441.142578
10436.552734
10437.225586
10444.589844
10433.861328
10448.303711
10413.358398
10419.522461
10425.147461
10428.861328
10445.461914
10445.051758
10474.278320
10445.696289
10454.538086
10434.193359
10421.262695
10401.717773
10429.441406
10504.499023
10520.162109
10516.403320
10484.866211
10451.980469
10420.970703
10404.684570
10362.252930
10352.166992
10344.848633
10325.067383
10356.724609
10380.977539
10387.712891
10404.171875
10405.441406
10435.909180
10453.449219
10467.304688
10484.959961
10498.419922
10491.937500
10500.391602
10474.861328
10490.216797
10477.419922
10479.868164
10450.631836
10456.214844
10465.077148
10496.492188
10503.417969
10516.031250
10498.609375
10488.953125
10497.567383
10468.768555
10451.860352
10462.888672
10469.000977
10435.210938
10439.909180
10417.621094
10414.315430
10430.303711
10446.052734
10453.049805
10437.641602
10427.340820
10406.798828
10407.109375
10379.164062
10394.511719
10398.052734
10399.019531
10398.600586
10393.808594
10386.377930
10400.314453
10411.421875
10397.021484
10406.516602
10394.074219
10391.705078
10381.215820
10393.107422
10402.480469
10419.027344
10453.036133
10439.395508
10447.042969
10455.666016
10428.393555
10436.646484
10444.387695
10430.572266
10418.337891
10434.819336
10434.441406
10449.311523
10445.346680
10453.082031
10438.747070
10458.487305
10434.333008
10426.917969
10437.864258
10428.879883
10419.936523
10409.983398
10411.972656
10406.312500
10423.300781
10434.428711
10421.127930
10439.795898
10469.987305
10442.878906
10442.477539
10438.083008
10432.526367
10442.821289
10472.738281
10467.051758
10465.749023
10471.056641
10463.564453
10460.941406
10475.214844
10462.619141
10457.169922
10448.336914
10441.087891
10451.508789
10455.494141
10461.835938
10441.592773
10437.903320
10431.490234
10409.388672
10434.799805
10443.688477
10441.979492
10437.572266
10439.468750
10428.980469
10413.491211
10420.960938
10406.836914
10417.789062
10453.286133
10461.514648
10475.422852
10501.150391
10469.863281
10439.776367
10426.465820
10393.733398
10416.652344
10441.856445
10446.466797
10446.969727
10491.249023
10495.615234
10502.639648
10499.939453
10480.107422
10453.041992
10445.493164
10418.580078
10401.584961
10430.583008
10435.552734
10429.096680
10438.183594
10421.013672
10418.766602
10413.059570
10417.337891
10410.158203
10412.910156
10421.721680
10434.376953
10418.654297
10392.738281
10407.907227
10411.471680
10432.190430
10451.456055
10437.956055
10445.964844
10462.792969
10464.817383
10469.718750
10468.208008
10455.200195
10446.250000
10438.636719
10423.224609
10444.550781
10458.315430
10470.491211
10460.929688
10463.573242
10439.125000
10408.627930
10385.448242
10401.005859
10408.053711
10424.622070
10448.447266
10439.127930
10443.010742
10433.683594
10409.594727
10405.310547
10396.250977
10388.451172
10398.054688
10409.396484
10386.872070
10405.482422
10423.168945
10448.538086
10443.795898
10420.608398
10439.154297
10424.691406
10393.157227
10378.468750
10384.991211
10388.700195
10364.483398
10371.534180
10369.404297
10372.833008
10379.810547
10408.414062
10399.470703
10416.259766
10411.447266
10382.074219
10371.688477
10377.039062
10373.764648
10376.489258
10408.355469
10404.307617
10387.735352
10381.198242
10351.486328
10397.673828
10422.847656
10393.735352
10396.974609
10406.100586
10413.378906
10413.542969
10421.138672
10399.630859
10386.725586
10367.711914
10344.476562
10371.262695
10395.042969
10390.205078
10383.817383
10371.444336
10362.120117
10341.316406
10351.256836
10374.956055
10354.619141
10387.824219
10390.076172
10398.565430
10388.031250
10400.641602
10390.808594
10385.828125
10368.323242
10375.140625
10373.508789
10366.666016
10389.279297
10412.488281
10440.200195
10471.318359
10481.158203
10453.224609
10447.392578
10415.495117
10383.857422
10376.007812
10376.729492
10372.287109
10366.665039
10369.474609
10364.957031
10360.268555
10368.930664
10390.161133
10385.041992
10389.539062
10434.113281
10434.989258
10450.348633
10471.207031
10508.976562
10495.744141
10465.599609
10469.279297
10454.079102
10435.405273
10415.480469
10428.699219
10398.158203
10392.956055
10403.660156
10388.535156
10379.443359
10395.835938
10350.463867
10366.889648
10377.155273
10358.326172
10364.417969
10369.171875
10367.098633
10361.231445
10379.933594
10386.289062
10370.263672
10364.730469
10366.534180
10354.954102
10374.808594
10397.046875
10386.256836
10380.655273
10382.100586
10357.371094
10363.935547
10372.013672
10365.743164
10370.778320
10357.501953
10363.274414
10380.365234
10373.606445
10349.598633
10355.159180
10393.893555
10417.018555
10425.788086
10395.016602
10399.442383
10369.358398
10334.048828
10330.775391
10357.815430
10341.606445
10325.481445
10341.090820
10328.142578
10356.748047
10359.729492
10346.100586
10339.960938
10336.897461
10309.635742
10326.824219
10341.721680
10359.091797
10367.971680
10373.143555
10345.281250
10335.252930
```
