## Supplementary material for "Functional connectivity across the human subcortical auditory system using an autoregressive matrix-Gaussian copula graphical model approach with partial correlations": Code: roi-01_mean_ts.txt

```
10936.276367
10857.921875
10758.444336
10692.156250
10761.363281
10695.590820
10687.811523
10676.525391
10699.859375
10650.038086
10658.314453
10659.789062
10696.626953
10780.522461
10744.075195
10746.311523
10785.135742
10705.793945
10643.888672
10711.701172
10688.915039
10731.193359
10702.084961
10693.359375
10651.923828
10698.231445
10640.090820
10673.791016
10719.902344
10673.461914
10726.487305
10747.138672
10719.433594
10729.532227
10775.679688
10702.087891
10704.706055
10758.658203
10750.029297
10693.083008
10739.250000
10718.101562
10734.636719
10719.615234
10671.083008
10707.591797
10666.731445
10634.610352
10657.380859
10730.747070
10728.570312
10726.235352
10747.626953
10705.808594
10742.525391
10723.110352
10704.169922
10723.632812
10688.747070
10650.311523
10667.764648
10692.416992
10650.935547
10717.832031
10703.198242
10644.382812
10646.885742
10678.736328
10633.811523
10727.806641
10731.897461
10725.438477
10740.451172
10771.336914
10664.197266
10686.340820
10660.329102
10656.483398
10712.299805
10675.084961
10645.250977
10690.049805
10666.641602
10661.546875
10624.005859
10711.273438
10634.850586
10673.451172
10674.343750
10644.323242
10713.403320
10735.376953
10720.293945
10609.876953
10693.115234
10627.430664
10666.060547
10708.713867
10651.789062
10601.035156
10651.678711
10679.053711
10593.619141
10621.880859
10602.546875
10598.513672
10697.170898
10692.826172
10641.152344
10651.127930
10673.130859
10605.615234
10573.500977
10582.530273
10613.995117
10657.136719
10646.838867
10558.455078
10628.208984
10665.821289
10649.359375
10653.476562
10640.597656
10619.623047
10741.337891
10689.867188
10854.394531
10786.060547
10854.692383
10817.772461
10775.241211
10763.731445
10771.364258
10642.869141
10708.299805
10677.685547
10689.447266
10733.175781
10674.349609
10636.639648
10684.815430
10695.821289
10648.487305
10697.675781
10672.417969
10610.904297
10650.167969
10682.745117
10644.102539
10626.354492
10618.083984
10627.246094
10667.950195
10636.012695
10640.985352
10577.791016
10618.218750
10680.852539
10678.219727
10698.333984
10687.650391
10653.415039
10607.798828
10650.381836
10648.552734
10604.499023
10655.688477
10628.317383
10634.856445
10653.096680
10655.065430
10597.326172
10588.399414
10699.638672
10678.492188
10674.041016
10705.983398
10648.290039
10633.880859
10692.952148
10648.674805
10691.574219
10727.943359
10684.959961
10703.766602
10648.873047
10577.388672
10636.884766
10707.031250
10540.065430
10565.833984
10625.858398
10575.786133
10611.148438
10609.692383
10647.235352
10605.376953
10618.463867
10595.527344
10581.982422
10574.867188
10553.779297
10516.512695
10560.805664
10571.308594
10539.042969
10547.781250
10573.125977
10482.568359
10540.705078
10613.529297
10543.675781
10618.490234
10675.884766
10632.014648
10590.042969
10552.618164
10603.551758
10626.746094
10634.372070
10601.613281
10632.409180
10666.073242
10579.967773
10570.915039
10579.092773
10611.481445
10591.684570
10617.381836
10567.000000
10554.266602
10625.773438
10634.502930
10580.166016
10555.157227
10628.583008
10609.837891
10581.870117
10653.891602
10616.341797
10619.773438
10641.025391
10581.851562
10572.682617
10624.289062
10597.997070
10581.850586
10630.670898
10563.463867
10547.460938
10586.343750
10632.138672
10532.733398
10607.150391
10636.191406
10649.364258
10637.592773
10651.044922
10610.832031
10575.666016
10624.973633
10621.666016
10649.332031
10616.794922
10659.750000
10622.288086
10596.906250
10634.770508
10636.415039
10636.703125
10618.617188
10693.171875
10596.837891
10610.174805
10625.829102
10571.087891
10604.384766
10668.115234
10621.808594
10607.008789
10636.933594
10598.053711
10580.702148
10616.237305
10566.007812
10597.075195
10651.821289
10593.982422
10573.115234
10667.175781
10639.298828
10571.679688
10615.148438
10638.597656
10613.174805
10668.104492
10545.843750
10652.854492
10654.346680
10633.667969
10652.547852
10607.758789
10579.386719
10570.750977
10577.118164
10578.070312
10581.319336
10662.472656
10644.565430
10661.580078
10653.722656
10594.159180
10551.333984
10569.723633
10514.059570
10568.645508
10653.715820
10646.485352
10610.557617
10661.544922
10693.562500
10629.492188
10591.886719
10577.349609
10565.303711
10549.390625
10578.453125
10618.080078
10546.898438
10622.641602
10526.589844
10580.757812
10656.674805
10600.897461
10586.217773
10558.004883
10555.958984
10567.718750
10575.929688
10543.061523
10539.242188
10543.027344
10548.732422
10546.833984
10576.830078
10611.280273
10500.164062
10545.336914
10555.426758
10538.941406
10592.185547
10605.680664
10574.356445
10506.291992
10506.949219
10499.995117
10528.586914
10559.939453
10543.723633
10505.805664
10618.442383
10585.052734
10575.477539
10609.433594
10576.842773
10556.661133
10616.979492
10597.731445
10515.764648
10512.299805
10518.819336
10537.939453
10519.772461
10520.096680
10584.123047
10536.292969
10505.429688
10538.435547
10474.567383
10523.439453
10555.802734
10528.421875
10532.149414
10573.250977
10582.066406
10498.859375
10518.231445
10524.551758
10465.168945
10475.036133
10601.950195
10540.833984
10532.363281
10598.997070
10510.432617
10507.210938
10570.208984
10573.332031
10573.514648
10523.432617
10584.433594
10580.038086
10553.620117
10522.597656
10546.573242
10507.253906
10510.840820
10533.180664
10498.815430
10559.046875
10537.392578
10466.884766
10522.384766
10537.812500
10500.553711
10460.314453
10467.352539
10481.868164
10468.349609
10470.583984
10494.956055
10500.786133
10494.124023
10481.241211
10509.703125
10522.127930
10501.250977
10462.606445
10510.821289
10523.609375
10471.886719
10442.964844
10476.983398
10517.307617
10493.279297
10432.865234
10488.913086
10518.501953
10495.645508
10533.491211
10520.498047
10470.974609
10462.043945
10521.680664
10511.890625
10491.708984
10524.666016
10482.974609
10538.308594
10519.133789
10470.430664
10482.393555
10560.944336
10487.900391
10441.430664
10510.757812
10533.749023
10508.218750
10489.384766
10518.005859
10515.796875
10529.312500
10523.949219
10522.991211
10558.849609
10581.034180
10544.636719
10513.214844
10467.551758
10473.338867
10484.166016
10473.481445
10484.755859
10471.665039
10509.923828
10545.060547
10475.178711
10547.747070
10570.973633
10580.941406
10501.591797
10513.132812
10479.908203
10546.363281
10469.932617
10486.170898
10427.113281
10476.099609
10575.599609
10522.777344
10477.587891
10457.330078
10508.062500
10405.003906
10484.867188
10522.490234
10441.842773
10492.096680
10483.899414
10422.961914
10501.967773
10476.776367
10509.836914
10445.355469
10434.557617
10417.043945
10470.665039
10491.568359
10421.375977
10448.707031
10489.742188
10485.999023
10490.137695
10463.905273
10469.882812
10427.529297
10480.691406
10506.147461
10412.415039
10427.000977
10457.663086
10488.432617
10441.528320
10487.470703
10430.289062
10419.496094
10479.814453
10429.103516
10408.470703
10447.070312
10435.709961
10435.956055
10455.567383
10457.994141
10495.567383
10447.669922
10457.567383
10389.182617
10387.223633
10398.015625
10365.474609
10279.887695
10462.696289
10520.899414
10545.784180
10520.297852
10448.429688
10404.841797
10349.718750
10291.572266
10228.479492
10282.530273
10315.407227
10312.956055
10324.629883
10327.957031
10412.333008
10419.835938
10403.102539
10522.764648
10440.325195
10425.158203
10498.880859
10456.227539
10485.967773
10487.379883
10531.814453
10444.809570
10520.250000
10467.371094
10443.246094
10494.652344
10542.987305
10500.414062
10492.097656
10516.544922
10504.169922
10501.002930
10485.523438
10432.500977
10446.152344
10465.245117
10418.240234
10448.705078
10456.317383
10407.417969
10440.150391
10478.310547
10429.673828
10406.320312
10393.115234
10400.718750
10350.869141
10369.260742
10412.511719
10497.560547
10404.132812
10402.811523
10407.609375
10396.142578
10414.980469
10478.147461
10368.053711
10401.268555
10402.768555
10381.122070
10397.120117
10426.227539
10438.247070
10444.346680
10469.420898
10417.384766
10459.540039
10466.639648
10444.494141
10447.656250
10461.881836
10449.339844
10417.549805
10428.935547
10460.921875
10441.707031
10461.823242
10473.752930
10405.745117
10458.830078
10469.334961
10438.857422
10455.312500
10451.703125
10388.646484
10417.208984
10467.108398
10382.066406
10398.158203
10380.986328
10419.709961
10424.640625
10450.077148
10441.392578
10407.051758
10451.600586
10405.073242
10378.180664
10437.341797
10403.491211
10415.071289
10431.385742
10467.842773
10445.541992
10419.847656
10415.972656
10358.574219
10408.810547
10430.639648
10421.301758
10369.738281
10441.413086
10489.509766
10360.884766
10408.870117
10438.362305
10395.604492
10350.423828
10397.968750
10382.583984
10390.976562
10451.139648
10426.711914
10398.959961
10431.507812
10336.060547
10372.217773
10461.677734
10432.840820
10436.542969
10390.790039
10385.492188
10344.569336
10376.662109
10412.413086
10354.481445
10367.208984
10451.031250
10455.227539
10422.831055
10379.261719
10419.189453
10411.042969
10358.315430
10342.435547
10423.798828
10375.166016
10372.848633
10424.602539
10379.193359
10344.841797
10374.054688
10368.985352
10315.341797
10339.210938
10345.338867
10328.218750
10373.164062
10399.409180
10339.360352
10309.327148
10368.928711
10353.794922
10368.378906
10375.053711
10377.808594
10364.356445
10366.948242
10379.599609
10354.442383
10474.558594
10338.570312
10325.266602
10368.474609
10379.081055
10327.314453
10421.055664
10425.897461
10355.818359
10351.360352
10369.032227
10309.555664
10271.824219
10316.461914
10297.922852
10313.985352
10381.129883
10447.791016
10380.368164
10382.836914
10364.842773
10338.514648
10386.534180
10364.320312
10341.647461
10409.002930
10427.318359
10439.791016
10329.139648
10404.362305
10365.388672
10350.897461
10399.437500
10378.198242
10337.060547
10294.513672
10354.188477
10365.060547
10277.302734
10315.900391
10397.924805
10356.040039
10300.478516
10331.994141
10421.985352
10331.148438
10375.997070
10376.504883
10361.080078
10360.979492
10351.841797
10280.138672
10335.187500
10428.788086
10321.974609
10328.608398
10351.194336
10368.233398
10381.682617
10412.139648
10349.472656
10294.759766
10307.729492
10297.039062
10263.211914
10305.543945
10304.907227
10347.963867
10295.599609
10306.494141
10434.824219
10370.485352
10306.682617
10302.592773
10311.390625
10281.971680
10296.638672
10399.334961
10332.329102
10370.351562
10382.547852
10324.703125
10348.205078
10392.711914
10360.859375
10276.448242
10283.779297
10320.353516
10251.487305
10318.545898
10335.067383
10369.334961
10469.469727
10417.217773
10429.087891
10398.968750
10397.187500
10324.972656
10373.071289
10302.625977
10272.384766
10308.113281
10339.794922
10256.644531
10301.468750
10319.250977
10270.225586
10292.527344
10383.786133
10355.804688
10331.891602
10423.619141
10421.034180
10457.432617
10415.839844
10449.641602
10400.556641
10367.916992
10380.544922
10356.792969
10326.179688
10324.055664
10269.791016
10275.544922
10320.034180
10315.066406
10273.292969
10274.669922
10275.818359
10263.278320
10247.249023
10285.497070
10287.278320
10313.739258
10294.159180
10291.928711
10308.770508
10349.682617
10306.630859
10302.347656
10363.586914
10377.094727
10300.233398
10411.490234
10385.058594
10299.974609
10311.175781
10329.828125
10305.944336
10336.472656
10418.347656
10350.777344
10343.921875
10420.113281
10356.767578
10376.690430
10361.057617
10345.008789
10372.049805
10415.996094
10389.415039
10405.684570
10387.209961
10359.340820
10287.443359
10264.428711
10343.298828
10265.583984
10234.511719
10272.168945
10237.615234
10220.738281
10234.698242
10238.740234
10277.235352
10267.332031
10182.571289
10217.316406
10225.833984
10275.249023
10269.421875
10305.036133
10279.626953
10270.257812
```
