## Supplementary material for "Functional connectivity across the human subcortical auditory system using an autoregressive matrix-Gaussian copula graphical model approach with partial correlations": Code: roi-02_mean_ts.txt

```
11427.302734
11358.505859
11301.831055
11294.592773
11268.071289
11243.005859
11257.901367
11230.294922
11207.406250
11238.479492
11212.674805
11214.498047
11263.813477
11286.156250
11282.208008
11294.512695
11273.187500
11245.810547
11231.310547
11209.677734
11204.460938
11247.089844
11253.096680
11223.208984
11225.690430
11213.426758
11173.605469
11210.048828
11249.181641
11238.972656
11263.380859
11257.963867
11236.219727
11261.723633
11270.811523
11267.137695
11309.876953
11290.958984
11264.460938
11309.755859
11295.424805
11266.611328
11267.069336
11253.194336
11204.477539
11208.840820
11207.104492
11178.374023
11203.811523
11192.290039
11203.957031
11225.357422
11253.251953
11267.397461
11316.360352
11324.151367
11287.155273
11281.593750
11234.162109
11190.792969
11199.396484
11188.819336
11172.634766
11189.514648
11203.373047
11203.304688
11199.400391
11181.445312
11176.934570
11217.010742
11211.180664
11191.804688
11216.879883
11203.493164
11181.508789
11209.612305
11169.216797
11168.436523
11188.983398
11162.115234
11140.496094
11162.294922
11165.074219
11160.347656
11195.977539
11201.634766
11203.219727
11238.200195
11217.294922
11199.778320
11225.459961
11226.635742
11211.686523
11227.556641
11220.161133
11213.982422
11218.591797
11257.804688
11232.380859
11231.666992
11256.910156
11220.107422
11243.503906
11255.709961
11218.811523
11218.200195
11251.395508
11259.599609
11237.041016
11250.503906
11218.391602
11210.838867
11209.057617
11221.665039
11190.625977
11203.536133
11211.195312
11195.291992
11199.137695
11206.805664
11212.308594
11242.042969
11198.415039
11153.193359
11195.119141
11223.452148
11224.588867
11190.791016
11255.337891
11222.055664
11213.545898
11206.354492
11171.263672
11150.043945
11145.457031
11144.602539
11131.834961
11140.976562
11107.206055
11075.064453
11106.397461
11090.661133
11062.512695
11107.950195
11126.253906
11115.652344
11153.355469
11124.545898
11100.976562
11113.369141
11091.479492
11059.446289
11091.679688
11100.565430
11116.777344
11112.446289
11165.826172
11190.487305
11207.033203
11213.930664
11195.711914
11149.147461
11139.665039
11175.859375
11141.869141
11122.251953
11137.143555
11140.301758
11129.655273
11132.031250
11122.195312
11131.232422
11157.336914
11158.733398
11183.615234
11191.474609
11168.764648
11167.286133
11166.542969
11154.866211
11155.562500
11194.758789
11168.515625
11163.502930
11174.503906
11140.169922
11125.932617
11148.714844
11139.714844
11107.122070
11135.041992
11146.681641
11132.989258
11140.309570
11142.830078
11145.233398
11163.665039
11178.478516
11156.014648
11131.049805
11130.526367
11118.937500
11110.708984
11134.204102
11117.349609
11102.965820
11098.109375
11092.239258
11089.077148
11112.159180
11123.822266
11154.690430
11200.485352
11188.617188
11162.592773
11180.738281
11174.720703
11172.319336
11211.435547
11197.253906
11203.790039
11202.287109
11177.701172
11152.871094
11155.574219
11124.430664
11102.501953
11136.445312
11180.497070
11173.092773
11149.440430
11145.591797
11154.529297
11130.435547
11167.840820
11146.564453
11126.257812
11166.988281
11185.265625
11182.555664
11172.492188
11144.010742
11127.989258
11152.670898
11165.647461
11154.420898
11143.364258
11175.194336
11157.048828
11167.102539
11147.141602
11157.286133
11165.930664
11193.908203
11185.452148
11168.740234
11191.289062
11174.986328
11181.179688
11185.233398
11187.828125
11178.694336
11197.868164
11191.691406
11172.354492
11205.460938
11210.425781
11195.035156
11212.844727
11210.424805
11193.370117
11174.773438
11166.716797
11168.697266
11162.772461
11151.669922
11193.549805
11185.231445
11185.766602
11199.385742
11175.731445
11148.430664
11154.578125
11144.554688
11136.435547
11147.334961
11141.986328
11152.356445
11165.886719
11182.562500
11175.648438
11190.716797
11163.559570
11147.983398
11186.629883
11162.949219
11150.285156
11172.094727
11165.794922
11179.091797
11208.630859
11170.746094
11120.588867
11125.675781
11155.756836
11128.844727
11132.458008
11162.489258
11154.331055
11189.083008
11185.242188
11149.783203
11169.845703
11146.137695
11124.063477
11125.020508
11177.567383
11198.398438
11207.733398
11246.360352
11215.679688
11186.587891
11180.329102
11179.767578
11150.523438
11173.534180
11177.421875
11145.251953
11164.967773
11168.714844
11137.553711
11174.174805
11193.305664
11146.866211
11151.984375
11176.834961
11151.441406
11142.965820
11129.243164
11115.668945
11135.126953
11132.355469
11118.640625
11131.498047
11146.561523
11122.011719
11138.739258
11163.886719
11175.339844
11158.034180
11161.020508
11136.930664
11125.696289
11144.231445
11113.872070
11077.193359
11090.373047
11106.421875
11092.788086
11127.850586
11152.341797
11145.070312
11185.881836
11180.919922
11204.479492
11183.026367
11175.886719
11159.180664
11130.752930
11141.527344
11158.746094
11147.741211
11138.828125
11159.072266
11165.962891
11156.296875
11155.072266
11141.701172
11131.886719
11135.154297
11161.574219
11154.127930
11164.242188
11204.393555
11175.748047
11165.539062
11151.629883
11136.323242
11137.499023
11153.351562
11159.678711
11153.792969
11162.813477
11174.949219
11182.577148
11186.167969
11160.384766
11192.540039
11184.649414
11176.798828
11200.062500
11189.168945
11173.069336
11192.349609
11174.287109
11159.029297
11164.769531
11157.075195
11145.120117
11159.872070
11132.377930
11147.615234
11164.003906
11141.995117
11109.290039
11112.049805
11097.257812
11062.406250
11086.153320
11114.185547
11121.450195
11103.613281
11112.484375
11127.772461
11113.262695
11128.288086
11126.539062
11111.491211
11121.799805
11123.099609
11099.905273
11110.106445
11125.569336
11143.885742
11112.936523
11147.066406
11162.257812
11138.413086
11132.625000
11135.900391
11111.130859
11113.590820
11108.572266
11103.590820
11094.984375
11122.284180
11129.022461
11128.212891
11131.510742
11142.615234
11121.721680
11143.298828
11134.784180
11125.737305
11115.617188
11130.831055
11135.339844
11125.307617
11146.807617
11157.239258
11142.130859
11161.782227
11183.741211
11167.285156
11188.020508
11195.132812
11171.918945
11173.030273
11199.334961
11187.146484
11185.186523
11184.640625
11181.163086
11184.643555
11188.893555
11212.810547
11192.945312
11188.628906
11198.408203
11185.869141
11178.448242
11197.433594
11161.287109
11175.916016
11199.153320
11185.599609
11197.655273
11205.959961
11218.681641
11216.409180
11224.533203
11223.265625
11201.216797
11183.826172
11196.095703
11179.513672
11181.509766
11205.998047
11216.287109
11210.708984
11236.186523
11260.877930
11243.882812
11228.426758
11192.188477
11183.617188
11168.961914
11178.878906
11196.220703
11203.534180
11233.752930
11215.621094
11208.933594
11194.162109
11175.197266
11176.198242
11177.727539
11174.448242
11173.812500
11191.417969
11185.417969
11148.094727
11189.408203
11175.099609
11172.061523
11182.732422
11193.009766
11196.201172
11208.565430
11201.170898
11176.823242
11183.738281
11189.533203
11187.652344
11208.116211
11222.411133
11215.526367
11192.257812
11198.069336
11147.025391
11125.564453
11153.680664
11260.105469
11299.268555
11283.797852
11244.567383
11196.146484
11199.010742
11157.261719
11137.753906
11100.541992
11110.077148
11086.666992
11083.365234
11114.984375
11124.456055
11143.381836
11164.585938
11202.820312
11202.328125
11224.861328
11233.598633
11252.672852
11263.027344
11266.795898
11262.142578
11240.255859
11250.722656
11263.684570
11238.495117
11236.232422
11262.065430
11246.617188
11256.698242
11299.166016
11298.112305
11271.149414
11300.666016
11260.092773
11249.283203
11279.068359
11242.824219
11216.307617
11234.165039
11215.824219
11213.558594
11245.458984
11251.890625
11222.048828
11237.943359
11210.532227
11189.359375
11203.079102
11184.238281
11190.184570
11220.635742
11203.954102
11208.308594
11232.252930
11219.047852
11211.118164
11224.210938
11198.512695
11205.772461
11204.849609
11184.254883
11181.727539
11205.826172
11196.524414
11205.593750
11239.893555
11243.215820
11231.389648
11234.861328
11226.518555
11235.427734
11247.782227
11239.780273
11253.460938
11253.429688
11233.366211
11240.321289
11270.803711
11246.833008
11243.254883
11250.265625
11247.285156
11245.917969
11264.854492
11227.862305
11227.909180
11216.562500
11224.784180
11212.242188
11251.842773
11250.789062
11229.824219
11268.715820
11266.162109
11233.703125
11246.520508
11227.559570
11234.555664
11261.603516
11268.725586
11254.464844
11270.731445
11280.214844
11272.871094
11254.708984
11277.415039
11270.057617
11225.837891
11252.022461
11259.607422
11253.731445
11254.381836
11279.169922
11261.320312
11248.851562
11239.658203
11234.913086
11234.919922
11250.729492
11232.651367
11234.645508
11257.431641
11247.279297
11224.734375
11254.771484
11234.111328
11255.242188
11284.808594
11302.572266
11323.312500
11319.489258
11301.503906
11239.250977
11242.666016
11234.046875
11228.271484
11277.381836
11267.729492
11286.424805
11329.906250
11334.439453
11299.738281
11308.169922
11292.741211
11265.090820
11296.460938
11267.728516
11257.792969
11280.583008
11291.423828
11266.027344
11255.416016
11252.113281
11231.288086
11247.534180
11260.180664
11249.738281
11245.117188
11273.501953
11288.122070
11232.731445
11220.859375
11240.875000
11228.041992
11272.558594
11284.322266
11270.017578
11272.513672
11321.821289
11305.938477
11301.312500
11312.179688
11292.754883
11286.309570
11276.223633
11264.484375
11272.271484
11333.000977
11326.030273
11313.473633
11315.866211
11297.150391
11244.182617
11254.317383
11248.425781
11242.449219
11280.432617
11303.705078
11293.251953
11281.782227
11309.231445
11250.108398
11256.217773
11269.564453
11269.695312
11232.939453
11260.292969
11281.423828
11262.736328
11282.389648
11313.138672
11284.495117
11286.787109
11290.979492
11287.855469
11267.361328
11240.928711
11272.587891
11265.331055
11224.055664
11234.827148
11260.060547
11251.830078
11277.374023
11295.909180
11291.656250
11302.953125
11287.936523
11258.791992
11243.269531
11244.441406
11237.867188
11251.979492
11260.254883
11264.556641
11251.300781
11257.899414
11260.234375
11287.820312
11328.372070
11297.669922
11274.566406
11292.806641
11278.585938
11266.501953
11284.582031
11262.992188
11257.146484
11259.234375
11241.943359
11265.955078
11293.382812
11313.675781
11277.146484
11277.264648
11243.418945
11237.289062
11259.182617
11262.496094
11263.069336
11293.422852
11297.933594
11304.408203
11296.821289
11289.297852
11273.845703
11268.475586
11273.394531
11283.054688
11267.381836
11244.851562
11260.407227
11297.985352
11326.531250
11339.590820
11374.212891
11372.185547
11322.864258
11307.757812
11274.803711
11241.050781
11251.567383
11268.587891
11264.992188
11260.378906
11273.367188
11274.897461
11279.627930
11293.442383
11290.888672
11279.321289
11312.529297
11326.025391
11323.846680
11353.800781
11383.332031
11391.684570
11350.369141
11361.800781
11357.161133
11323.877930
11317.097656
11313.277344
11303.887695
11287.097656
11287.975586
11269.173828
11271.526367
11282.226562
11244.090820
11237.194336
11275.598633
11273.421875
11283.135742
11285.827148
11246.964844
11263.476562
11267.886719
11266.653320
11264.593750
11281.333008
11275.557617
11267.615234
11321.579102
11340.985352
11313.586914
11309.153320
11280.505859
11266.100586
11279.658203
11270.213867
11279.182617
11278.843750
11263.866211
11267.962891
11287.733398
11281.261719
11258.313477
11269.590820
11306.525391
11326.495117
11308.686523
11326.253906
11307.286133
11273.046875
11239.857422
11252.887695
11263.108398
11239.825195
11227.130859
11216.947266
11227.481445
11249.573242
11262.418945
11236.469727
11234.075195
11234.365234
11206.806641
11203.743164
11239.735352
11244.269531
11270.204102
11278.202148
11257.040039
11253.105469
```
