## Supplementary material for "Functional connectivity across the human subcortical auditory system using an autoregressive matrix-Gaussian copula graphical model approach with partial correlations": Code: roi-03_mean_ts.txt

```
11936.323242
11825.477539
11713.420898
11720.245117
11763.797852
11674.083008
11725.529297
11717.005859
11675.491211
11713.528320
11754.459961
11734.601562
11692.581055
11811.302734
11707.472656
11754.227539
11765.264648
11744.929688
11691.415039
11743.463867
11707.800781
11720.137695
11780.187500
11699.139648
11670.326172
11732.962891
11670.824219
11726.815430
11785.276367
11711.428711
11743.350586
11737.835938
11676.643555
11748.319336
11740.712891
11739.095703
11688.952148
11739.359375
11759.385742
11801.087891
11858.726562
11763.089844
11780.839844
11758.495117
11797.450195
11781.551758
11759.155273
11744.504883
11689.219727
11737.534180
11748.819336
11743.520508
11858.147461
11785.453125
11790.885742
11851.268555
11747.299805
11739.833984
11809.002930
11729.500000
11671.958008
11728.337891
11649.039062
11729.024414
11762.341797
11774.170898
11718.426758
11698.785156
11662.350586
11793.587891
11817.575195
11723.632812
11705.485352
11766.661133
11750.851562
11739.155273
11710.542969
11689.083008
11725.892578
11745.580078
11724.099609
11713.701172
11706.033203
11680.093750
11658.318359
11747.635742
11729.612305
11719.091797
11730.057617
11751.851562
11721.469727
11744.142578
11733.212891
11678.424805
11691.176758
11670.062500
11707.125000
11747.649414
11733.834961
11696.786133
11688.107422
11725.791992
11646.033203
11758.581055
11678.004883
11686.320312
11749.042969
11741.432617
11694.058594
11661.342773
11708.693359
11657.848633
11670.718750
11664.363281
11690.934570
11683.987305
11715.430664
11642.385742
11705.231445
11687.362305
11650.544922
11629.172852
11649.729492
11633.403320
11699.790039
11816.513672
11837.285156
11796.070312
11802.456055
11826.448242
11740.363281
11750.242188
11699.944336
11619.151367
11722.122070
11711.542969
11707.329102
11731.081055
11652.989258
11630.770508
11712.531250
11662.827148
11667.104492
11730.016602
11710.421875
11706.929688
11714.745117
11654.911133
11629.278320
11605.957031
11675.885742
11671.230469
11658.696289
11716.350586
11626.376953
11691.458008
11691.364258
11796.427734
11741.992188
11716.143555
11747.915039
11705.480469
11676.963867
11691.564453
11662.899414
11674.530273
11716.455078
11680.408203
11680.093750
11691.037109
11737.674805
11687.335938
11757.027344
11783.771484
11806.708008
11818.725586
11801.604492
11783.244141
11785.589844
11751.020508
11749.357422
11777.577148
11752.955078
11754.674805
11801.149414
11707.254883
11648.798828
11760.760742
11748.333984
11614.205078
11631.629883
11651.997070
11637.938477
11685.469727
11727.052734
11629.047852
11641.823242
11640.479492
11618.702148
11649.000000
11713.649414
11635.423828
11573.109375
11631.416016
11664.249023
11612.642578
11607.877930
11617.948242
11606.059570
11632.218750
11721.668945
11684.312500
11740.387695
11684.507812
11699.797852
11611.405273
11677.467773
11652.188477
11678.578125
11669.634766
11686.871094
11729.921875
11732.534180
11711.751953
11674.676758
11688.813477
11684.361328
11700.381836
11694.227539
11693.065430
11678.830078
11740.703125
11765.083984
11732.258789
11694.669922
11727.899414
11657.086914
11688.822266
11758.403320
11684.868164
11664.053711
11733.848633
11744.515625
11748.831055
11735.757812
11728.155273
11727.329102
11727.039062
11655.257812
11712.806641
11765.804688
11703.178711
11698.114258
11752.896484
11710.134766
11717.604492
11696.242188
11786.167969
11690.117188
11694.274414
11728.053711
11684.955078
11714.160156
11768.971680
11743.316406
11760.722656
11766.663086
11685.833008
11705.101562
11712.286133
11721.745117
11734.212891
11699.793945
11711.036133
11710.191406
11715.867188
11700.228516
11728.639648
11756.725586
11694.671875
11695.488281
11653.860352
11722.741211
11742.908203
11679.230469
11724.055664
11759.930664
11695.463867
11700.290039
11743.460938
11716.187500
11693.416992
11725.562500
11685.091797
11690.101562
11744.482422
11678.663086
11722.441406
11697.617188
11725.242188
11757.865234
11655.416016
11675.569336
11689.696289
11744.915039
11702.276367
11676.921875
11767.490234
11717.947266
11671.533203
11735.669922
11710.950195
11652.099609
11676.046875
11621.908203
11694.051758
11779.552734
11758.325195
11726.370117
11795.007812
11767.040039
11690.932617
11617.559570
11703.406250
11667.462891
11620.790039
11673.884766
11670.854492
11733.592773
11746.882812
11703.373047
11712.399414
11725.441406
11644.448242
11644.306641
11685.051758
11703.365234
11691.513672
11708.225586
11634.190430
11626.775391
11691.848633
11672.783203
11651.435547
11727.781250
11750.847656
11664.671875
11710.152344
11711.214844
11697.151367
11735.418945
11730.017578
11692.375000
11627.679688
11669.870117
11653.618164
11647.172852
11669.630859
11657.300781
11626.677734
11725.938477
11703.242188
11695.861328
11681.732422
11660.661133
11701.899414
11704.575195
11718.908203
11706.254883
11642.239258
11684.137695
11690.598633
11601.184570
11714.212891
11615.030273
11655.867188
11633.337891
11655.513672
11583.583008
11642.510742
11716.534180
11637.601562
11641.556641
11709.436523
11707.600586
11634.048828
11684.809570
11692.257812
11642.988281
11718.481445
11698.277344
11740.599609
11755.181641
11715.069336
11733.617188
11711.522461
11699.387695
11713.203125
11784.374023
11739.879883
11790.693359
11782.151367
11741.246094
11742.912109
11724.444336
11682.103516
11676.370117
11659.651367
11679.236328
11704.597656
11750.797852
11701.559570
11670.140625
11697.436523
11671.505859
11639.867188
11640.492188
11670.956055
11657.242188
11689.474609
11684.011719
11630.683594
11644.837891
11666.035156
11712.867188
11674.853516
11699.028320
11626.882812
11680.632812
11681.895508
11653.912109
11649.344727
11653.559570
11750.553711
11647.525391
11651.287109
11722.927734
11702.334961
11681.187500
11730.248047
11728.356445
11661.039062
11626.458008
11679.332031
11692.766602
11719.143555
11691.427734
11665.790039
11698.733398
11757.977539
11641.972656
11687.648438
11721.561523
11693.940430
11680.674805
11712.710938
11705.209961
11688.963867
11712.012695
11696.389648
11715.135742
11678.937500
11721.850586
11753.653320
11767.639648
11721.573242
11729.171875
11700.797852
11707.831055
11661.829102
11726.064453
11715.860352
11742.154297
11674.290039
11725.503906
11751.028320
11679.225586
11689.344727
11749.805664
11719.649414
11661.635742
11677.413086
11659.807617
11583.228516
11713.434570
11709.145508
11674.950195
11681.595703
11700.530273
11686.663086
11672.676758
11663.947266
11633.326172
11657.716797
11673.081055
11738.642578
11684.805664
11702.712891
11734.673828
11660.104492
11693.556641
11703.899414
11715.207031
11688.043945
11664.826172
11680.166992
11679.145508
11715.197266
11680.431641
11643.915039
11676.328125
11666.235352
11668.484375
11665.514648
11660.906250
11665.428711
11746.171875
11721.219727
11663.654297
11732.474609
11691.742188
11635.468750
11704.840820
11712.004883
11615.828125
11673.094727
11705.735352
11675.825195
11653.293945
11656.287109
11602.870117
11633.044922
11653.516602
11676.415039
11686.777344
11714.344727
11721.333008
11615.464844
11636.442383
11674.092773
11630.977539
11612.583008
11761.582031
11875.040039
11840.694336
11768.534180
11661.633789
11626.283203
11597.956055
11544.396484
11565.123047
11568.733398
11596.552734
11644.990234
11585.935547
11646.552734
11707.582031
11686.357422
11639.873047
11752.729492
11743.191406
11702.287109
11772.151367
11721.949219
11686.450195
11726.702148
11719.078125
11735.280273
11784.727539
11752.452148
11746.542969
11738.329102
11810.189453
11817.615234
11838.880859
11842.886719
11760.382812
11761.920898
11711.944336
11637.302734
11729.743164
11781.212891
11720.612305
11702.965820
11725.680664
11700.065430
11693.825195
11712.408203
11710.427734
11711.874023
11701.748047
11691.402344
11692.270508
11738.222656
11692.519531
11726.234375
11727.440430
11727.329102
11725.082031
11697.445312
11702.732422
11763.847656
11730.014648
11758.587891
11675.212891
11719.315430
11661.910156
11741.300781
11693.103516
11749.187500
11741.647461
11755.825195
11689.173828
11717.495117
11732.532227
11755.390625
11760.489258
11748.882812
11758.049805
11721.152344
11698.989258
11750.486328
11757.229492
11767.323242
11720.465820
11741.225586
11753.277344
11727.474609
11725.828125
11718.888672
11678.670898
11721.325195
11775.296875
11671.434570
11700.524414
11692.636719
11687.591797
11693.192383
11751.092773
11677.952148
11756.758789
11742.112305
11690.685547
11676.479492
11741.084961
11721.859375
11695.416016
11804.574219
11789.132812
11726.822266
11756.245117
11711.850586
11659.572266
11658.304688
11734.874023
11734.053711
11697.923828
11785.918945
11722.210938
11719.575195
11690.097656
11698.137695
11708.069336
11663.999023
11709.635742
11738.655273
11727.689453
11737.550781
11675.983398
11662.594727
11708.844727
11688.427734
11734.684570
11745.619141
11732.444336
11728.851562
11675.305664
11682.534180
11647.777344
11685.597656
11675.385742
11723.745117
11710.449219
11751.040039
11762.808594
11764.605469
11693.936523
11690.823242
11741.142578
11724.440430
11717.121094
11672.270508
11700.263672
11643.337891
11745.558594
11719.941406
11662.939453
11725.926758
11705.110352
11703.410156
11666.690430
11728.146484
11665.302734
11712.281250
11696.215820
11644.523438
11653.837891
11682.079102
11722.820312
11698.716797
11751.399414
11691.996094
11669.728516
11710.757812
11694.727539
11675.583984
11675.766602
11669.312500
11665.421875
11650.317383
11707.732422
11724.093750
11757.658203
11805.963867
11739.927734
11672.171875
11674.649414
11627.164062
11668.858398
11695.974609
11673.424805
11661.040039
11721.612305
11775.062500
11716.631836
11638.474609
11723.838867
11653.517578
11677.647461
11687.575195
11677.797852
11681.792969
11731.052734
11740.946289
11683.263672
11714.837891
11734.283203
11753.457031
11717.735352
11679.391602
11702.883789
11686.853516
11691.601562
11748.767578
11708.146484
11733.062500
11756.549805
11778.581055
11625.827148
11715.307617
11789.687500
11711.222656
11715.345703
11715.708008
11670.896484
11694.028320
11710.997070
11635.584961
11680.553711
11724.850586
11671.400391
11672.055664
11725.524414
11698.489258
11746.680664
11743.158203
11733.474609
11775.479492
11726.847656
11751.775391
11704.166016
11696.364258
11637.740234
11654.970703
11641.183594
11726.847656
11710.858398
11790.604492
11671.708008
11609.517578
11680.245117
11578.401367
11636.250000
11658.238281
11642.726562
11672.594727
11666.120117
11627.632812
11644.844727
11671.643555
11641.779297
11630.938477
11641.705078
11623.949219
11616.673828
11631.523438
11676.305664
11714.037109
11728.617188
11690.940430
11731.849609
11674.215820
11633.139648
11683.019531
11654.364258
11685.748047
11630.305664
11679.976562
11658.599609
11658.760742
11594.720703
11703.530273
11685.611328
11646.872070
11675.503906
11696.742188
11690.474609
11728.489258
11741.864258
11767.902344
11744.233398
11784.155273
11749.475586
11689.832031
11691.748047
11668.027344
11638.758789
11643.197266
11623.001953
11590.950195
11606.344727
11596.994141
11597.193359
11584.161133
11593.303711
11629.844727
11627.498047
11597.501953
11610.882812
11621.887695
11646.582031
11544.713867
11624.584961
11692.902344
11648.735352
11656.775391
11734.432617
11701.171875
11643.010742
11765.069336
11722.687500
11684.875977
11678.652344
11605.492188
11618.496094
11636.015625
11664.583008
11653.154297
11656.536133
11707.932617
11683.494141
11701.323242
11675.950195
11606.110352
11616.578125
11642.182617
11648.197266
11652.225586
11681.389648
11700.802734
11637.360352
11584.745117
11624.317383
11620.243164
11566.763672
11590.730469
11604.337891
11585.152344
11574.561523
11587.553711
11568.086914
11575.733398
11559.437500
11559.833008
11633.655273
11624.967773
11613.511719
11632.932617
11661.078125
11580.449219
```
