## Supplementary material for "Functional connectivity across the human subcortical auditory system using an autoregressive matrix-Gaussian copula graphical model approach with partial correlations": Code: roi-04_mean_ts.txt

```
6484.861328
6711.108398
6676.450684
6659.897461
6773.065430
6992.172852
6618.795898
6780.749023
6865.446289
6704.778320
6942.109863
6963.001465
6619.222656
6787.487305
6913.911133
6711.266602
6721.309570
6648.189453
6468.383789
6755.720215
6841.325684
6746.387695
6679.896973
6944.092285
6439.181152
6659.173828
6785.120117
6583.891113
6523.658203
6981.176758
6679.778320
6720.983887
6796.483398
6606.879883
6683.620117
6999.997070
6644.893555
6518.811523
7012.165527
6716.096680
6780.688965
7007.990723
6828.134277
6867.769531
6854.012695
6711.158691
6631.857910
6957.096680
6648.366211
6750.021484
7137.921875
6745.716797
6526.624512
6739.944824
6634.738281
6565.525391
6768.698242
6777.176270
6807.105469
6827.421387
6712.493164
6573.506836
6688.276367
6669.814453
6697.644531
6713.022461
6513.398926
6768.247070
6655.988281
6362.340820
6623.555664
6812.785156
6621.996094
6708.781250
6596.937988
6533.548828
6828.382324
6733.786621
6703.288574
6493.067383
6524.076172
6782.808594
6518.039062
6727.092773
6557.349609
6759.018555
6693.682617
6584.344727
6648.153320
6754.277344
6601.570312
6696.833008
6866.704102
6669.778320
6733.028809
6668.849121
6756.461914
6645.384277
6639.246094
6858.679688
6528.139648
6782.641602
6774.201660
6841.342773
6830.996094
6768.872070
6642.439453
6851.601562
6888.951172
6472.188965
6827.265625
6936.247070
6598.412109
6591.511230
6659.405762
6595.106445
6773.644531
6567.295898
6705.173828
6832.322754
6715.431641
6575.311523
6799.041016
7183.038086
6883.456543
6642.907715
6987.727051
7023.933594
6935.796387
6760.399902
6975.686523
6741.718750
6915.596191
6805.957520
6608.659180
6844.131836
6626.379883
6691.137207
6966.395508
6679.849609
6681.580566
6623.559570
6730.529297
6600.326172
6964.380859
7097.759766
6869.528320
6723.405273
6764.738770
7060.212891
6809.042480
6911.641602
6917.320801
6722.107910
6989.046387
7056.378906
6859.820801
7064.020996
6928.520508
6798.146484
6865.441406
7035.007812
6716.033691
6814.493652
7132.084961
6927.541016
6590.787109
6761.065430
6830.957520
6681.500000
7021.071289
6923.116699
6550.878418
6914.045410
6798.590332
6639.382324
6991.693359
6821.068359
6486.689453
7045.137695
6727.774414
6566.860352
7049.505371
6902.900391
6793.508301
6865.050293
6940.806641
6601.362305
6779.854492
6701.672852
6707.705078
6782.186523
6757.420410
6602.807129
6845.848633
6836.591797
6921.221191
6730.249023
6901.281250
6623.233398
6733.419434
6874.324707
6640.413086
6679.481445
6948.937988
6730.309570
6716.033203
6855.916016
6949.203125
6576.082031
6989.429199
6695.191406
6598.159180
6897.947266
6826.679688
6516.709961
6882.771484
6838.958984
6750.133789
6830.623535
6902.781250
6661.260254
6801.200195
7190.303711
6702.602539
6704.368652
7004.948730
6725.786133
6774.042969
6897.714355
6721.673828
6765.494141
6710.626953
6736.476562
6571.166016
6726.560547
6979.846191
6769.692871
6705.247070
6884.067383
6579.022461
6677.031250
7067.471191
6710.354492
6788.559570
6906.317383
6871.933105
6679.441406
6892.800781
6649.940430
6476.950195
7055.947266
6622.768555
6701.940430
6815.651367
6935.393555
6717.547852
6693.284180
6823.439453
6643.944336
6729.312988
6952.417480
6549.188477
6647.002930
6985.856445
6710.600586
6826.077148
6668.894531
6908.890625
6966.666992
6787.552734
6617.170898
7110.569824
6660.811035
6902.214844
6782.167969
6800.198242
6803.737793
6826.233887
6506.302734
6611.071289
6911.770508
6876.807617
6876.656250
6771.365234
6736.008789
6796.044922
7058.036133
6694.302246
6818.610352
6726.473633
6892.406250
6759.012695
6632.643555
6615.044922
6838.736328
6924.354492
6718.534180
6995.714355
6602.108398
6663.844727
6657.286133
6922.497559
6595.365723
6700.599609
6820.468750
6736.406738
6601.314453
6822.029785
6600.014648
6695.383789
7055.260742
6522.574707
6410.693359
6774.901855
6562.731445
6897.442871
6874.573242
6737.507812
6639.788086
6865.658203
6663.345215
6854.355957
6879.419922
6825.899414
6762.401367
6740.511230
6740.199219
6696.545898
6753.039062
6819.609863
6682.382324
6681.490234
6945.402344
6717.803711
6688.426758
6796.749023
6732.185547
6678.232422
6732.267578
6581.147949
6589.192383
7062.271973
6531.460938
6560.247070
6799.407227
6556.580566
6734.206055
6887.516602
6769.626465
6654.177734
6743.178711
6694.732910
6419.302734
6646.899414
6750.890625
6535.773926
6658.042969
6884.750977
6508.937500
6760.512695
6961.075195
6616.532715
6728.779785
6828.631348
6708.705078
6719.941406
6708.035156
6868.964844
6671.625488
6723.138184
7034.159180
6876.841797
6502.200684
6853.331055
6836.437500
6769.373535
6669.663086
6993.408203
6615.186523
6651.067383
7084.556641
6786.852539
6839.031250
7078.982422
6663.514648
6701.972656
6877.639648
6932.347168
6578.881836
6932.219238
6761.692871
6581.852539
6836.053711
7012.487305
6954.789062
6966.070312
6924.068359
6900.361328
6853.849121
6636.208984
6612.969727
6780.037109
6613.114258
6953.111328
6788.021484
6611.890625
6986.833008
6648.062500
6658.673828
6530.477539
6929.676758
6651.774414
6641.428711
6951.793945
6630.861328
6711.619141
6702.749023
6729.061523
6756.528320
6981.003418
6713.551758
6551.615234
6652.503418
6654.117188
6978.986328
6867.777344
6834.495117
6695.494141
6593.556152
7015.766113
6678.750000
6761.109863
6648.208008
6985.190430
6795.932617
6842.416992
6856.427734
6658.339355
6642.327148
7015.201172
6914.480469
6677.655273
6962.263184
6841.188477
6633.921875
6886.979492
6853.696289
6458.992676
6676.361328
6992.090332
6503.055176
6441.560547
7095.079102
6830.349609
6727.379883
6904.024414
6689.399902
6919.142578
6802.070312
6766.659180
6715.041016
6734.466797
6794.883789
6811.183594
6522.780273
7111.516602
6669.717285
6831.052246
6942.438477
6666.795898
6672.957031
6633.409668
6687.525391
6559.723633
6752.668945
6860.607422
6725.941406
6589.385742
6744.769531
6615.314941
6712.599121
6974.109863
6807.108398
6553.527344
6922.468750
6695.725586
6643.522461
6787.328125
6896.193359
6889.524414
6694.584961
6851.905273
6679.249023
6718.267090
6972.705566
6755.745117
6502.411133
6912.867188
6731.375000
6574.646973
6816.335449
6803.874023
6775.627930
6715.627930
6750.595703
6551.223633
6533.714355
6801.087402
6655.999512
6791.382812
7056.607422
6760.916992
6907.183594
6761.321289
6497.906738
6711.759766
6814.345703
6787.851074
6529.434570
6707.011719
6753.566406
6634.831055
6748.413086
6879.753418
6541.830566
6615.626953
6812.362305
6536.787109
6743.382812
6640.085449
6845.771973
6675.541992
6659.921387
6738.206055
6863.721680
6609.052734
6676.391602
6660.306641
6912.613770
7226.514160
7268.945312
6815.750977
6706.396484
6885.113281
6882.290039
6684.758789
6623.743164
6444.531738
6579.949707
6631.539062
6491.887695
6553.395508
6780.935059
6691.569336
6602.334961
6711.927246
6711.497070
6622.417969
6746.661133
6947.235352
6779.999023
6735.641602
7031.101562
6746.835449
6769.389648
6923.256836
6668.311523
6790.909180
7163.137695
6755.956543
6729.677734
6802.875977
7108.893066
6876.026367
6832.075195
6862.969727
6991.572266
6930.918457
6833.719238
6761.012695
6902.696289
6773.276367
6798.765625
6807.370117
6935.979980
6789.868164
6954.617188
6726.214844
6746.945312
6402.494141
6837.240234
6678.732422
6830.597656
6750.566406
6875.719727
6755.037109
6802.500000
6654.256348
6873.518555
6813.636719
6675.704102
6984.549805
6782.750977
6741.771484
6891.338867
6729.827148
6919.660645
6889.873047
6758.072266
6683.812500
6722.673828
6876.599609
6762.900391
6916.286621
6584.697266
6643.930664
6776.429688
6666.927734
6798.305664
6973.954102
6524.125977
6740.250000
6809.205078
6760.073242
6628.782715
6777.164062
6652.492188
6830.549316
6865.983887
6834.393555
6653.492188
6831.104980
6851.226562
6770.831055
6778.235352
6613.753906
6637.029297
6847.214844
6887.972656
6746.554688
6786.023926
6861.314453
6744.656250
6892.088867
6887.767090
6690.221191
6651.084961
6877.249023
6711.790527
6613.442383
6748.840820
6688.911133
6745.693359
6740.967285
6816.820312
6687.996094
6662.679688
6875.597168
6650.994141
6604.332520
6772.370117
6648.878906
6690.282227
6818.340332
6850.435547
6600.750000
6708.708984
6704.387695
6820.152344
6696.130371
6850.287109
6743.307617
6939.722656
6680.001953
6730.669434
6850.010742
6840.846680
6611.509766
6509.158691
6702.384277
6554.402344
6802.759766
6804.625000
6600.694336
6895.615234
6829.721680
6669.751953
6565.587891
6701.532227
6483.994629
6824.297852
6734.266113
6734.479492
6717.880371
6732.084961
6640.541992
6720.511230
6768.942383
6871.183594
6733.206055
6583.540039
6604.344727
6650.844727
6757.510742
6510.971191
6431.061523
6657.623047
6591.234375
6605.702148
6779.658691
6809.200195
6939.293945
6652.736328
6871.979980
6739.546875
6641.631836
6974.056152
6785.384766
6469.402832
6589.078125
6619.500977
6480.967773
7081.951660
6882.317383
6528.301270
6758.298828
6856.887695
6605.850098
6736.381836
6947.080566
6761.165039
6448.590820
6649.709961
6839.593750
6529.366699
6777.503906
6643.662598
6389.527832
6704.650391
6729.350586
6731.979492
6671.049316
6798.568359
6950.855469
6648.322266
6876.860352
6822.823242
6868.831055
6664.574219
6772.975586
6563.102539
6699.395508
6731.219238
6872.958008
6740.083984
6621.196777
6616.416504
6791.288086
6560.156738
6713.094238
6835.973633
6735.609375
6934.181641
6731.125977
6775.826660
7084.855469
6772.458008
6546.983398
6756.296875
6953.638672
6736.895508
6676.130371
6782.053711
6723.584473
6717.905762
6894.576172
6867.039062
6830.164062
6879.051758
6562.962891
6762.256836
6794.405273
6689.010742
6935.702148
6679.259766
6570.163574
6836.973145
6908.206055
6913.388184
6664.629395
6872.071289
6736.709961
6716.774902
6790.624023
6715.756836
6702.719727
7002.091797
6755.527344
6928.793945
6971.831055
6613.474609
6561.180664
6550.485352
6871.352051
6750.479492
6805.811523
6733.911621
6785.875000
6809.842773
6736.892578
6827.986328
6839.579590
6504.342773
6575.095703
6843.044434
6719.138672
6690.405273
6581.153320
6557.388672
6665.904297
6680.319336
6549.679688
6633.051758
6646.814941
6771.547852
6733.427734
6827.592773
6707.611328
6526.032227
6676.151367
6947.313477
6822.079590
6769.708984
6694.253906
6846.708984
6881.233887
6809.202637
6892.880371
6659.541992
6950.284180
6852.847656
6800.381348
6745.561035
6846.787598
6732.402344
6945.543945
6769.430176
6906.221680
6692.904785
6825.649414
6802.916992
6597.940430
6889.664551
6752.253418
6886.650879
6853.698242
6852.666016
6892.550293
6724.580566
6889.677734
6792.474609
6905.681152
6949.109375
6598.262207
6691.611816
6727.426758
6536.196289
6680.017578
6586.169922
6695.243652
6902.228516
6764.871094
6819.637695
6826.195312
6853.154785
6815.433594
6868.507812
6724.319336
6988.244141
6885.939941
6628.659180
6630.599121
6844.203125
6908.950195
6669.754883
7004.474609
6789.532227
6800.507812
6893.609375
6771.291992
6793.206055
6921.352539
6829.401367
6953.932617
6818.909180
6750.028320
6682.204102
6899.756836
6984.313965
```
