## Supplementary material for "Functional connectivity across the human subcortical auditory system using an autoregressive matrix-Gaussian copula graphical model approach with partial correlations": Code: roi-05_mean_ts.txt

```
9389.485352
9366.306641
9106.290039
9158.901367
9157.496094
9176.186523
9463.562500
9273.920898
9346.171875
9283.609375
9128.843750
9253.746094
9266.629883
9224.128906
9140.781250
9353.106445
8940.411133
9247.117188
9427.944336
9296.535156
9042.337891
9170.349609
9309.304688
9206.684570
9461.215820
9031.617188
9353.222656
9074.352539
9072.184570
8942.622070
9251.206055
8812.591797
9252.874023
8996.450195
9083.206055
9210.073242
9174.677734
9028.193359
9120.305664
9291.789062
9126.178711
9509.174805
9293.177734
9209.619141
9069.373047
9116.047852
9200.490234
9181.563477
9207.352539
9260.552734
9245.783203
9248.639648
9369.684570
9472.862305
9157.581055
9072.802734
9308.779297
9304.040039
9192.695312
9267.445312
9169.993164
9183.783203
9014.484375
9259.434570
9048.823242
8901.091797
9418.065430
9044.141602
9291.097656
9313.720703
9246.562500
9037.654297
8941.836914
8849.301758
9031.256836
9128.298828
9395.225586
8859.506836
9094.138672
8902.804688
8953.467773
9118.273438
9023.215820
8980.433594
9325.537109
9116.606445
8957.569336
8915.568359
9297.116211
8860.527344
9288.277344
9177.412109
9263.316406
9240.247070
8881.876953
9126.303711
9192.521484
9123.181641
9154.059570
9508.925781
9323.681641
8934.406250
9068.348633
9468.166992
9247.726562
9280.675781
8911.033203
9257.863281
9002.807617
9039.666016
9195.294922
9201.467773
9323.138672
9157.932617
9069.974609
9117.781250
9190.301758
8893.136719
8903.835938
9120.056641
9141.136719
9467.780273
9199.733398
9552.206055
9760.177734
8975.489258
9381.905273
9454.090820
9256.203125
9130.662109
9153.086914
9231.535156
9091.174805
9528.053711
9271.445312
9105.054688
9188.643555
9126.156250
9179.596680
9235.627930
9241.826172
9410.212891
9153.846680
9257.836914
9315.455078
8951.481445
9125.794922
9259.422852
9065.412109
9163.017578
9087.089844
9075.499023
9112.541016
9139.203125
8948.790039
9233.736328
9302.451172
9307.205078
9111.883789
9184.094727
8982.177734
9089.028320
9054.833008
9055.123047
8992.474609
9110.805664
9416.625977
9025.702148
9184.998047
9452.881836
9334.481445
9139.390625
9116.490234
9290.455078
9435.718750
9181.016602
8916.789062
9188.231445
9215.872070
9083.493164
9259.054688
9296.273438
9000.376953
9099.785156
9098.023438
8967.806641
8981.200195
8929.917969
9042.969727
8882.833984
9197.012695
8873.484375
9135.192383
9019.934570
9026.467773
9271.140625
9308.677734
9022.962891
9011.622070
9040.464844
8770.985352
9081.335938
9000.509766
9102.776367
8738.331055
8745.589844
9134.590820
9137.767578
9168.094727
8970.020508
9107.554688
9229.751953
9218.315430
8945.966797
9015.194336
8961.813477
9046.995117
8858.588867
9383.350586
9023.401367
9496.726562
9252.576172
9121.753906
9068.687500
9212.248047
9134.448242
8896.001953
9204.850586
9022.753906
8816.698242
9145.572266
9008.424805
8946.559570
9002.507812
9164.389648
8789.214844
8937.468750
9044.943359
8938.047852
9182.475586
9403.696289
9113.096680
9149.435547
8968.127930
9112.233398
8749.297852
8990.714844
9226.750000
9075.317383
9427.894531
9249.059570
8976.752930
9157.197266
8918.172852
9193.988281
9276.862305
9211.719727
9101.245117
9225.068359
8924.227539
8927.864258
9156.518555
8987.602539
9131.593750
9134.027344
9207.841797
8880.729492
9022.291992
9080.602539
9170.802734
9402.458008
9269.885742
8756.691406
8870.632812
9276.084961
9249.576172
9113.931641
9121.438477
8984.433594
8832.218750
8840.708984
9098.291992
9043.466797
9183.559570
9178.696289
9151.347656
9058.899414
9120.666992
8928.290039
8894.561523
9171.799805
9153.754883
9220.357422
9077.080078
9014.816406
9133.631836
8854.500000
9060.148438
8594.942383
8995.943359
9105.438477
8942.692383
9066.973633
9090.359375
9170.080078
9005.682617
9016.442383
8924.335938
8876.358398
9071.975586
9189.290039
8857.485352
9025.495117
8958.806641
8931.486328
9142.089844
9108.106445
8774.471680
8841.861328
9003.414062
8959.466797
9112.545898
8780.110352
8929.273438
9027.951172
8776.867188
9063.353516
8930.067383
8888.146484
8730.608398
9243.347656
8999.077148
8789.547852
9026.557617
8949.024414
8940.650391
9107.359375
8935.445312
8938.851562
8808.445312
9123.426758
8946.452148
8620.075195
8925.960938
8869.238281
8836.041992
8895.012695
8857.546875
8808.102539
8813.094727
8892.089844
9156.265625
8940.158203
8825.200195
8911.702148
8912.912109
8883.528320
8589.610352
8664.917969
8988.266602
8930.576172
8880.003906
9447.464844
8995.266602
8971.301758
9113.927734
9176.375977
8749.153320
8927.876953
8870.077148
9128.048828
8786.955078
9184.961914
8576.048828
8807.611328
9018.038086
8957.708008
9008.380859
8892.790039
8931.282227
8742.881836
8685.964844
8747.895508
8901.511719
9079.497070
9174.282227
8998.241211
9077.193359
9071.363281
8792.024414
8799.869141
8966.640625
8987.490234
8863.307617
9278.478516
8701.496094
8983.288086
9166.767578
9023.240234
9131.620117
9095.981445
8862.461914
9206.317383
8944.922852
8600.959961
8946.285156
8776.100586
9043.613281
9044.555664
8896.545898
8918.099609
9351.389648
8920.429688
8719.990234
9130.788086
9271.922852
9174.096680
8944.925781
9090.782227
8725.468750
8953.224609
9122.079102
9162.720703
9219.564453
9096.857422
8885.541992
8675.167969
9132.830078
8654.462891
8810.767578
9152.003906
9095.234375
8872.906250
8983.625977
9248.469727
8763.172852
8576.362305
9173.881836
9137.366211
8891.246094
9002.402344
9179.461914
9178.509766
8810.312500
9092.123047
9062.699219
8641.209961
9109.817383
8991.571289
9096.047852
9165.908203
9083.708008
8753.210938
9016.203125
8842.987305
8808.972656
8833.010742
9018.193359
9346.979492
8992.644531
9194.219727
9170.631836
8763.564453
8955.834961
8884.170898
8851.504883
9086.601562
9370.888672
8996.577148
8891.063477
9050.969727
8911.579102
8841.394531
9047.013672
9044.959961
8892.839844
9146.974609
9003.016602
8783.918945
8894.483398
8767.530273
8822.319336
8915.081055
9061.430664
8888.558594
9066.853516
9065.157227
8768.027344
8736.396484
9085.288086
9138.408203
9217.840820
8822.569336
9057.340820
8776.179688
8653.745117
9082.161133
9030.436523
8579.304688
9016.533203
8965.079102
8792.181641
9121.098633
9053.390625
8865.672852
9157.408203
8908.860352
8835.640625
8913.404297
8863.988281
8726.875000
8983.505859
9256.659180
8966.420898
8903.870117
8863.352539
8999.935547
8835.351562
8995.331055
8863.514648
8867.334961
8746.415039
9033.508789
8791.487305
8932.637695
8804.007812
8894.304688
8900.749023
8942.140625
8802.452148
9028.777344
8867.309570
8938.015625
9066.701172
8839.865234
8938.372070
8796.546875
8886.754883
8948.441406
8710.854492
8642.129883
9402.011719
9222.625977
8812.839844
8842.931641
8987.932617
8719.737305
8836.719727
8712.502930
8874.945312
8688.653320
8640.882812
8623.179688
8969.697266
9150.867188
8888.008789
8678.908203
9066.715820
8950.706055
8849.489258
9054.721680
9184.187500
9022.155273
9037.000977
8963.192383
8706.222656
8934.222656
9128.605469
9039.242188
8737.507812
9071.483398
8913.314453
8896.791016
9021.811523
8994.766602
8931.876953
8991.220703
9114.922852
8963.918945
8869.862305
9135.558594
8991.927734
8931.066406
8879.823242
9019.696289
9093.851562
8896.408203
8997.260742
9234.799805
8920.403320
8889.620117
9078.069336
9062.155273
8742.043945
9150.066406
9131.683594
8609.861328
9312.643555
8916.997070
8891.823242
8842.818359
8889.331055
8944.291992
8979.797852
8805.591797
8791.423828
9188.503906
8789.840820
8946.482422
9198.324219
8862.536133
8453.418945
8818.491211
9003.822266
9089.431641
8901.327148
8897.689453
8854.256836
8821.198242
8956.142578
9010.799805
8944.889648
8845.015625
8795.302734
8881.165039
8517.058594
8602.942383
8968.148438
9037.209961
8862.057617
9004.462891
8958.795898
9118.524414
8933.365234
9121.413086
8770.618164
9136.990234
8976.360352
8775.401367
8882.283203
9201.900391
8539.932617
8895.974609
9070.871094
8923.071289
8797.878906
9391.703125
8546.687500
8944.423828
9403.610352
8462.272461
8863.748047
8904.119141
8805.126953
8795.768555
9088.396484
9091.480469
8932.083008
9028.753906
8914.548828
8823.322266
8839.750000
9074.891602
8964.927734
8996.749023
9253.537109
8943.454102
8575.313477
9036.346680
9184.617188
8826.625977
9182.083008
8620.758789
9083.907227
9050.975586
9118.444336
8762.870117
8965.016602
8827.404297
8728.468750
8952.323242
8765.607422
8788.904297
9074.739258
9073.279297
8877.791992
8894.329102
9140.859375
9053.122070
9116.440430
8998.323242
8941.822266
8917.956055
8940.237305
8950.796875
8783.014648
9027.946289
9060.750977
8939.559570
9131.650391
8981.675781
8825.192383
8791.340820
9061.908203
9017.236328
9106.955078
9212.709961
8891.761719
8808.983398
9131.806641
8866.318359
8983.156250
8728.283203
8982.036133
9001.304688
8923.458984
8963.712891
9331.632812
8706.755859
8764.692383
8958.426758
8919.885742
8965.470703
8939.905273
9149.500000
8748.479492
8885.823242
9054.670898
9023.325195
8978.551758
9103.065430
8868.170898
8966.540039
8672.144531
8995.220703
9079.894531
9033.522461
9174.356445
8859.493164
8733.973633
8995.253906
8730.199219
8837.283203
9046.185547
8980.710938
8859.970703
9077.452148
9079.943359
9034.727539
9114.660156
9241.631836
9299.872070
8840.758789
8818.573242
9084.857422
8819.687500
9038.214844
9023.852539
9408.661133
9289.252930
9133.556641
9188.952148
9242.360352
9085.766602
8828.541016
8851.685547
9209.982422
9233.311523
9130.289062
9030.703125
9290.168945
8838.735352
8936.772461
9322.570312
9450.016602
9224.238281
9389.260742
9212.561523
8802.143555
9374.938477
9068.907227
8903.708008
9218.923828
9008.902344
9237.411133
9212.315430
9254.109375
9092.782227
9070.080078
8993.946289
8763.307617
9214.899414
8885.801758
9112.154297
9478.947266
9106.653320
8897.192383
9112.986328
9076.630859
8870.428711
9268.882812
9222.359375
9073.924805
9286.714844
9194.134766
9074.581055
8957.340820
9051.044922
9015.757812
9447.902344
9051.047852
9206.591797
9009.509766
8808.008789
9251.964844
8932.427734
9105.836914
9088.407227
9180.068359
8964.546875
8938.015625
9015.583008
9071.053711
9204.438477
9150.900391
9513.048828
9082.451172
9052.273438
8991.292969
9278.278320
8994.295898
9483.331055
9449.289062
9197.213867
9001.752930
9328.066406
9486.081055
9332.881836
9521.615234
9348.997070
9404.489258
9675.944336
9310.230469
9161.932617
9248.399414
9505.722656
9136.726562
9094.288086
9465.542969
9220.452148
9405.336914
9595.105469
9166.066406
9509.521484
9320.649414
9165.598633
9285.957031
8999.590820
9331.775391
9184.916016
9340.746094
9395.179688
9212.029297
9300.300781
9039.911133
9100.974609
9104.978516
8941.767578
8981.761719
9421.243164
9436.836914
9203.092773
9150.202148
9350.644531
9111.564453
8942.435547
9578.652344
9270.396484
9314.386719
9283.133789
9551.231445
9359.250000
9244.314453
9324.317383
9353.154297
9126.266602
9334.508789
9639.349609
9326.870117
9439.916016
9580.671875
9373.932617
9468.478516
9299.932617
9111.293945
9372.029297
9260.199219
9163.551758
9707.422852
9479.167969
```
