## Supplementary material for "Functional connectivity across the human subcortical auditory system using an autoregressive matrix-Gaussian copula graphical model approach with partial correlations": Code: roi-06_mean_ts.txt

```
3268.486328
3504.887207
3473.940430
3231.683105
3225.692871
3281.752197
3258.728027
3313.789062
3475.427734
3222.651855
3360.872803
3546.708496
3129.892822
3297.057617
3310.816650
3174.783203
3413.586670
3413.684082
3227.877197
3216.366699
3317.781006
3168.171387
3211.595459
3437.503174
3118.153809
3205.178711
3363.383057
3190.982178
3284.145508
3459.989258
2977.674072
3368.268311
3400.637451
3272.985352
3184.037109
3214.864990
3092.307129
3210.233398
3481.601562
3271.764404
3123.566895
3425.347656
3021.218262
3149.585449
3405.271729
3055.188965
3219.186523
3334.255127
3034.701904
3164.298340
3491.579346
3112.587402
3401.554688
3551.294678
3184.222656
3206.932129
3407.390625
3032.018311
3143.967773
3377.503662
2977.996582
3087.959717
3357.300781
3007.637939
3011.948242
3442.960449
2894.190674
3107.610840
3213.972656
2936.618896
3194.853760
3337.927246
2817.258545
3095.610596
3112.256592
2915.661621
3287.616699
2982.512451
2866.559326
3184.269531
3249.835205
2830.315186
3112.638916
3202.374268
2926.804199
3114.895752
3175.927246
2781.997314
3159.929199
3217.627930
3013.034180
3065.850830
3345.243896
2955.888428
3240.109131
3428.619141
3141.742188
3069.670166
3458.413330
3036.104004
3017.927490
3273.948486
3191.477539
3082.678711
3279.621094
3056.496826
3057.211914
3451.067627
3375.327637
3015.646729
3338.105957
3358.510742
3022.558105
3148.309326
3092.335449
2895.977539
3426.780762
3390.340576
3080.999268
3350.194336
3144.332275
3041.330566
3448.236328
4204.816895
3732.325928
3135.991455
3763.435547
3674.415283
3512.814453
3552.309082
3329.556396
3290.669434
3625.049316
3383.058350
3170.014404
3412.223877
3449.955078
3277.704346
3376.189941
3313.429688
3261.824707
3351.089355
3421.708008
3360.301514
3382.654541
3447.799805
3152.445068
3293.263916
3417.984863
3246.661377
3126.561279
3266.138672
3395.455078
3358.777832
3287.312500
3354.635742
3148.843018
3368.271484
3305.346924
3376.668945
3426.561035
3450.325439
3193.391846
3247.621094
3371.017578
3173.329102
3185.757324
3378.804688
3323.286621
3175.888672
3371.556152
3448.989990
3160.625977
3543.618896
3202.763428
3076.928467
3527.707520
3369.225830
3225.276611
3437.836426
3342.676270
3101.486572
3415.369385
3243.025879
2998.798828
3373.453613
3320.572021
3145.455078
3330.312500
3472.325195
3227.954102
3285.685303
3394.133301
3166.287354
3168.794189
3246.254395
3120.273193
3042.969727
3418.213135
2851.209473
3098.446289
3385.188965
3129.227539
3088.253418
3296.924561
3182.440918
2941.372314
3273.687744
3272.211914
3134.210205
3425.299072
3241.559082
3259.362061
3430.835449
3229.707520
3080.771973
3326.900391
3303.296387
3104.289062
3206.348633
3456.649658
3208.215820
3321.264404
3575.325195
3275.988281
3031.292725
3459.208008
3225.009033
3117.887695
3404.325684
3562.788818
3152.762939
3162.397461
3267.159424
3183.221191
3148.300293
3361.299805
3155.449707
3081.485840
3340.965820
2970.872314
3100.229736
3526.124268
3237.218018
3165.819336
3375.148682
3247.340820
3146.077148
3415.195312
2960.705078
3177.777832
3408.198486
3326.337891
3199.075195
3311.347656
3265.478760
3101.828125
3281.429932
3328.363770
3083.454346
3327.594727
3334.181641
3056.838623
3349.074951
3497.636719
3150.415527
3460.329346
3235.330566
3208.726074
3552.540771
3132.239258
3354.883301
3526.741699
3013.410156
3152.352783
3425.398438
3008.389160
3209.268555
3371.961670
3074.815918
3064.187988
3309.423828
3210.706787
3280.820312
3449.255371
2995.840820
3270.115234
3403.890381
3068.575684
3130.823975
3391.549805
3054.247559
3112.119629
3311.872314
3015.578125
3303.407471
3123.996094
2948.508789
3308.381104
3298.883545
2993.921143
3087.945312
3333.120117
2974.490967
2988.987793
3282.987793
3081.894043
2989.398926
3394.398926
3050.611084
3098.429443
3259.607910
3073.339111
2953.124512
3446.392578
2890.436035
3057.684082
3201.104248
3195.285889
2901.213867
3158.407471
3193.705566
2901.761230
3160.479004
3163.229492
2921.188965
2970.304688
3085.518555
2968.364746
3098.246094
3166.835693
2843.543945
3060.411377
3225.222168
2901.121582
2898.075928
3029.968262
2958.235596
2950.116943
3013.759277
2978.031738
3034.351562
3119.729492
2823.959473
2965.082520
3053.585205
3048.379883
2984.485107
3049.585205
3064.124756
3031.895020
3176.949463
3173.123779
2916.713623
2996.726074
2993.483398
2851.681152
3075.291016
3228.261475
3104.271973
3151.918945
3182.114014
2942.703613
3048.789795
3339.185547
2985.721680
3002.501953
3074.657471
3312.638184
3257.973633
3139.338135
3184.280518
2978.736572
2827.821777
3236.957520
3024.378418
2971.331055
3101.933594
3220.419434
2856.159668
3322.359863
3128.242188
3071.740234
2925.447266
3082.354980
3010.049072
2895.049805
3375.454834
3022.971924
2944.417725
3144.910156
3006.730713
2960.205322
3233.746338
3183.748291
3032.528809
3209.192383
2897.464844
3130.330811
3176.289551
3010.694336
3150.354004
3119.768555
3027.729004
3023.053223
3026.806152
2970.960449
3079.343994
3114.597412
2873.269531
3294.993164
3160.000732
2915.659180
3047.486572
3276.643066
2995.939453
2909.742188
3190.834717
2919.034912
3102.727539
2981.343262
3088.987549
2944.847656
3149.397461
2931.030762
2929.122559
3015.248535
3026.315186
2800.167969
2954.101562
3260.601074
3004.959473
2900.060059
3151.073242
3277.560547
2908.029053
2995.206787
3245.202881
2917.645752
2993.202148
3301.827148
2942.022949
2854.867920
3290.642578
3086.538574
3107.909668
3230.618164
3000.059570
2929.058105
3162.130371
3282.040771
2882.023193
3050.555664
3119.276855
2986.158203
2883.052246
3001.540527
3220.221680
2974.296143
2968.721680
3244.651611
3046.581055
3052.096680
3117.657959
2909.674316
2885.330322
3223.505371
2919.435303
3011.965332
3206.355713
2960.233887
2852.482422
3001.317871
2999.955078
2786.452881
3037.395508
3155.212402
2846.229492
3006.699707
3148.185059
2972.460205
2988.281250
3177.206055
2923.819580
2973.984131
3042.088135
3201.426270
2814.914551
2989.369141
3123.952637
2912.258545
2892.168945
3061.807373
3168.082764
2931.985840
3132.303711
2999.615234
2896.181641
3316.410889
2991.813232
2969.052246
2942.295166
3112.030518
2973.302002
2860.227783
3198.083008
3007.901855
3075.570801
3270.568604
2932.401855
2937.654785
3149.682129
2902.704590
3014.857910
3229.445068
2891.951660
2941.619629
3212.957275
2857.445312
2956.874268
3139.796631
3222.642334
2823.667969
3071.763916
3095.759766
2963.945312
3029.381104
3234.614258
3061.659180
2974.673584
3136.304199
2902.615967
2919.915039
2977.141602
2893.529053
3040.719238
3208.997070
2890.811279
3003.220703
3068.640625
3973.583984
3874.533691
3166.448730
3063.026367
3085.091797
3148.099854
3162.917969
2931.061035
2799.304443
2896.705566
2697.202393
2813.381348
3024.512695
2927.278320
2953.398926
2816.679443
2988.667969
2964.040527
3036.434814
3039.379639
3187.642822
3051.506836
3160.967529
3340.646240
2982.057861
2932.359131
3181.623535
2921.994385
2992.913818
3274.786621
3064.525391
2938.971680
3195.903564
3208.292480
2906.200195
3130.490967
3117.201172
3039.692871
3132.976074
3094.593506
2753.708008
3141.523926
3213.590820
2938.091309
3193.123535
2958.947754
2960.907471
3130.870605
3170.040039
2869.114990
2990.756836
3178.423584
2983.036133
3057.276367
2915.389648
2934.240723
3052.968018
3006.031738
3037.896729
3221.306885
3029.997559
2904.210938
3286.691895
3009.551270
3097.635498
3069.837158
2970.608398
2967.190430
3113.534180
3044.652344
3226.531250
3043.522217
2860.844727
2937.364990
3151.468018
2959.485840
3050.075195
3069.958740
2917.123535
3018.292969
3255.107178
2907.458252
2982.812500
3198.310547
3017.942139
2838.080078
3038.094482
2945.536133
2990.246582
3053.042236
2829.204590
2858.850586
3234.766602
3274.440918
2944.031250
3070.671875
2937.114746
2881.762695
2975.628662
3197.743896
2838.048584
3076.658691
3054.898682
2858.967529
2891.989746
3240.994629
2901.130371
2872.701416
3089.146484
3063.664062
2985.129150
3100.786865
3086.167725
2917.504395
3070.466797
3147.791016
2818.894043
3008.395020
3288.471680
2977.509521
2794.177246
3056.333008
3020.839600
2968.613037
2996.781738
3102.990234
3010.512695
3046.650146
2894.605957
3076.035645
3167.665283
3164.658691
2800.593018
3192.492920
3115.591309
3086.153076
2955.572754
3125.688232
2788.504395
3060.881104
2983.340576
2967.003174
3086.593994
3157.822021
2998.357910
3041.348145
3013.131836
3000.002197
3003.208252
3097.314941
2902.127441
3055.808350
3076.749268
2970.200928
3050.891113
3142.211670
2867.321777
2835.298340
3172.305420
3087.676025
2964.157471
3182.914551
2977.212646
2914.807617
3007.956055
2986.007324
2943.027100
2918.265137
3104.548828
3054.925781
3011.440918
3147.496582
2998.928711
2920.357666
3181.830566
2961.610596
3215.774414
3150.844238
3032.469482
2978.747559
3130.265137
3070.881348
3130.151367
3079.163818
3095.842529
3031.893799
2849.954102
2963.441162
2875.120605
3162.141846
3234.962158
2842.028320
2983.094238
3172.527344
3050.261719
2992.711670
3001.881592
2937.374268
2975.638428
2995.239990
3008.191650
2973.675537
2945.159912
3219.217773
3179.348389
2930.743896
3135.760010
3186.599365
3044.936523
3097.933594
3357.795654
3072.716309
2841.362061
3086.755371
3235.746338
3000.398682
2922.326660
3169.500000
3046.633789
3005.972412
3294.832520
3011.854492
2982.985596
3161.262939
2930.806641
2948.320312
3282.604004
3265.825195
2926.703613
3107.967041
3009.132568
2913.613770
3085.517334
3041.855957
2996.993164
3155.861816
3152.698730
2899.832520
3055.990723
3147.008789
2933.871582
2949.931641
2994.371826
3120.811035
3318.018555
3050.581055
2938.269287
3213.639648
3202.297119
2813.962646
3105.827148
3048.612549
2852.921875
3034.877686
3232.851318
3081.062988
3077.229492
3274.388184
2891.371826
3019.311035
3093.076660
2967.008301
3052.077881
3028.713379
2988.727051
3003.822266
3359.901123
2888.452637
2982.253174
3141.205566
3052.484863
2992.814453
3143.712402
2867.770020
2994.056885
3244.356201
2989.185547
2829.617920
3008.214600
3015.147705
2901.123535
2972.396240
3083.132568
2965.093506
2920.010010
3039.233398
3059.676758
3052.381104
3013.488281
3129.013428
3169.030762
3088.701904
3233.913574
3077.866455
3071.781494
3160.870605
3139.282959
3102.369385
3272.156494
3000.728027
3021.849121
3223.903809
3134.739014
2990.325439
3129.486572
3235.720215
3057.212646
3017.105957
3026.794678
3021.139404
3134.700195
3099.655029
2821.140625
3085.631836
3255.583740
2860.869141
2938.147705
3266.689941
2954.940674
2889.307129
3153.405029
3095.766357
2807.550293
3190.435791
2775.605469
3034.572998
2973.479980
2803.427246
2701.122070
3115.326172
2998.283203
2802.957275
2973.942383
2912.478271
2866.462158
2895.622559
3021.524170
2959.990723
2951.285645
3074.097168
3192.420898
2917.084961
2949.868164
3230.981445
2694.734375
2784.616943
3167.789551
2922.666992
2981.668457
3264.783691
2852.007080
2884.054932
3144.934326
2858.940430
3000.978027
3328.550537
3022.395020
2950.472656
3125.490234
3116.433105
```
