## Supplementary material for "Functional connectivity across the human subcortical auditory system using an autoregressive matrix-Gaussian copula graphical model approach with partial correlations": Code: roi-07_mean_ts.txt

```
6610.643555
6836.208008
6645.007812
6549.030762
6737.898926
6940.922363
6695.753418
6618.034180
6771.049805
6661.696777
6534.050293
6676.103516
6709.487305
6782.201660
6787.426758
6600.259277
6701.938965
6593.304199
6494.862793
6786.315918
6744.315918
6601.225098
6690.703125
6817.223633
6753.968262
6569.267578
6726.482910
6629.937988
6544.054199
6771.789062
6528.445312
6673.708984
6936.417480
6808.034180
6720.720703
6760.231445
6624.120605
6680.316895
6752.315430
6523.490234
6447.488770
6695.782715
6706.930176
6710.392578
6656.757812
6381.639160
6612.507324
6554.083008
6437.346680
6749.578613
6895.065430
6677.254883
6698.572266
6766.669922
6493.104980
6583.765137
6795.744141
6520.882324
6496.226074
6683.771973
6588.172363
6308.034668
6781.703125
6665.461426
6619.858887
6757.257812
6529.044922
6612.166016
6542.285645
6585.234863
6534.951172
6567.587402
6469.308105
6530.904297
6515.294922
6355.138672
6618.643555
6437.299805
6326.864258
6495.532715
6448.666016
6399.687500
6402.853516
6677.187988
6375.309082
6435.537598
6457.804199
6366.029297
6605.633301
6486.129883
6485.890137
6517.339355
6538.642090
6325.154297
6463.410645
6602.663574
6634.636230
6580.544922
6641.620117
6704.496582
6295.540527
6580.173828
6774.512695
6677.985840
6847.068359
6782.732422
6577.224609
6595.774902
6517.062500
6410.536133
6475.704590
6674.629395
6443.884277
6450.854980
6560.216797
6421.354980
6568.809570
6540.757812
6549.603516
6767.336426
6823.079590
6503.320312
6733.667480
7545.940430
7206.726074
6179.077637
7288.391113
7297.804688
7147.068848
6842.313965
6853.683105
6773.517090
7001.617188
6831.867188
6771.130859
6724.202637
6667.415527
6674.007324
7029.365234
6752.663574
6704.842285
6765.458008
6975.587891
6565.053223
6745.801270
6684.266113
6727.212402
6579.762695
6833.151855
6552.676758
6636.616699
6745.095215
6665.827637
6577.037598
6517.914062
6637.676758
6701.550293
6914.375488
7015.784668
6733.973633
6694.189453
6644.595215
6491.631348
6478.142090
6658.936035
6700.526367
6666.655762
6678.536133
6777.958984
6694.597168
6685.107422
6682.948730
6464.795410
6837.227051
6826.740234
6657.051270
6802.474609
6685.246582
6593.507324
6634.523438
6862.240234
6697.615723
6840.703613
6730.383301
6569.467285
6564.305176
6536.773926
6333.315918
6449.806641
6438.687500
6509.691895
6404.258301
6542.794922
6275.423828
6385.065918
6831.254395
6542.878418
6741.236328
6596.955078
6662.387695
6514.534668
6676.183105
6393.851562
6498.730957
6465.249512
6336.316895
6663.646973
6792.416992
6640.775391
6652.916016
6577.588867
6592.757324
6608.099609
6649.057617
6659.890625
6334.449707
6590.036133
6512.786133
6574.779297
6561.283203
6703.155762
6583.931152
6572.098633
6642.137207
6680.402832
6471.579590
6454.779297
6635.772949
6612.742676
6639.353516
6754.423828
6565.366699
6538.038574
6609.620605
6354.212402
6350.417480
6433.244141
6748.271484
6470.090820
6813.166016
6676.617676
6570.607910
6647.139160
6490.035645
6537.704590
6562.484863
6748.268555
6587.630859
6899.279297
6543.884277
6541.537109
6582.722168
6584.203613
6438.165527
6735.572266
6748.192383
6704.440430
6594.562500
6617.707520
6405.373047
6494.385742
6738.017578
6660.375488
6750.190918
6640.249512
6497.083008
6437.318359
6586.402832
6639.097168
7000.813965
6678.854980
6698.519043
6704.535645
6520.948730
6660.510742
6970.726562
6523.943848
6677.613770
6652.788574
6367.013672
6437.539062
6640.328125
6671.100098
6777.900391
6674.287598
6505.123535
6400.107910
6715.585449
6469.197266
6488.779785
6821.166016
6468.509277
6717.592285
6576.171875
6361.290527
6456.298828
6601.682617
6307.513672
6315.580078
6689.527832
6459.698730
6505.214355
6670.296387
6542.498047
6446.904785
6566.136230
6435.703613
6353.443848
6664.220703
6519.407715
6573.400391
6697.553223
6462.132812
6383.687500
6632.270020
6540.660645
6585.918945
6583.748047
6702.355957
6476.465820
6592.084473
6591.962891
6450.530762
6565.272949
6595.666992
6527.329590
6572.929688
6673.907715
6490.774902
6366.978516
6584.441895
6479.336426
6251.011230
6443.706543
6483.398438
6296.993652
6457.264160
6521.038574
6577.204590
6614.956543
6546.593262
6355.750000
6509.107910
6383.353516
6503.645020
6431.572266
6423.715820
6234.076660
6395.053223
6394.895508
6286.943848
6519.056641
6400.226074
6222.700195
6378.477051
6512.353027
6433.757324
6477.021973
6386.262207
6280.284180
6191.336426
6434.418945
6548.407715
6518.396484
6639.219238
6637.229980
6337.360840
6471.527832
6566.642090
6379.829590
6201.943359
6481.885742
6414.829590
6363.023438
6556.138672
6618.632812
6510.259766
6598.778320
6580.132812
6325.476562
6384.023438
6500.020508
6238.293945
6528.487793
6588.094238
6534.918457
6468.128418
6436.128418
6326.585938
6290.100098
6319.150391
6667.970215
6515.498047
6446.525391
6291.433105
6555.507324
6461.031250
6581.715820
6559.333984
6677.654297
6507.362305
6345.170410
6485.265137
6303.006348
6407.000488
6558.589355
6294.509277
6446.017090
6713.632812
6432.398926
6557.499512
6370.803223
6259.072266
6478.710938
6640.590332
6470.195312
6412.007812
6405.156738
6373.853516
6369.204590
6406.290527
6475.297363
6478.335449
6549.962891
6593.062988
6321.414551
6261.166992
6519.320312
6270.509766
6340.304688
6338.080078
6468.412598
6408.235840
6379.849609
6546.146973
6458.496582
6238.223145
6362.331055
6513.353516
6427.356445
6569.940430
6407.163574
6354.373535
6361.047363
6539.173340
6311.680176
6460.850098
6397.395020
6582.958008
6575.971680
6585.728027
6431.406250
6442.762207
6419.451172
6326.853516
6301.961426
6344.953125
6507.293457
6366.345703
6361.228516
6551.000488
6358.990723
6346.840332
6480.138672
6342.098633
6427.326172
6545.335449
6401.041992
6449.190430
6510.135742
6335.151855
6249.673828
6457.736328
6310.301270
6285.236328
6225.531250
6414.516113
6249.982422
6357.339355
6212.176270
6398.237305
6382.124512
6425.318848
6520.368652
6470.127930
6555.760742
6469.287109
6260.997070
6452.006348
6509.145508
6518.917480
6305.337891
6446.395508
6467.900391
6330.310547
6492.451660
6597.794922
6178.620605
6461.343750
6461.443848
6180.565430
6269.196777
6451.617188
6491.408203
6163.398926
6621.937012
6324.743652
6295.625488
6267.523926
6356.069824
6225.312988
6514.521973
6407.146973
6218.908203
6359.123047
6393.170410
6296.583984
6467.078125
6464.253418
6292.420410
6289.671875
6420.136230
6286.355957
6285.091797
6366.801270
6268.863770
6315.769043
6273.744141
6277.668945
6156.693359
6355.272949
6555.973633
6358.170410
6455.595703
6365.196777
6293.776855
6382.023926
6385.681152
6206.362305
6398.642578
6897.548340
7342.056641
6840.117676
6652.479492
6468.912598
6427.274902
6498.108887
6126.342285
6131.657715
6152.056152
6218.543457
6301.001465
6145.960449
6289.552734
6264.810547
6073.581055
6518.201660
6523.491699
6194.302734
6295.037598
6713.738770
6486.757812
6391.213867
6497.020020
6320.895508
6368.988770
6701.695312
6550.088867
6539.675293
6476.578613
6543.069824
6366.420410
6645.277832
6727.328613
6425.065918
6384.503418
6520.509766
6430.287109
6474.661133
6591.258301
6477.428223
6469.502930
6582.902832
6429.206055
6455.177734
6580.195801
6477.509766
6482.362305
6447.448730
6450.867188
6383.841797
6534.947266
6254.601562
6457.470215
6562.028320
6439.455078
6459.982910
6554.733887
6254.737305
6338.909668
6535.605957
6520.796387
6494.210449
6493.251465
6304.896973
6518.460938
6463.051270
6386.558105
6640.760742
6423.562012
6255.269043
6451.332520
6439.458984
6469.746582
6401.447266
6475.085449
6400.654297
6392.889160
6356.871582
6367.182617
6549.254883
6580.701172
6158.630859
6386.392578
6396.126953
6259.323730
6343.899902
6278.065430
6414.894043
6571.651855
6477.109375
6182.616699
6339.391113
6496.326660
6093.488770
6119.974609
6403.712891
6562.952637
6455.034668
6495.926758
6322.910645
6161.518555
6484.905762
6411.200195
6546.020508
6662.770020
6439.476562
6272.431152
6416.720215
6409.226074
6260.717285
6279.129395
6471.664062
6340.677734
6470.440918
6588.242188
6523.812988
6227.217285
6502.176758
6611.863770
6250.582520
6387.116699
6483.629883
6454.406738
6382.814453
6517.656738
6323.928223
6392.487305
6477.255859
6343.479980
6429.708008
6516.596680
6352.320801
6446.875488
6573.884766
6449.768555
6405.244141
6497.895020
6275.103027
6321.496582
6405.397949
6419.384766
6525.263672
6565.666016
6464.432617
6480.123047
6517.628418
6378.135742
6290.747070
6589.677734
6388.512695
6452.713867
6463.319824
6504.797363
6439.497070
6505.979980
6487.920410
6237.243652
6387.515625
6533.564453
6279.651855
6483.991699
6486.810547
6263.116699
6535.408203
6452.164551
6491.208008
6390.226074
6416.227051
6311.005859
6458.623047
6511.395020
6428.364258
6429.610840
6475.134766
6319.835449
6294.024902
6604.830078
6688.023926
6381.017090
6497.451660
6640.642578
6454.924805
6349.642578
6688.555176
6427.671387
6445.304688
6366.917480
6322.967285
6487.078613
6679.548828
6627.605957
6385.309082
6562.662109
6553.841797
6374.742188
6510.083984
6476.287109
6390.447266
6443.692383
6462.690430
6467.303223
6370.062012
6537.267090
6624.368652
6579.507324
6450.350098
6581.796875
6553.848633
6442.815430
6506.549805
6635.543457
6439.388672
6523.041992
6630.823730
6505.621582
6360.335449
6483.695801
6482.806641
6328.152832
6467.799805
6612.301758
6292.134766
6522.750488
6740.546387
6582.152832
6655.721680
6407.563965
6267.675293
6525.464355
6546.326660
6483.874512
6489.958984
6721.025391
6521.910645
6438.413574
6501.574707
6564.271973
6491.120605
6579.956543
6492.874512
6544.190430
6585.526367
6515.112305
6404.812012
6598.297363
6300.876953
6494.504883
6592.562012
6391.322266
6602.940430
6680.662598
6454.916992
6396.794922
6657.189453
6419.565430
6503.336426
6607.231445
6621.156738
6576.245117
6666.119141
6475.729980
6428.429199
6467.138672
6671.343262
6421.770508
6625.828125
6548.291992
6594.061035
6863.795410
6557.555176
6599.784180
6736.335449
6572.492676
6515.729492
6717.702637
6601.347168
6537.837402
6566.897949
6678.358887
6401.790527
6333.687500
6484.812012
6490.260742
6568.546387
6587.583008
6553.648438
6623.406250
6537.966797
6554.437988
6467.515137
6544.414551
6587.820801
6714.734863
6424.937988
6653.966797
6747.034180
6743.404297
6757.056641
6844.234375
6760.368652
6789.462402
6782.998047
6548.806641
6705.395020
6728.306152
6748.785645
6709.745605
6861.563965
6632.178223
6576.423828
6776.598633
6652.207520
6593.570312
6720.378418
6691.497070
6760.117188
6878.706055
6818.892578
6536.822266
6648.720703
6884.245117
6588.103516
6670.209473
6787.497070
6620.491699
6774.887207
6707.825195
6614.495605
6719.780762
6911.848633
6680.090820
6708.821777
6992.379395
6698.859375
6601.318359
6684.315430
6750.931152
6733.585938
6835.751465
6979.132324
6746.043457
6556.604980
6880.406250
6920.796387
6678.845703
6877.367676
6681.495605
6682.783203
6645.694824
6671.330078
6667.829590
6744.200195
6874.744141
6843.202637
6811.427734
6796.842285
6772.587891
6732.923828
7028.367188
```
