## Supplementary material for "Functional connectivity across the human subcortical auditory system using an autoregressive matrix-Gaussian copula graphical model approach with partial correlations": Code: roi-08_mean_ts.txt

```
11167.572266
11099.413086
11041.675781
11039.793945
10959.972656
10881.349609
10940.250000
10913.938477
10902.534180
10921.204102
10879.152344
10999.777344
10984.601562
10944.395508
10984.260742
10883.341797
10875.427734
10975.748047
10926.621094
10864.256836
11114.378906
10957.136719
10974.302734
11072.103516
11001.926758
10908.802734
10869.000977
10812.755859
10925.560547
10974.933594
10942.509766
11015.146484
10932.637695
10876.940430
10871.945312
11081.677734
10989.607422
10903.462891
10849.569336
11013.714844
11001.685547
11056.641602
11030.971680
10907.389648
10811.287109
10951.997070
10947.131836
10937.027344
11074.747070
10883.571289
10959.374023
10950.642578
10787.260742
10997.986328
10906.222656
10786.881836
11058.586914
10863.261719
10830.564453
11061.252930
10792.994141
10879.614258
10906.156250
10888.802734
10731.845703
10947.947266
10821.184570
10792.929688
10835.752930
10861.468750
10816.842773
10829.607422
10742.375977
10779.082031
10849.558594
10816.983398
10863.461914
11023.842773
10829.642578
10886.652344
10922.958984
10861.589844
10934.349609
10892.686523
10982.394531
10930.503906
10670.861328
10825.831055
10934.493164
10920.075195
10898.535156
10838.267578
10882.200195
10916.282227
10834.553711
10931.344727
10763.218750
10875.316406
10927.866211
10972.643555
10937.843750
10871.906250
10792.180664
10825.236328
10982.051758
10852.105469
10793.042969
10909.099609
10937.639648
10878.352539
10829.297852
10852.217773
10892.273438
10803.302734
10937.446289
10878.867188
10789.631836
10953.757812
10917.577148
10750.946289
10949.059570
10886.934570
10827.824219
10984.625977
11040.970703
10949.156250
11077.236328
10890.840820
10918.702148
10903.383789
10948.356445
10891.113281
10953.899414
11010.553711
10756.570312
10861.777344
11039.416016
10800.419922
10841.064453
10852.790039
10847.045898
10926.130859
10951.877930
10930.378906
10880.652344
10955.186523
10876.272461
10923.717773
10824.090820
10924.073242
10895.405273
10889.794922
10956.256836
10934.397461
10925.991211
10971.103516
10831.930664
10850.584961
10789.108398
10634.519531
10729.093750
10804.387695
10887.584961
10838.369141
10916.728516
10885.950195
10841.350586
10841.997070
10992.815430
10719.380859
10852.534180
10891.845703
10894.391602
10736.510742
10941.964844
10775.779297
10877.535156
10912.722656
10838.247070
10867.262695
10895.918945
10932.686523
10912.464844
10876.581055
10904.220703
10842.579102
10963.257812
10912.420898
10885.658203
10849.177734
10870.699219
10856.050781
10885.426758
10854.016602
10789.798828
10819.941406
10856.308594
10823.773438
10785.147461
10752.070312
10757.329102
10806.059570
10896.000977
10767.241211
10874.625977
10879.961914
10829.209961
10796.131836
10831.342773
10680.874023
10750.872070
10680.467773
10771.721680
10719.291992
10773.676758
10775.419922
10811.214844
10929.063477
10794.019531
10895.986328
10907.246094
10866.962891
10706.877930
10828.998047
10891.997070
10795.772461
10840.419922
10862.193359
10765.193359
10827.524414
10868.170898
10822.357422
10743.264648
10865.841797
10837.244141
10858.326172
10826.381836
10871.459961
10783.023438
10809.673828
10732.965820
10656.604492
10743.712891
10822.312500
10822.201172
10859.257812
10811.314453
10788.628906
10848.858398
10805.146484
10772.290039
10835.657227
10878.037109
10765.398438
10875.261719
10773.736328
10803.229492
10708.824219
10855.452148
10837.731445
10737.737305
10757.714844
10893.318359
10793.701172
10685.378906
10885.041992
10742.127930
10815.971680
10799.399414
10741.705078
10700.118164
10745.959961
10788.971680
10807.827148
10750.731445
10771.592773
10809.474609
10621.944336
10809.903320
10819.741211
10794.289062
10781.204102
10785.349609
10829.728516
10766.314453
10743.576172
10724.155273
10868.439453
10849.374023
10785.329102
10672.954102
10776.771484
10599.780273
10647.462891
10649.625977
10727.404297
10808.621094
10808.374023
10677.938477
10809.039062
10724.308594
10630.643555
10830.352539
10554.065430
10658.038086
10763.126953
10835.163086
10770.835938
10682.496094
10719.175781
10694.951172
10761.799805
10642.335938
10621.170898
10736.812500
10675.611328
10603.225586
10721.218750
10678.839844
10636.989258
10553.260742
10603.437500
10741.681641
10649.920898
10709.577148
10690.494141
10592.508789
10759.226562
10639.446289
10641.742188
10687.333008
10736.427734
10700.113281
10759.731445
10609.227539
10561.764648
10692.342773
10604.918945
10483.387695
10689.007812
10631.398438
10558.905273
10691.341797
10596.753906
10665.353516
10717.982422
10694.537109
10678.207031
10715.728516
10737.956055
10612.340820
10680.689453
10607.482422
10617.425781
10706.862305
10807.965820
10670.020508
10583.460938
10706.839844
10786.752930
10648.983398
10715.239258
10683.340820
10663.372070
10827.519531
10666.134766
10507.320312
10543.452148
10677.566406
10750.176758
10640.547852
10667.458008
10706.736328
10557.846680
10601.080078
10582.712891
10653.070312
10603.402344
10581.277344
10556.263672
10656.724609
10826.115234
10771.858398
10612.243164
10624.309570
10635.666016
10677.334961
10724.590820
10831.883789
10723.491211
10650.343750
10771.544922
10638.231445
10699.766602
10708.645508
10664.659180
10735.204102
10718.834961
10703.710938
10738.259766
10689.002930
10694.375977
10595.575195
10700.519531
10658.842773
10694.644531
10631.925781
10671.130859
10714.422852
10631.303711
10653.577148
10687.941406
10678.222656
10606.241211
10624.274414
10637.792969
10644.923828
10757.372070
10716.584961
10724.431641
10680.577148
10719.474609
10603.027344
10657.520508
10644.175781
10635.201172
10649.967773
10670.813477
10674.608398
10556.833984
10825.433594
10655.206055
10675.809570
10742.496094
10625.509766
10738.886719
10701.222656
10628.149414
10667.997070
10567.208984
10578.202148
10613.708984
10627.987305
10712.375977
10554.519531
10699.520508
10713.372070
10693.033203
10572.839844
10667.927734
10703.520508
10712.538086
10694.657227
10682.049805
10664.569336
10642.837891
10568.642578
10622.449219
10702.674805
10677.897461
10809.434570
10630.083008
10621.159180
10720.166016
10576.962891
10583.336914
10623.708984
10594.257812
10570.005859
10721.232422
10636.252930
10589.274414
10588.135742
10661.443359
10677.022461
10579.857422
10703.705078
10678.729492
10699.830078
10735.510742
10707.126953
10588.813477
10656.603516
10496.293945
10506.580078
10484.981445
10745.809570
10619.805664
10642.037109
10709.543945
10633.467773
10664.200195
10726.175781
10612.537109
10595.360352
10601.299805
10640.302734
10610.438477
10678.115234
10631.413086
10702.977539
10640.860352
10568.649414
10628.725586
10596.195312
10598.593750
10529.854492
10593.568359
10703.619141
10724.363281
10590.762695
10607.301758
10532.853516
10537.750977
10604.187500
10622.232422
10627.250000
10614.683594
10768.124023
10609.896484
10592.538086
10741.791016
10513.813477
10590.791992
10555.044922
10559.755859
10510.075195
10715.135742
10641.202148
10594.177734
10587.749023
10579.103516
10604.383789
10650.472656
10617.579102
10683.291992
10685.528320
10512.772461
10598.090820
10675.548828
10837.428711
10826.955078
10482.583984
10526.207031
10531.749023
10572.990234
10590.144531
10591.717773
10556.685547
10642.387695
10676.913086
10563.630859
10573.597656
10644.891602
10570.127930
10585.414062
10676.537109
10620.542969
10738.186523
10665.791992
10605.680664
10676.257812
10530.248047
10613.623047
10675.981445
10614.539062
10623.329102
10677.014648
10523.751953
10597.983398
10683.553711
10565.721680
10623.281250
10444.435547
10592.132812
10450.013672
10539.055664
10600.200195
10598.110352
10637.377930
10566.180664
10558.804688
10529.065430
10636.649414
10600.950195
10621.908203
10621.302734
10656.172852
10523.197266
10625.425781
10485.023438
10522.541016
10689.201172
10519.250000
10555.055664
10506.218750
10488.662109
10545.837891
10659.621094
10542.117188
10603.868164
10569.386719
10481.466797
10318.364258
10582.685547
10588.512695
10682.121094
10484.172852
10499.490234
10305.518555
10522.792969
10544.358398
10661.857422
10489.576172
10473.108398
10526.399414
10591.110352
10576.337891
10596.474609
10509.845703
10512.470703
10552.584961
10490.827148
10623.774414
10588.267578
10617.172852
10434.022461
10567.048828
10497.869141
10530.500000
10454.068359
10410.122070
10391.814453
10519.664062
10575.819336
10432.822266
10568.704102
10577.114258
10542.587891
10547.341797
10470.226562
10403.525391
10694.064453
10503.034180
10451.320312
10656.927734
10535.122070
10547.758789
10433.997070
10564.690430
10528.777344
10514.235352
10645.851562
10597.292969
10551.823242
10603.170898
10531.790039
10426.914062
10500.202148
10596.002930
10453.558594
10545.535156
10564.356445
10473.072266
10461.654297
10500.403320
10502.018555
10502.270508
10623.547852
10575.422852
10562.160156
10617.887695
10559.699219
10576.381836
10467.084961
10461.543945
10448.207031
10685.187500
10427.652344
10471.548828
10446.510742
10530.306641
10562.881836
10612.399414
10475.532227
10605.490234
10428.965820
10464.158203
10448.852539
10584.961914
10500.646484
10499.267578
10593.683594
10527.066406
10499.407227
10532.812500
10463.522461
10556.733398
10583.541992
10502.799805
10546.602539
10489.128906
10577.148438
10382.742188
10384.450195
10422.417969
10430.381836
10471.619141
10458.162109
10425.987305
10621.104492
10545.605469
10487.493164
10413.125000
10491.664062
10458.577148
10468.524414
10488.761719
10563.402344
10516.318359
10471.537109
10492.710938
10474.755859
10398.574219
10510.005859
10491.131836
10495.507812
10535.450195
10486.206055
10482.605469
10547.872070
10612.959961
10501.563477
10477.301758
10507.191406
10594.247070
10469.980469
10385.158203
10375.622070
10499.663086
10513.769531
10469.750000
10332.858398
10414.016602
10525.190430
10466.655273
10376.023438
10537.494141
10494.398438
10455.256836
10539.574219
10424.092773
10448.101562
10459.100586
10545.706055
10523.664062
10443.511719
10440.806641
10477.219727
10498.634766
10395.509766
10451.054688
10418.896484
10465.331055
10653.752930
10499.351562
10396.861328
10420.295898
10428.730469
10453.014648
10438.246094
10438.184570
10415.856445
10503.744141
10522.680664
10443.712891
10376.479492
10417.267578
10340.716797
10442.185547
10348.950195
10406.810547
10518.573242
10467.013672
10495.321289
10409.268555
10426.720703
10441.045898
10486.617188
10296.743164
10333.118164
10468.071289
10349.999023
10439.642578
10394.393555
10350.936523
10436.560547
10533.607422
10382.520508
10429.667969
10584.733398
10461.550781
10556.186523
10322.035156
10394.954102
10474.180664
10488.162109
10236.138672
10315.756836
10468.693359
10377.835938
10385.314453
10494.771484
10371.335938
10403.913086
10492.433594
10321.877930
10483.382812
10471.210938
10479.087891
10456.561523
10435.680664
10434.003906
10333.054688
10503.642578
10382.538086
10420.934570
10380.123047
10405.854492
10347.882812
10343.077148
10485.456055
10436.550781
10407.305664
10378.619141
10557.071289
10296.345703
10428.383789
10389.125977
10434.310547
10389.871094
10376.185547
10445.600586
10449.130859
10542.460938
10360.201172
10517.029297
10384.354492
10455.438477
10376.962891
10481.631836
10345.041992
10342.677734
10439.712891
10482.429688
10334.992188
10446.081055
10416.271484
10441.849609
10319.099609
10278.053711
10334.863281
10394.596680
10438.611328
10409.718750
10343.181641
10332.275391
10326.471680
10383.530273
10347.285156
10372.229492
10327.808594
10253.797852
10466.148438
10352.025391
10361.380859
10354.288086
10225.997070
10274.343750
10245.547852
10394.748047
10430.039062
10271.386719
10346.212891
10398.201172
10333.810547
10305.480469
10468.108398
10428.731445
10439.144531
10224.039062
10349.674805
10383.660156
10415.617188
10378.219727
10343.540039
10398.233398
10255.482422
10265.793945
10269.655273
```
