## Supplementary material for "Functional connectivity across the human subcortical auditory system using an autoregressive matrix-Gaussian copula graphical model approach with partial correlations": Code: roi-09_mean_ts.txt

```
10716.914062
10643.865234
10718.097656
10537.188477
10460.167969
10685.669922
10701.634766
10485.621094
10471.492188
10587.102539
10666.607422
10565.625977
10520.913086
10672.674805
10634.210938
10438.386719
10531.845703
10693.877930
10528.802734
10555.916992
10641.587891
10665.900391
10629.829102
10676.247070
10390.996094
10494.972656
10533.058594
10530.097656
10759.894531
10648.815430
10587.883789
10510.041992
10566.724609
10642.899414
10625.639648
10579.298828
10609.333008
10518.986328
10566.367188
10819.331055
10613.294922
10588.761719
10580.750000
10545.124023
10470.235352
10659.258789
10737.916992
10669.184570
10565.169922
10500.337891
10624.687500
10613.558594
10604.485352
10656.610352
10605.585938
10514.594727
10633.615234
10499.570312
10513.435547
10649.052734
10538.747070
10566.865234
10527.287109
10552.287109
10517.529297
10648.910156
10631.607422
10665.649414
10547.844727
10550.975586
10437.471680
10418.220703
10408.407227
10530.511719
10599.957031
10630.381836
10601.976562
10667.858398
10483.095703
10526.367188
10426.748047
10453.363281
10465.412109
10505.305664
10652.107422
10457.792969
10478.590820
10666.808594
10476.393555
10550.755859
10525.222656
10518.383789
10513.869141
10596.726562
10460.352539
10585.010742
10528.023438
10656.790039
10665.540039
10609.979492
10600.123047
10549.409180
10450.418945
10608.902344
10647.716797
10494.469727
10504.581055
10615.126953
10682.176758
10489.116211
10516.772461
10605.369141
10693.013672
10584.053711
10548.958984
10472.470703
10665.545898
10571.657227
10525.199219
10631.165039
10494.204102
10641.717773
10652.471680
10813.128906
10601.212891
10733.599609
10805.325195
10614.987305
10641.180664
10676.335938
10567.324219
10563.346680
10702.116211
10642.771484
10520.447266
10653.857422
10576.601562
10572.393555
10673.378906
10633.116211
10604.670898
10502.860352
10492.360352
10630.001953
10807.782227
10607.618164
10603.226562
10570.457031
10720.132812
10590.168945
10470.251953
10519.690430
10594.718750
10628.030273
10560.701172
10461.544922
10696.710938
10669.184570
10554.553711
10562.642578
10533.648438
10693.674805
10594.440430
10498.462891
10475.799805
10623.522461
10581.261719
10593.708008
10601.664062
10456.966797
10552.997070
10779.584961
10599.895508
10567.583984
10674.994141
10562.647461
10534.858398
10636.325195
10594.981445
10570.332031
10651.799805
10720.534180
10475.666992
10568.579102
10534.997070
10598.011719
10668.925781
10562.891602
10607.081055
10625.143555
10543.485352
10530.280273
10574.956055
10614.803711
10499.948242
10581.123047
10713.688477
10629.300781
10604.077148
10400.668945
10513.768555
10563.550781
10682.422852
10559.246094
10534.497070
10539.396484
10526.250977
10638.125000
10598.027344
10537.351562
10613.925781
10584.205078
10389.233398
10390.443359
10524.002930
10513.528320
10441.652344
10498.433594
10581.156250
10547.960938
10693.813477
10546.545898
10453.619141
10680.605469
10694.545898
10571.031250
10529.816406
10595.365234
10636.522461
10603.371094
10597.256836
10574.794922
10517.362305
10730.113281
10648.419922
10577.448242
10502.215820
10598.961914
10542.349609
10595.196289
10497.783203
10448.875000
10564.012695
10601.083984
10534.475586
10623.862305
10494.681641
10571.251953
10636.669922
10524.683594
10516.294922
10696.755859
10652.351562
10592.408203
10492.207031
10608.293945
10550.664062
10420.579102
10526.330078
10644.645508
10512.975586
10480.782227
10604.566406
10563.000000
10513.321289
10624.706055
10633.100586
10564.670898
10546.191406
10663.051758
10526.618164
10502.686523
10701.704102
10572.904297
10544.678711
10589.839844
10521.551758
10413.430664
10581.941406
10627.375977
10538.728516
10471.856445
10516.412109
10576.246094
10505.085938
10433.031250
10426.096680
10525.441406
10559.835938
10460.220703
10528.200195
10528.011719
10461.457031
10494.712891
10526.471680
10520.398438
10515.131836
10467.854492
10533.820312
10452.695312
10560.545898
10430.284180
10512.645508
10364.029297
10444.958984
10564.952148
10581.780273
10498.477539
10476.021484
10489.631836
10504.574219
10494.413086
10436.256836
10438.628906
10458.086914
10324.361328
10526.587891
10713.434570
10483.970703
10473.527344
10497.955078
10504.791016
10586.208008
10522.975586
10541.714844
10397.792969
10361.906250
10474.319336
10296.125000
10432.533203
10520.471680
10489.538086
10381.350586
10487.454102
10321.169922
10411.399414
10418.149414
10403.251953
10408.189453
10376.237305
10422.077148
10375.541016
10347.793945
10348.308594
10297.396484
10395.294922
10516.825195
10547.875977
10475.882812
10301.800781
10278.366211
10403.843750
10377.533203
10427.525391
10335.382812
10315.294922
10328.821289
10384.382812
10605.683594
10455.489258
10448.452148
10395.742188
10409.621094
10557.884766
10511.085938
10383.635742
10382.571289
10462.188477
10524.194336
10516.462891
10411.194336
10448.627930
10355.186523
10258.930664
10246.701172
10373.898438
10575.906250
10483.408203
10451.958984
10255.952148
10419.041992
10587.350586
10445.914062
10507.864258
10410.023438
10427.422852
10404.581055
10309.914062
10472.826172
10478.573242
10390.913086
10417.266602
10512.956055
10495.693359
10543.900391
10462.041016
10458.939453
10450.292969
10615.540039
10516.903320
10455.455078
10380.375000
10443.099609
10516.200195
10481.493164
10470.305664
10407.971680
10349.702148
10419.167969
10359.625977
10479.705078
10518.332031
10385.781250
10476.168945
10508.783203
10518.910156
10406.413086
10378.159180
10346.505859
10436.033203
10537.070312
10342.680664
10409.898438
10486.219727
10389.772461
10366.116211
10522.618164
10360.717773
10325.516602
10381.737305
10378.900391
10455.575195
10383.562500
10412.894531
10428.874023
10495.759766
10450.050781
10358.895508
10314.400391
10501.846680
10549.569336
10497.801758
10334.864258
10335.926758
10415.812500
10503.174805
10474.037109
10366.212891
10332.293945
10503.066406
10473.198242
10271.356445
10273.132812
10464.822266
10491.083008
10372.523438
10350.416016
10351.070312
10558.714844
10374.157227
10397.676758
10353.107422
10528.378906
10601.160156
10431.979492
10406.165039
10359.247070
10470.323242
10392.326172
10378.146484
10362.118164
10418.954102
10408.114258
10453.855469
10477.136719
10397.977539
10403.398438
10337.954102
10299.856445
10345.103516
10438.727539
10458.162109
10495.337891
10430.150391
10246.263672
10494.910156
10414.700195
10351.341797
10312.483398
10449.777344
10499.841797
10386.047852
10419.503906
10339.591797
10372.309570
10378.257812
10412.020508
10398.169922
10483.464844
10414.208984
10358.010742
10262.443359
10365.775391
10487.415039
10365.450195
10286.531250
10210.502930
10363.378906
10544.726562
10365.577148
10261.790039
10357.773438
10433.839844
10302.110352
10325.711914
10317.612305
10346.487305
10331.625000
10466.581055
10357.339844
10449.742188
10287.964844
10317.311523
10504.221680
10474.915039
10295.024414
10291.425781
10449.082031
10430.865234
10331.974609
10321.152344
10432.679688
10400.835938
10386.386719
10340.273438
10379.720703
10449.945312
10433.599609
10257.860352
10375.086914
10524.143555
10736.007812
10559.977539
10424.750977
10455.194336
10361.561523
10278.191406
10308.406250
10251.052734
10275.270508
10311.170898
10283.237305
10232.416992
10268.016602
10384.021484
10333.791992
10355.663086
10406.572266
10439.906250
10357.922852
10407.011719
10423.230469
10413.951172
10444.156250
10321.302734
10349.477539
10367.808594
10561.492188
10304.292969
10516.153320
10467.812500
10443.287109
10591.105469
10370.100586
10527.080078
10475.479492
10292.781250
10466.220703
10448.681641
10365.538086
10319.568359
10273.944336
10316.792969
10459.772461
10516.595703
10454.108398
10377.414062
10365.128906
10382.863281
10328.524414
10295.715820
10361.269531
10358.165039
10358.028320
10290.009766
10401.699219
10291.056641
10358.678711
10443.122070
10292.850586
10261.676758
10507.427734
10403.928711
10206.289062
10346.474609
10376.248047
10351.105469
10404.090820
10435.722656
10177.914062
10356.142578
10462.836914
10274.051758
10311.107422
10396.397461
10239.337891
10365.955078
10499.509766
10289.837891
10292.685547
10308.704102
10289.635742
10212.960938
10423.133789
10333.657227
10291.428711
10258.583008
10155.260742
10481.632812
10408.819336
10229.450195
10133.460938
10181.262695
10480.388672
10315.130859
10401.147461
10227.636719
10237.350586
10351.750977
10336.028320
10299.841797
10287.089844
10434.842773
10365.927734
10286.720703
10411.857422
10256.811523
10186.625977
10248.852539
10270.974609
10353.271484
10402.156250
10306.621094
10285.969727
10214.209961
10437.792969
10239.205078
10275.934570
10295.306641
10337.150391
10311.875000
10308.746094
10289.207031
10292.232422
10167.720703
10320.263672
10277.083984
10272.787109
10214.008789
10396.202148
10136.799805
10378.653320
10401.873047
10223.855469
10254.666016
10479.743164
10247.412109
10195.050781
10192.331055
10149.573242
10276.194336
10406.839844
10286.218750
10154.581055
10315.583984
10422.491211
10153.330078
10202.041016
10320.503906
10352.927734
10254.657227
10246.775391
10181.400391
10317.423828
10429.916992
10295.688477
10241.874023
10126.038086
10254.206055
10322.031250
10384.045898
10265.902344
10138.227539
10136.147461
10270.729492
10326.601562
10265.759766
10173.899414
10059.208008
10358.184570
10354.798828
10295.347656
10223.225586
10257.451172
10333.845703
10121.924805
10199.966797
10276.656250
10198.202148
10177.684570
10344.447266
10233.593750
10347.457031
10485.574219
10351.315430
10216.539062
10180.599609
10219.166992
10175.472656
10240.284180
10284.729492
10189.747070
10172.550781
10245.832031
10229.416016
10407.089844
10323.595703
10128.497070
10197.183594
10147.997070
10215.305664
10186.523438
10132.231445
10338.206055
10340.873047
10402.535156
10198.085938
10122.378906
10328.646484
10323.236328
10267.673828
10199.655273
10176.149414
10211.059570
10303.269531
10293.206055
10153.092773
10211.884766
10269.998047
10112.059570
10168.878906
10374.209961
10379.342773
10271.416992
10215.184570
10248.459961
10367.230469
10237.844727
10112.533203
10220.799805
10267.518555
10261.035156
10189.816406
10210.302734
10223.070312
10196.249023
10164.429688
10290.351562
10150.446289
10097.176758
10126.041016
10006.626953
10137.568359
10386.291992
10255.517578
10112.500977
10146.343750
10235.830078
10214.032227
10201.498047
10201.068359
10042.357422
10288.477539
10275.239258
10165.200195
10161.867188
10256.393555
10397.881836
10227.637695
10328.563477
10234.250977
10293.708984
10173.334961
10070.264648
10174.024414
10353.362305
10276.358398
10284.189453
10224.884766
10261.073242
10270.235352
10239.351562
10206.314453
10203.471680
10172.645508
10146.126953
10079.946289
10150.986328
10256.538086
10177.449219
10172.592773
10125.814453
10274.082031
10195.821289
10229.366211
10302.861328
10246.211914
10248.052734
10253.618164
10134.250000
10265.259766
10328.572266
10383.625977
10227.287109
10200.053711
10252.573242
10231.325195
10363.970703
10270.195312
10342.422852
10236.490234
10378.891602
10281.669922
10254.143555
10274.674805
10135.708008
10333.996094
10383.886719
10119.961914
10224.271484
10290.156250
10224.958008
10221.936523
10097.360352
10381.672852
10308.291992
10271.729492
10230.996094
10176.458008
10186.227539
10109.344727
10171.450195
10321.467773
10250.320312
10124.606445
10350.143555
10266.085938
10156.156250
10198.659180
10154.630859
10306.617188
10255.581055
10123.867188
10074.794922
10223.519531
10289.350586
10184.049805
10119.791016
10178.072266
10163.770508
10319.986328
10327.606445
10352.663086
10152.376953
10177.119141
10273.384766
10233.771484
10300.812500
10295.186523
10225.083008
10088.993164
10259.635742
10248.028320
10272.049805
10283.166016
10274.396484
10218.029297
10338.381836
10165.229492
10232.720703
```
