## Supplementary material for "Functional connectivity across the human subcortical auditory system using an autoregressive matrix-Gaussian copula graphical model approach with partial correlations": Code: roi-10_mean_ts.txt

```
9816.605469
9741.450195
9758.602539
9789.482422
9683.220703
9785.688477
9720.113281
9711.056641
9785.457031
9763.970703
9786.908203
9709.919922
9707.868164
9873.023438
9772.628906
9897.513672
9796.816406
9775.670898
9732.229492
9703.317383
9650.342773
9580.268555
9665.576172
9808.073242
9767.227539
9577.444336
9705.250000
9793.670898
9762.504883
9782.091797
9712.429688
9878.333008
9783.414062
9723.136719
9818.318359
9731.636719
9696.420898
9619.114258
9674.874023
9839.682617
9800.573242
9872.817383
9814.445312
9640.661133
9646.655273
9714.805664
9736.092773
9742.869141
9704.597656
9707.624023
9736.339844
9847.055664
9920.098633
9826.088867
9849.745117
9864.276367
9829.148438
9689.965820
9777.081055
9844.803711
9733.663086
9827.839844
9672.143555
9708.197266
9791.367188
9799.069336
9810.125977
9728.767578
9694.564453
9773.293945
9785.550781
9864.863281
9594.152344
9729.910156
9697.351562
9806.720703
9712.076172
9779.043945
9782.723633
9641.791992
9755.457031
9687.376953
9757.797852
9687.009766
9595.388672
9711.770508
9760.928711
9780.636719
9758.834961
9835.707031
9719.223633
9814.706055
9731.071289
9733.756836
9790.551758
9706.228516
9696.553711
9663.648438
9799.033203
9706.654297
9752.918945
9807.200195
9848.708008
9714.324219
9719.419922
9742.832031
9796.680664
9804.857422
9819.463867
9722.311523
9893.972656
9848.182617
9736.518555
9772.891602
9702.623047
9705.274414
9720.218750
9903.047852
9663.188477
9702.577148
9658.261719
9729.251953
9748.576172
9583.722656
9601.459961
9715.617188
9686.519531
9802.571289
9894.597656
9770.318359
9808.632812
9709.764648
9757.472656
9842.679688
9665.748047
9762.985352
9824.630859
9841.288086
9911.854492
9762.160156
9679.310547
9720.780273
9766.957031
9707.658203
9741.491211
9832.037109
9818.075195
9679.317383
9726.445312
9862.133789
9803.085938
9672.406250
9688.764648
9791.946289
9764.422852
9817.952148
9830.256836
9755.289062
9776.912109
9755.274414
9831.842773
9790.249023
9742.088867
9752.635742
9710.992188
9755.863281
9689.263672
9720.955078
9853.381836
9766.312500
9631.117188
9724.250977
9765.092773
9923.391602
9810.790039
9760.156250
9827.297852
9933.790039
9780.612305
9702.849609
9705.038086
9741.107422
9796.371094
9858.366211
9794.725586
9739.472656
9782.692383
9639.606445
9693.790039
9743.260742
9708.086914
9782.500000
9755.472656
9626.111328
9651.765625
9806.219727
9734.454102
9729.773438
9669.300781
9668.602539
9730.291992
9658.639648
9728.851562
9730.439453
9697.894531
9714.531250
9626.860352
9708.792969
9679.241211
9687.295898
9808.854492
9831.290039
9772.662109
9746.141602
9822.102539
9762.631836
9755.654297
9695.644531
9754.834961
9722.676758
9798.698242
9851.512695
9760.212891
9872.941406
9765.625000
9746.761719
9878.628906
9776.758789
9747.071289
9731.500977
9775.852539
9632.145508
9758.575195
9833.224609
9692.354492
9699.870117
9679.051758
9722.429688
9824.729492
9755.689453
9644.854492
9691.193359
9788.282227
9792.010742
9698.464844
9788.641602
9780.387695
9662.555664
9880.864258
9774.512695
9798.274414
9817.004883
9779.079102
9784.147461
9835.693359
9782.473633
9830.196289
9926.246094
9774.873047
9730.094727
9724.324219
9826.820312
9819.268555
9898.964844
9836.648438
9827.354492
9827.807617
9774.657227
9753.956055
9789.231445
9703.421875
9750.461914
9817.258789
9687.551758
9857.239258
9796.386719
9700.542969
9757.683594
9820.893555
9821.473633
9839.125000
9742.619141
9734.945312
9797.369141
9770.000977
9779.960938
9802.404297
9846.831055
9714.430664
9682.730469
9818.827148
9840.897461
9798.861328
9780.070312
9703.103516
9746.955078
9697.780273
9762.131836
9818.854492
9677.486328
9723.131836
9698.307617
9838.287109
9671.469727
9636.335938
9772.950195
9800.332031
9821.894531
9753.452148
9893.614258
9786.624023
9805.160156
9757.250000
9698.356445
9867.775391
9683.345703
9710.633789
9779.352539
9879.913086
9745.398438
9949.755859
9871.585938
9677.792969
9749.804688
9801.538086
9677.116211
9571.852539
9704.928711
9833.585938
9807.649414
9753.595703
9658.473633
9764.475586
9859.939453
9704.942383
9631.811523
9697.954102
9719.768555
9686.552734
9807.750000
9789.370117
9760.000977
9849.495117
9817.404297
9739.129883
9811.276367
9732.323242
9668.279297
9832.137695
9646.363281
9736.318359
9691.466797
9603.417969
9683.591797
9544.221680
9811.314453
9653.659180
9735.258789
9883.970703
9803.192383
9617.549805
9741.620117
9823.763672
9677.084961
9530.536133
9860.088867
9649.482422
9688.408203
9860.868164
9651.883789
9707.716797
9742.378906
9723.011719
9698.960938
9740.305664
9649.749023
9725.308594
9780.649414
9786.871094
9718.448242
9900.027344
9800.869141
9718.832031
9784.082031
9839.392578
9837.318359
9789.561523
9826.191406
9751.027344
9715.231445
9666.173828
9735.516602
9723.161133
9857.986328
9851.058594
9761.926758
9833.176758
9677.716797
9751.017578
9824.126953
9829.318359
9762.694336
9720.620117
9755.831055
9782.557617
9818.781250
9731.788086
9825.706055
9784.349609
9797.608398
9765.176758
9769.408203
9699.173828
9690.616211
9736.312500
9678.839844
9665.528320
9774.083008
9661.967773
9728.512695
9855.226562
9649.165039
9749.695312
9864.508789
9786.889648
9653.611328
9815.570312
9839.076172
9877.018555
9736.687500
9624.040039
9652.211914
9728.020508
9704.547852
9882.591797
9742.730469
9683.632812
9727.452148
9774.327148
9730.915039
9856.070312
9766.917969
9737.055664
9782.777344
9702.192383
9777.204102
9727.581055
9853.500977
9811.044922
9720.662109
9826.237305
9894.722656
9723.279297
9837.073242
9852.464844
9605.681641
9793.946289
9791.246094
9697.929688
9739.769531
9737.105469
9780.323242
9800.838867
9849.458008
9860.142578
9806.717773
9956.517578
9941.238281
9687.728516
9736.129883
9711.843750
9690.928711
9814.593750
9827.800781
9797.108398
9709.818359
9751.141602
9824.537109
9777.174805
9784.510742
9694.455078
9808.905273
9837.341797
9788.371094
9761.639648
9684.871094
9805.558594
9721.281250
9694.449219
9706.156250
9787.041992
9689.190430
9814.470703
9759.099609
9740.256836
9783.900391
9823.954102
9786.137695
9816.451172
9843.418945
9764.196289
9669.243164
9856.216797
9817.645508
9727.769531
9758.624023
9807.438477
9770.205078
9826.827148
9904.757812
9824.070312
9805.214844
9845.337891
9764.593750
9768.098633
9751.383789
9715.117188
9931.442383
9892.124023
9815.836914
9840.424805
9742.795898
9787.674805
9713.214844
9742.406250
9762.811523
9850.842773
9998.780273
9867.357422
9739.575195
9812.229492
9781.373047
9729.398438
9684.571289
9812.576172
9725.955078
9791.458008
9846.245117
9783.573242
9834.773438
9628.835938
9700.821289
9848.985352
9818.936523
9846.331055
9683.148438
9800.979492
9672.320312
9694.484375
9708.647461
9703.016602
9488.166992
9632.609375
9643.790039
9836.708008
9688.322266
9860.624023
9773.967773
9768.751953
9754.304688
9794.329102
9855.791992
9864.750977
9870.188477
9856.874023
9803.068359
9919.994141
9824.930664
9855.814453
9942.514648
9998.798828
9767.983398
9915.189453
9992.306641
9883.030273
9887.033203
9805.117188
9919.366211
9903.554688
9877.097656
9867.380859
9843.797852
9886.523438
9943.456055
9923.628906
9923.652344
9893.801758
9908.310547
9771.401367
9865.166992
9926.330078
9949.251953
9936.024414
9775.225586
9779.520508
9974.374023
9834.842773
9947.670898
9831.320312
9869.297852
9925.776367
9784.866211
9961.486328
10007.325195
9832.422852
9986.071289
9833.098633
9764.867188
9906.055664
9886.857422
9856.719727
9948.804688
9866.086914
9862.922852
9968.663086
9868.959961
9883.260742
9923.531250
9721.511719
9702.883789
9888.082031
9920.555664
9859.347656
9945.625000
9969.730469
9872.938477
9838.248047
9878.915039
9812.504883
9979.564453
9799.988281
9896.893555
9721.789062
9866.089844
9761.889648
9863.908203
9835.212891
9912.426758
9780.608398
9848.026367
9914.454102
9862.709961
9877.833008
9996.760742
9868.758789
9925.598633
9926.066406
9770.460938
9713.193359
9855.201172
9911.369141
9777.825195
9926.475586
9777.868164
9899.931641
9864.371094
9805.913086
9872.568359
9833.166992
9947.349609
9920.841797
9820.701172
9892.756836
9906.005859
9682.886719
9967.154297
9953.230469
9840.795898
9803.055664
9817.946289
9861.648438
9924.692383
9904.786133
9858.018555
9825.675781
9813.389648
9859.704102
9859.797852
9715.443359
9823.347656
9877.298828
9833.397461
9966.475586
9934.954102
9940.147461
9790.157227
10035.726562
9865.040039
9891.763672
9948.879883
9743.844727
9777.462891
9822.981445
9831.880859
9823.276367
9961.208008
9917.999023
9824.183594
9724.952148
9866.880859
9744.790039
9777.584961
9911.775391
9796.569336
9704.357422
9775.943359
9832.614258
9860.681641
9837.755859
9712.931641
9785.345703
9826.969727
9923.186523
9741.655273
9859.491211
9876.570312
9755.881836
9968.731445
9846.885742
9854.307617
9896.610352
9948.399414
9941.216797
9832.029297
10033.408203
9938.419922
9828.933594
9906.714844
9776.623047
9748.964844
9774.399414
9917.222656
9839.042969
9900.406250
9807.178711
9758.506836
9685.928711
10022.301758
9912.749023
9750.694336
9777.415039
9827.570312
9902.817383
9902.885742
9876.638672
9827.067383
9834.114258
9814.144531
9915.352539
9855.782227
9728.313477
10002.425781
9920.425781
9829.648438
9859.926758
9895.049805
9878.981445
9953.950195
9886.443359
9840.430664
9832.220703
9945.287109
9828.112305
9987.547852
9815.654297
9677.773438
9833.895508
9926.881836
9754.891602
9869.025391
9954.250000
9908.375000
9900.397461
9907.343750
9903.053711
9835.913086
9915.580078
9806.317383
9907.264648
9816.412109
9825.754883
9889.551758
9754.206055
9752.108398
9876.906250
9971.061523
9878.992188
9974.300781
9948.741211
9745.761719
9919.261719
9840.206055
9736.604492
9886.270508
9991.382812
9853.885742
9921.938477
9968.313477
9914.375977
9849.331055
9917.929688
9783.363281
9827.999023
9895.763672
9842.191406
9782.647461
9815.218750
9979.354492
9772.361328
10004.655273
9983.683594
9956.549805
9959.432617
9916.569336
9860.170898
9825.020508
9860.417969
9722.834961
9855.246094
9876.935547
9848.488281
9732.113281
9818.678711
9805.610352
9797.625977
9758.351562
9861.474609
9783.992188
9893.922852
9985.380859
9838.112305
9937.517578
10000.268555
9937.723633
9776.630859
9954.916992
9872.075195
9879.246094
9889.895508
9954.911133
9938.957031
9926.810547
9820.970703
9876.503906
9951.188477
9962.610352
9837.983398
9890.760742
10017.912109
9758.469727
9764.688477
9946.591797
9753.420898
9727.914062
9925.618164
9863.854492
9860.516602
9876.856445
9883.672852
10005.746094
9894.058594
9917.852539
9781.516602
9766.348633
9824.841797
9798.084961
9779.660156
9775.514648
9749.629883
9965.770508
9828.746094
9740.800781
9916.564453
9966.701172
9949.852539
9855.037109
9960.400391
9990.763672
9941.358398
9780.341797
9940.191406
9821.871094
9932.133789
9867.946289
9897.911133
9823.003906
9793.458008
9792.719727
9914.987305
9753.647461
9863.179688
9676.685547
9860.211914
9766.071289
9943.538086
9837.767578
9795.612305
9818.880859
9842.524414
9900.422852
```
