## Supplementary material for "Functional connectivity across the human subcortical auditory system using an autoregressive matrix-Gaussian copula graphical model approach with partial correlations": Code: roi-11_mean_ts.txt

```
9731.667969
9798.026367
9781.304688
9686.609375
9720.147461
9870.644531
9729.792969
9645.537109
9762.991211
9729.575195
9670.637695
9638.811523
9660.631836
9811.932617
9742.710938
9610.213867
9728.171875
9863.538086
9718.901367
9705.352539
9699.173828
9680.775391
9763.179688
9730.258789
9641.491211
9668.785156
9616.776367
9715.888672
9829.053711
9751.604492
9803.764648
9718.769531
9683.247070
9716.213867
9675.409180
9647.948242
9676.158203
9672.829102
9716.870117
9751.172852
9675.223633
9630.797852
9742.555664
9708.503906
9687.359375
9752.433594
9741.458984
9756.988281
9659.350586
9771.698242
9794.175781
9837.476562
9835.244141
9810.714844
9726.693359
9724.235352
9785.108398
9814.986328
9685.820312
9743.925781
9761.328125
9680.894531
9758.502930
9739.616211
9846.278320
9695.633789
9733.560547
9638.666016
9749.613281
9716.923828
9813.823242
9677.884766
9815.862305
9836.598633
9750.895508
9720.003906
9695.027344
9743.155273
9723.388672
9713.097656
9589.839844
9635.328125
9563.586914
9633.729492
9677.847656
9670.831055
9687.471680
9693.887695
9791.120117
9678.742188
9544.958984
9659.034180
9750.161133
9654.617188
9519.584961
9621.467773
9628.309570
9658.379883
9694.013672
9657.309570
9598.018555
9625.460938
9650.895508
9739.278320
9730.793945
9578.633789
9654.888672
9603.848633
9719.407227
9557.225586
9790.731445
9656.758789
9749.132812
9650.747070
9565.058594
9682.148438
9642.161133
9686.859375
9776.114258
9733.143555
9678.784180
9723.863281
9636.221680
9567.068359
9586.515625
9708.404297
9671.812500
9679.408203
9748.742188
9658.746094
9745.188477
9632.989258
9573.493164
9614.946289
9532.750000
9775.455078
9580.163086
9680.215820
9799.808594
9687.541992
9521.631836
9598.702148
9696.800781
9591.291992
9576.041016
9608.260742
9600.004883
9494.361328
9556.938477
9560.778320
9519.654297
9590.169922
9645.754883
9649.053711
9552.863281
9549.705078
9555.863281
9589.437500
9736.236328
9707.717773
9675.888672
9785.814453
9503.984375
9641.591797
9639.939453
9649.327148
9544.846680
9550.453125
9568.384766
9616.674805
9639.575195
9681.061523
9672.418945
9725.187500
9739.830078
9722.938477
9655.995117
9662.675781
9498.087891
9797.251953
9642.701172
9787.120117
9693.136719
9810.459961
9661.095703
9710.687500
9630.214844
9519.523438
9700.821289
9649.990234
9576.398438
9603.958008
9595.760742
9471.868164
9489.877930
9458.640625
9581.550781
9554.714844
9585.384766
9370.989258
9532.721680
9518.463867
9511.277344
9470.946289
9461.608398
9496.428711
9513.098633
9442.415039
9528.829102
9604.263672
9580.046875
9619.831055
9604.392578
9608.467773
9618.173828
9526.393555
9592.521484
9595.033203
9563.924805
9515.212891
9634.080078
9660.086914
9740.511719
9736.234375
9763.091797
9740.401367
9747.876953
9678.125000
9542.233398
9684.760742
9635.715820
9596.727539
9651.481445
9678.010742
9664.136719
9559.571289
9573.010742
9568.765625
9634.125977
9796.221680
9648.757812
9610.523438
9682.597656
9708.517578
9646.549805
9638.146484
9583.230469
9672.535156
9762.456055
9681.286133
9582.802734
9605.899414
9641.253906
9604.892578
9786.545898
9654.321289
9537.357422
9801.822266
9671.507812
9657.304688
9734.635742
9762.007812
9734.323242
9726.653320
9720.734375
9708.926758
9794.512695
9681.039062
9775.974609
9806.181641
9738.379883
9708.564453
9818.371094
9744.420898
9834.312500
9750.500000
9671.669922
9772.265625
9838.214844
9669.286133
9827.402344
9668.186523
9733.139648
9797.018555
9639.325195
9554.947266
9677.115234
9738.789062
9614.009766
9676.815430
9818.483398
9921.783203
9699.859375
9725.589844
9740.745117
9749.767578
9767.046875
9695.283203
9752.225586
9661.748047
9691.680664
9771.924805
9638.943359
9677.665039
9742.199219
9697.011719
9635.040039
9676.181641
9681.742188
9729.012695
9673.756836
9705.981445
9643.635742
9632.859375
9729.068359
9521.247070
9558.504883
9785.314453
9718.011719
9825.019531
9871.917969
9769.377930
9737.641602
9686.069336
9659.615234
9548.686523
9697.200195
9620.034180
9700.435547
9638.915039
9711.275391
9642.915039
9660.711914
9731.482422
9712.833008
9716.000977
9767.103516
9627.791992
9539.583008
9593.084961
9679.230469
9606.689453
9634.358398
9649.120117
9557.887695
9588.101562
9630.443359
9569.712891
9614.974609
9674.194336
9619.127930
9571.245117
9755.763672
9620.663086
9723.585938
9734.358398
9593.672852
9709.929688
9735.585938
9677.213867
9641.583984
9641.153320
9676.357422
9630.190430
9671.546875
9703.614258
9583.817383
9610.637695
9607.772461
9686.804688
9439.893555
9569.426758
9507.605469
9555.255859
9586.682617
9562.569336
9628.233398
9634.161133
9632.604492
9681.543945
9580.267578
9711.980469
9514.448242
9683.198242
9638.130859
9547.541992
9491.645508
9721.329102
9713.865234
9765.994141
9689.753906
9653.421875
9636.199219
9544.005859
9598.791992
9739.127930
9700.732422
9702.383789
9716.219727
9643.572266
9677.925781
9725.367188
9680.898438
9595.599609
9564.270508
9607.770508
9621.320312
9542.059570
9614.884766
9681.922852
9594.553711
9530.335938
9425.372070
9577.320312
9587.479492
9504.052734
9581.763672
9613.930664
9532.318359
9631.787109
9703.278320
9511.357422
9686.834961
9638.384766
9545.875000
9635.643555
9659.958984
9698.375977
9580.565430
9585.940430
9607.784180
9576.802734
9680.012695
9570.990234
9737.065430
9700.083984
9592.812500
9628.189453
9633.037109
9761.698242
9692.011719
9781.097656
9698.458008
9672.810547
9663.117188
9693.696289
9679.738281
9645.958008
9703.758789
9622.532227
9674.355469
9650.854492
9606.859375
9718.779297
9577.097656
9612.891602
9631.341797
9634.883789
9598.430664
9512.027344
9584.346680
9539.579102
9545.798828
9596.178711
9532.291016
9745.888672
9718.618164
9798.889648
9803.509766
9598.877930
9571.066406
9529.689453
9669.288086
9586.251953
9498.042969
9565.655273
9624.784180
9517.300781
9596.608398
9544.293945
9563.798828
9490.654297
9614.595703
9497.405273
9559.488281
9541.348633
9635.311523
9455.331055
9539.386719
9644.785156
9417.913086
9497.892578
9492.431641
9380.719727
9359.958008
9527.161133
9532.767578
9568.060547
9537.457031
9617.983398
9504.916992
9496.069336
9468.242188
9689.162109
9384.273438
9619.885742
9689.625000
9621.461914
9568.077148
9620.220703
9532.617188
9547.654297
9539.475586
9454.956055
9461.726562
9431.525391
9499.684570
9595.427734
9624.297852
9544.860352
9664.257812
9540.555664
9573.509766
9524.477539
9603.370117
9512.108398
9422.213867
9596.434570
9523.981445
9543.998047
9513.985352
9466.304688
9506.265625
9549.770508
9566.915039
9516.101562
9513.080078
9532.180664
9477.590820
9497.028320
9450.750977
9588.035156
9525.131836
9708.231445
9666.558594
9524.989258
9674.496094
9557.524414
9452.686523
9422.503906
9438.479492
9352.065430
9343.248047
9427.855469
9426.578125
9373.326172
9487.700195
9470.056641
9590.374023
9471.881836
9572.260742
9538.877930
9468.233398
9618.394531
9480.655273
9521.826172
9521.945312
9685.075195
9612.076172
9481.207031
9583.339844
9535.946289
9602.847656
9763.481445
9811.439453
9621.647461
9658.828125
9717.918945
9642.150391
9659.617188
9592.042969
9498.038086
9555.640625
9638.242188
9483.333984
9671.125977
9508.208008
9596.297852
9599.262695
9587.688477
9476.148438
9548.104492
9527.205078
9460.203125
9526.776367
9473.728516
9581.567383
9532.255859
9608.795898
9481.896484
9566.273438
9521.791016
9597.284180
9431.648438
9644.562500
9550.717773
9537.351562
9596.813477
9640.541992
9688.443359
9472.569336
9612.809570
9723.083984
9650.170898
9657.562500
9630.786133
9496.086914
9554.862305
9554.551758
9604.464844
9482.373047
9611.172852
9585.358398
9686.659180
9564.278320
9599.676758
9545.337891
9579.634766
9588.534180
9577.977539
9645.302734
9536.338867
9512.023438
9523.271484
9533.757812
9526.880859
9418.771484
9418.058594
9504.705078
9579.532227
9692.522461
9625.018555
9610.308594
9525.688477
9442.100586
9530.966797
9628.806641
9551.407227
9558.254883
9598.137695
9487.855469
9566.460938
9600.904297
9362.753906
9548.674805
9615.705078
9598.952148
9581.846680
9550.009766
9596.464844
9618.372070
9516.111328
9557.047852
9674.149414
9628.088867
9569.019531
9563.703125
9542.219727
9693.526367
9592.541016
9627.352539
9628.998047
9560.533203
9538.815430
9557.964844
9693.124023
9455.320312
9549.393555
9594.945312
9622.204102
9713.622070
9487.645508
9540.392578
9500.300781
9727.798828
9644.224609
9729.412109
9547.751953
9642.825195
9641.490234
9683.059570
9526.383789
9532.307617
9712.970703
9587.269531
9461.863281
9538.998047
9488.874023
9599.789062
9515.471680
9564.716797
9579.816406
9506.658203
9542.514648
9460.108398
9628.190430
9529.509766
9531.016602
9501.166016
9583.413086
9578.871094
9506.824219
9446.590820
9413.055664
9535.654297
9494.515625
9549.383789
9482.453125
9612.187500
9539.135742
9461.694336
9577.303711
9626.997070
9546.462891
9527.967773
9552.280273
9596.957031
9416.735352
9460.439453
9318.938477
9393.237305
9531.062500
9505.875000
9466.882812
9431.832031
9514.995117
9400.846680
9403.013672
9418.489258
9406.120117
9439.802734
9420.528320
9490.965820
9456.542969
9435.859375
9442.183594
9381.415039
9357.931641
9294.240234
9324.972656
9438.529297
9408.294922
9448.143555
9424.897461
9496.318359
9390.025391
9450.639648
9362.433594
9533.932617
9516.910156
9477.702148
9687.881836
9507.311523
9474.096680
9456.276367
9520.583008
9524.595703
9502.351562
9594.772461
9522.945312
9491.699219
9423.066406
9416.088867
9336.118164
9510.955078
9380.592773
9542.274414
9516.353516
9489.509766
9418.482422
9392.227539
9431.296875
9495.300781
9484.041016
9381.081055
9537.276367
9570.442383
9473.266602
9446.762695
9282.309570
9467.702148
9378.822266
9424.875000
9548.547852
9494.723633
9386.712891
9435.048828
9409.808594
9382.801758
9533.412109
9467.017578
9436.369141
9472.167969
9453.517578
9453.143555
9484.535156
9439.240234
9429.954102
9392.413086
9665.878906
9702.149414
9465.731445
9480.816406
9527.896484
9469.088867
9349.200195
9401.540039
9454.889648
9399.277344
9308.025391
9261.353516
9343.865234
9226.664062
9367.006836
9280.491211
9407.441406
9457.261719
9245.729492
9395.435547
9302.914062
9387.490234
9425.912109
9459.924805
9461.288086
9388.579102
9325.429688
9485.682617
9331.283203
9381.224609
9383.090820
9390.913086
9280.715820
9514.983398
9444.690430
9226.297852
9561.420898
9499.634766
9334.875000
9367.589844
9570.634766
9493.503906
9560.029297
9526.766602
9497.722656
9505.125000
9420.941406
9690.261719
9539.533203
9621.897461
9499.579102
9684.132812
9626.349609
9524.917969
9417.397461
9571.324219
9563.856445
9420.576172
9571.788086
9597.856445
9465.073242
9562.557617
9610.854492
9561.885742
9578.945312
9551.150391
9616.150391
9564.052734
9504.972656
9501.058594
9395.594727
9499.381836
9297.942383
9429.124023
9269.669922
9291.648438
9404.669922
9334.851562
9413.858398
9443.477539
9381.326172
9391.887695
9382.477539
9327.308594
9472.129883
9411.228516
9400.987305
9378.908203
9443.416992
9273.471680
9355.628906
```
