## Supplementary material for "Functional connectivity across the human subcortical auditory system using an autoregressive matrix-Gaussian copula graphical model approach with partial correlations": Code: roi-12_mean_ts.txt

```
11319.245117
11302.775391
11307.087891
11292.759766
11326.343750
11308.179688
11248.189453
11259.014648
11263.698242
11250.488281
11282.074219
11311.891602
11308.620117
11319.631836
11360.559570
11312.359375
11267.689453
11259.625000
11191.423828
11217.768555
11208.675781
11164.519531
11199.880859
11217.362305
11208.670898
11233.529297
11230.231445
11231.252930
11268.964844
11308.766602
11283.773438
11289.795898
11287.087891
11272.833008
11322.203125
11350.711914
11326.619141
11344.788086
11299.500000
11256.509766
11236.698242
11240.397461
11225.290039
11240.116211
11272.481445
11224.478516
11219.274414
11180.173828
11139.390625
11155.700195
11185.284180
11186.851562
11224.192383
11285.946289
11286.808594
11279.650391
11287.320312
11235.652344
11233.566406
11261.656250
11222.458984
11198.959961
11211.473633
11180.605469
11203.472656
11227.000977
11193.007812
11184.367188
11198.009766
11187.696289
11214.361328
11228.438477
11201.587891
11201.520508
11188.559570
11214.108398
11240.636719
11231.811523
11226.095703
11230.146484
11225.717773
11188.988281
11183.588867
11185.596680
11200.563477
11267.863281
11260.861328
11268.879883
11281.230469
11293.855469
11267.834961
11287.743164
11268.514648
11290.206055
11308.190430
11306.534180
11298.425781
11322.833008
11343.369141
11309.830078
11295.812500
11309.021484
11327.395508
11314.261719
11357.038086
11344.673828
11337.023438
11339.585938
11294.421875
11252.108398
11253.285156
11252.392578
11227.813477
11237.476562
11226.795898
11188.107422
11239.678711
11260.739258
11242.708008
11237.743164
11231.567383
11213.470703
11210.133789
11196.194336
11222.975586
11311.555664
11362.133789
11378.335938
11320.068359
11284.279297
11276.852539
11222.003906
11217.728516
11201.145508
11203.901367
11292.440430
11280.734375
11269.214844
11301.066406
11310.958008
11299.355469
11313.316406
11259.116211
11237.955078
11259.403320
11269.362305
11256.655273
11260.675781
11270.048828
11262.381836
11267.688477
11240.389648
11204.996094
11214.178711
11277.987305
11272.991211
11284.089844
11352.596680
11357.112305
11345.638672
11362.148438
11393.133789
11320.618164
11330.707031
11305.266602
11252.437500
11241.553711
11264.611328
11263.217773
11245.759766
11243.909180
11264.723633
11224.431641
11256.353516
11263.849609
11264.459961
11246.260742
11228.150391
11187.181641
11231.808594
11212.924805
11260.596680
11272.802734
11258.476562
11233.569336
11225.933594
11174.859375
11183.127930
11242.564453
11248.338867
11239.046875
11303.899414
11299.727539
11279.689453
11322.024414
11294.639648
11250.601562
11287.221680
11275.524414
11240.032227
11208.910156
11207.071289
11183.729492
11153.547852
11170.260742
11174.461914
11194.221680
11224.111328
11237.021484
11280.769531
11345.170898
11360.976562
11378.581055
11371.320312
11348.172852
11294.610352
11300.838867
11287.068359
11278.536133
11277.769531
11313.209961
11269.416016
11271.804688
11271.529297
11220.521484
11202.141602
11216.668945
11196.717773
11226.302734
11255.246094
11257.694336
11223.374023
11241.076172
11245.242188
11183.284180
11199.090820
11208.772461
11221.019531
11299.904297
11314.860352
11281.978516
11250.136719
11227.686523
11200.173828
11194.240234
11215.883789
11196.170898
11227.889648
11262.625000
11224.598633
11224.665039
11266.959961
11237.750977
11250.153320
11297.682617
11280.777344
11278.059570
11294.641602
11264.009766
11274.717773
11300.439453
11289.324219
11269.363281
11282.355469
11293.583984
11271.346680
11270.720703
11262.979492
11238.632812
11254.985352
11246.612305
11236.027344
11309.020508
11267.941406
11273.784180
11294.797852
11273.878906
11299.717773
11294.572266
11265.915039
11246.085938
11245.262695
11165.174805
11188.875000
11211.681641
11152.377930
11176.259766
11227.960938
11247.678711
11315.044922
11333.536133
11306.879883
11311.254883
11294.976562
11255.854492
11263.101562
11262.430664
11238.996094
11250.853516
11236.763672
11196.125000
11218.892578
11226.092773
11152.751953
11184.875000
11181.195312
11178.555664
11231.808594
11265.434570
11261.916016
11283.344727
11289.501953
11237.394531
11232.939453
11217.168945
11161.575195
11187.115234
11277.590820
11287.619141
11310.433594
11348.380859
11335.362305
11275.933594
11266.314453
11257.175781
11246.577148
11263.208984
11277.978516
11229.990234
11259.156250
11280.311523
11294.736328
11297.143555
11314.595703
11270.943359
11276.271484
11286.117188
11233.096680
11211.996094
11228.400391
11188.613281
11213.830078
11217.174805
11197.119141
11209.043945
11227.748047
11212.236328
11189.493164
11249.994141
11259.656250
11260.532227
11284.877930
11260.197266
11246.558594
11254.818359
11226.415039
11176.972656
11200.827148
11233.995117
11228.563477
11270.051758
11311.695312
11265.875000
11291.755859
11338.629883
11314.731445
11328.075195
11321.518555
11298.818359
11258.273438
11266.414062
11266.340820
11229.559570
11188.172852
11199.127930
11203.673828
11216.875000
11262.150391
11284.596680
11287.811523
11304.493164
11331.682617
11327.776367
11346.857422
11348.956055
11295.484375
11263.653320
11244.638672
11201.095703
11170.469727
11204.599609
11186.070312
11195.009766
11247.768555
11254.383789
11262.375977
11270.150391
11263.099609
11254.372070
11280.279297
11234.541992
11272.742188
11284.816406
11295.577148
11332.264648
11319.427734
11317.753906
11310.411133
11263.428711
11243.663086
11258.737305
11238.123047
11242.666992
11258.984375
11221.326172
11159.936523
11196.655273
11201.208984
11161.599609
11186.122070
11205.523438
11217.602539
11200.928711
11228.391602
11231.790039
11212.473633
11247.907227
11249.063477
11227.922852
11264.689453
11241.071289
11202.933594
11218.235352
11283.625977
11268.172852
11290.422852
11320.482422
11340.675781
11273.875000
11248.692383
11235.763672
11222.051758
11233.281250
11268.641602
11254.756836
11238.633789
11272.518555
11287.279297
11275.624023
11260.707031
11259.883789
11234.436523
11246.406250
11274.799805
11224.322266
11226.265625
11225.592773
11217.484375
11204.892578
11237.907227
11232.569336
11208.036133
11243.824219
11280.977539
11284.269531
11348.669922
11326.616211
11287.107422
11289.341797
11301.623047
11266.218750
11277.228516
11304.041992
11281.077148
11265.073242
11302.723633
11285.434570
11274.556641
11278.669922
11299.346680
11271.700195
11296.596680
11317.111328
11308.543945
11359.253906
11393.047852
11393.806641
11361.639648
11381.957031
11335.192383
11281.860352
11284.574219
11261.355469
11175.404297
11159.161133
11196.290039
11149.158203
11171.838867
11197.389648
11200.740234
11161.187500
11192.463867
11192.708984
11153.406250
11195.463867
11227.008789
11207.260742
11218.773438
11250.919922
11239.879883
11280.359375
11306.557617
11288.243164
11279.222656
11276.395508
11245.509766
11227.716797
11215.436523
11151.589844
11149.348633
11181.464844
11192.954102
11188.189453
11212.208984
11248.582031
11240.689453
11237.466797
11284.485352
11261.358398
11287.659180
11301.754883
11285.123047
11288.733398
11309.670898
11280.586914
11292.829102
11329.392578
11283.538086
11279.451172
11310.701172
11302.208984
11222.695312
11289.563477
11361.062500
11375.698242
11343.174805
11328.279297
11270.691406
11267.006836
11245.015625
11164.581055
11114.766602
11160.269531
11154.679688
11177.758789
11197.036133
11209.592773
11174.012695
11205.384766
11271.565430
11314.394531
11300.748047
11362.310547
11380.291016
11368.535156
11400.814453
11372.591797
11354.562500
11368.981445
11354.122070
11335.971680
11360.490234
11406.012695
11417.530273
11394.805664
11404.168945
11385.852539
11273.929688
11259.788086
11236.107422
11179.482422
11231.029297
11179.403320
11178.332031
11222.883789
11191.189453
11188.494141
11196.592773
11195.875000
11152.140625
11169.990234
11192.596680
11171.947266
11192.824219
11199.890625
11158.105469
11211.088867
11200.257812
11195.411133
11209.932617
11218.102539
11195.960938
11236.747070
11230.717773
11239.891602
11263.156250
11263.894531
11241.490234
11260.324219
11257.639648
11279.675781
11322.415039
11317.050781
11274.273438
11276.952148
11265.428711
11281.608398
11325.510742
11313.840820
11273.380859
11299.610352
11266.697266
11271.009766
11309.711914
11295.268555
11299.189453
11308.623047
11317.614258
11263.683594
11261.103516
11271.304688
11244.727539
11285.516602
11263.063477
11272.903320
11308.837891
11336.639648
11324.258789
11341.931641
11364.817383
11318.158203
11356.307617
11389.835938
11376.191406
11412.557617
11403.846680
11349.332031
11344.963867
11339.498047
11300.147461
11280.130859
11322.726562
11318.224609
11305.383789
11327.127930
11335.993164
11327.131836
11305.220703
11334.346680
11300.517578
11282.051758
11317.169922
11293.547852
11227.155273
11258.569336
11250.627930
11256.041016
11307.669922
11302.877930
11273.181641
11323.847656
11308.330078
11293.007812
11349.470703
11347.375977
11311.349609
11350.495117
11292.868164
11225.509766
11227.043945
11237.350586
11201.931641
11232.324219
11253.828125
11240.810547
11294.689453
11310.656250
11303.077148
11351.717773
11354.315430
11329.864258
11334.820312
11328.263672
11264.283203
11285.156250
11304.662109
11237.315430
11241.974609
11266.538086
11248.511719
11238.436523
11290.284180
11257.164062
11259.709961
11292.503906
11267.609375
11232.861328
11264.875000
11268.327148
11220.919922
11242.436523
11260.093750
11241.023438
11238.737305
11260.323242
11235.647461
11255.856445
11299.262695
11303.605469
11317.593750
11348.662109
11371.030273
11430.652344
11496.640625
11470.273438
11418.393555
11392.502930
11333.363281
11262.163086
11260.544922
11264.543945
11240.543945
11265.633789
11312.957031
11319.072266
11306.445312
11328.707031
11318.539062
11324.775391
11326.208984
11322.876953
11259.551758
11215.532227
11200.476562
11110.332031
11061.163086
11135.072266
11206.814453
11205.778320
11281.496094
11296.977539
11279.111328
11267.506836
11262.888672
11284.220703
11254.611328
11311.158203
11337.425781
11317.701172
11334.282227
11358.874023
11318.818359
11312.360352
11321.122070
11269.847656
11241.589844
11271.263672
11259.743164
11262.461914
11309.970703
11246.871094
11230.874023
11262.493164
11276.488281
11290.159180
11337.942383
11276.547852
11232.197266
11253.869141
11252.833984
11242.499023
11258.369141
11216.787109
11213.401367
11256.711914
11271.821289
11293.276367
11369.771484
11331.583008
11278.509766
11286.916992
11304.209961
11293.556641
11321.762695
11334.027344
11330.023438
11351.505859
11389.659180
11354.063477
11351.560547
11330.217773
11304.823242
11356.021484
11377.830078
11358.375000
11369.339844
11359.093750
11354.204102
11418.498047
11409.833984
11400.320312
11428.574219
11405.784180
11297.816406
11236.257812
11149.243164
11067.886719
11039.645508
11052.224609
11021.593750
10998.692383
11010.795898
11000.439453
10983.451172
11042.544922
11067.515625
11052.458008
11104.105469
11133.078125
11169.408203
11139.866211
11185.362305
11237.356445
11235.023438
11288.422852
11336.183594
11311.925781
11333.077148
11387.259766
11364.484375
11377.362305
11435.637695
11415.830078
11397.597656
11414.444336
11384.088867
11353.749023
11363.395508
11320.726562
11301.956055
11311.350586
11288.141602
11251.900391
11264.062500
11275.098633
11246.454102
11311.328125
11336.371094
11280.745117
11332.728516
11383.471680
11339.710938
11346.666992
11367.113281
11343.223633
11369.678711
11399.607422
11352.148438
11360.166016
11389.574219
11340.410156
11387.749023
11383.392578
11380.823242
11348.799805
11342.012695
11271.349609
11191.521484
11158.924805
11120.532227
11096.444336
11134.921875
11206.308594
11250.207031
11241.776367
11263.327148
11281.906250
11253.268555
11266.740234
11308.903320
11258.287109
11269.518555
11280.316406
11244.455078
11276.265625
11306.177734
11279.626953
11296.830078
11309.853516
11293.691406
```
