## Supplementary material for "Functional connectivity across the human subcortical auditory system using an autoregressive matrix-Gaussian copula graphical model approach with partial correlations": Code: roi-13_mean_ts.txt

```
10385.416992
10334.554688
10307.504883
10313.301758
10311.625977
10295.946289
10298.771484
10283.299805
10265.687500
10287.989258
10301.302734
10308.381836
10332.922852
10350.460938
10341.864258
10360.581055
10338.583984
10317.290039
10342.551758
10333.494141
10326.017578
10335.096680
10313.033203
10287.890625
10283.267578
10273.142578
10258.357422
10280.107422
10300.539062
10310.167969
10337.468750
10334.644531
10316.171875
10312.898438
10295.655273
10268.655273
10266.607422
10267.926758
10246.135742
10254.340820
10287.136719
10283.271484
10312.153320
10317.633789
10314.365234
10323.653320
10314.516602
10289.833008
10298.665039
10314.005859
10313.269531
10350.445312
10368.351562
10386.759766
10407.500000
10402.762695
10380.635742
10380.316406
10355.683594
10325.926758
10319.576172
10311.733398
10287.536133
10297.588867
10306.785156
10292.885742
10297.088867
10297.458008
10297.220703
10319.141602
10320.926758
10293.270508
10314.812500
10295.063477
10275.050781
10288.406250
10286.973633
10286.250977
10288.564453
10282.816406
10265.857422
10261.625977
10259.804688
10246.194336
10269.314453
10289.206055
10296.884766
10323.641602
10335.041992
10309.100586
10320.924805
10309.187500
10289.909180
10304.453125
10285.118164
10265.789062
10267.709961
10290.403320
10293.797852
10302.527344
10332.607422
10325.309570
10317.377930
10318.973633
10296.685547
10300.160156
10319.920898
10319.025391
10322.498047
10349.382812
10336.552734
10321.646484
10325.170898
10298.689453
10289.747070
10318.990234
10319.328125
10332.960938
10367.046875
10341.520508
10337.930664
10338.558594
10301.293945
10288.416016
10329.765625
10348.170898
10368.946289
10364.750000
10362.690430
10351.450195
10326.614258
10321.673828
10305.020508
10308.395508
10314.712891
10331.311523
10346.929688
10359.007812
10339.711914
10319.565430
10320.113281
10296.348633
10277.825195
10296.958008
10306.477539
10309.439453
10330.727539
10331.718750
10325.609375
10334.294922
10320.416016
10302.445312
10301.377930
10300.365234
10286.892578
10272.498047
10311.241211
10347.021484
10360.262695
10384.559570
10387.926758
10379.181641
10385.141602
10389.137695
10370.939453
10364.070312
10376.984375
10364.125977
10334.048828
10344.764648
10338.126953
10343.467773
10368.721680
10364.074219
10368.463867
10383.158203
10358.429688
10354.408203
10354.123047
10343.306641
10363.958984
10398.865234
10396.000977
10372.857422
10393.791992
10351.517578
10330.708008
10324.697266
10282.130859
10264.040039
10287.071289
10286.866211
10287.184570
10314.683594
10304.032227
10280.010742
10293.649414
10288.059570
10288.101562
10298.165039
10310.116211
10285.660156
10291.011719
10288.269531
10263.646484
10248.548828
10254.608398
10259.147461
10262.002930
10296.714844
10322.347656
10349.114258
10394.310547
10390.713867
10363.220703
10364.896484
10353.373047
10341.693359
10356.583984
10368.575195
10363.981445
10375.225586
10384.134766
10365.559570
10386.989258
10378.646484
10372.180664
10379.833008
10384.817383
10375.649414
10357.265625
10383.329102
10368.438477
10349.161133
10344.017578
10323.691406
10306.400391
10324.576172
10319.916992
10310.706055
10328.986328
10324.796875
10324.676758
10341.286133
10357.331055
10362.520508
10370.000000
10378.685547
10361.011719
10368.691406
10375.324219
10362.166016
10374.900391
10397.127930
10388.284180
10388.178711
10427.337891
10415.358398
10406.549805
10421.659180
10413.020508
10406.971680
10422.355469
10412.450195
10391.175781
10404.777344
10387.335938
10373.610352
10377.167969
10349.650391
10371.799805
10373.846680
10373.069336
10390.427734
10387.656250
10373.627930
10377.824219
10360.960938
10342.103516
10373.481445
10376.896484
10359.313477
10375.134766
10366.583984
10352.093750
10354.817383
10344.632812
10331.883789
10359.324219
10351.451172
10340.963867
10371.321289
10351.640625
10328.544922
10340.886719
10334.277344
10333.133789
10354.625977
10349.752930
10337.007812
10368.630859
10359.843750
10346.888672
10354.933594
10356.695312
10331.747070
10354.884766
10375.972656
10391.172852
10417.838867
10416.073242
10376.948242
10381.593750
10359.058594
10330.310547
10337.916992
10358.774414
10365.242188
10395.250977
10421.281250
10412.289062
10385.339844
10391.584961
10354.358398
10328.305664
10330.915039
10311.361328
10297.255859
10316.265625
10328.207031
10338.182617
10379.011719
10378.750977
10349.154297
10340.947266
10323.148438
10296.409180
10286.546875
10289.443359
10281.573242
10299.176758
10305.069336
10298.150391
10323.261719
10327.300781
10306.710938
10309.516602
10325.167969
10328.184570
10339.720703
10354.227539
10350.224609
10349.216797
10356.160156
10351.523438
10318.844727
10332.783203
10321.453125
10309.693359
10340.032227
10358.138672
10342.819336
10344.668945
10351.289062
10324.390625
10315.538086
10329.102539
10318.224609
10289.594727
10300.367188
10298.170898
10280.291992
10276.746094
10286.084961
10271.502930
10285.754883
10306.536133
10296.388672
10290.623047
10322.163086
10351.410156
10363.683594
10394.822266
10407.632812
10395.497070
10399.865234
10403.300781
10391.127930
10377.927734
10401.636719
10377.237305
10354.604492
10378.826172
10377.089844
10369.993164
10387.256836
10374.986328
10386.999023
10387.741211
10376.240234
10384.206055
10358.395508
10324.157227
10334.546875
10316.509766
10313.375000
10325.310547
10318.046875
10334.914062
10356.089844
10358.763672
10378.523438
10386.705078
10373.151367
10357.105469
10361.139648
10359.681641
10339.218750
10341.333984
10353.027344
10333.409180
10341.809570
10349.832031
10353.912109
10363.596680
10380.819336
10368.895508
10359.621094
10384.902344
10381.093750
10349.119141
10360.989258
10379.665039
10373.121094
10352.502930
10377.501953
10390.696289
10380.234375
10385.289062
10392.724609
10378.593750
10373.840820
10382.020508
10364.662109
10356.791992
10383.502930
10367.532227
10368.634766
10381.968750
10361.378906
10355.426758
10381.583008
10398.160156
10377.227539
10383.421875
10404.949219
10387.511719
10376.575195
10399.883789
10395.525391
10363.387695
10364.589844
10356.405273
10345.905273
10366.051758
10392.756836
10380.479492
10380.819336
10378.089844
10356.507812
10365.832031
10378.771484
10347.915039
10335.312500
10348.631836
10344.357422
10330.363281
10354.735352
10357.792969
10352.153320
10356.220703
10362.541016
10337.535156
10350.170898
10366.848633
10379.267578
10388.752930
10417.513672
10400.687500
10384.653320
10384.024414
10362.791992
10329.654297
10312.685547
10314.615234
10299.611328
10328.193359
10366.308594
10376.547852
10381.180664
10406.424805
10388.323242
10368.491211
10377.415039
10384.588867
10381.126953
10394.260742
10414.438477
10431.730469
10458.113281
10473.773438
10449.855469
10450.926758
10440.242188
10391.545898
10395.762695
10394.707031
10384.232422
10381.542969
10401.849609
10402.795898
10385.116211
10393.765625
10402.244141
10392.952148
10420.684570
10416.900391
10403.477539
10433.631836
10438.640625
10410.401367
10415.015625
10414.342773
10387.656250
10393.096680
10392.463867
10367.398438
10360.927734
10371.112305
10339.582031
10316.889648
10329.330078
10389.290039
10404.288086
10403.170898
10387.083008
10382.087891
10392.124023
10375.821289
10366.485352
10342.668945
10330.239258
10328.880859
10320.104492
10335.480469
10324.227539
10329.215820
10329.282227
10368.916992
10390.346680
10395.194336
10422.458984
10434.440430
10414.111328
10434.448242
10427.574219
10420.451172
10446.581055
10455.469727
10423.122070
10423.861328
10446.263672
10457.782227
10472.558594
10514.443359
10523.645508
10521.116211
10532.471680
10509.598633
10495.038086
10484.592773
10471.711914
10462.520508
10484.973633
10475.560547
10478.157227
10488.179688
10480.922852
10454.836914
10463.737305
10446.442383
10441.572266
10449.192383
10437.328125
10437.544922
10450.138672
10454.458984
10454.595703
10466.777344
10462.017578
10450.922852
10461.736328
10441.694336
10443.336914
10451.708984
10440.318359
10452.071289
10455.224609
10451.738281
10459.087891
10469.256836
10471.871094
10455.465820
10454.082031
10438.182617
10439.343750
10450.709961
10442.792969
10439.243164
10444.548828
10432.779297
10444.311523
10448.087891
10434.812500
10419.655273
10406.478516
10374.613281
10339.309570
10333.486328
10324.041016
10341.860352
10359.352539
10352.535156
10359.712891
10370.336914
10367.453125
10350.620117
10356.884766
10359.770508
10357.908203
10367.906250
10364.131836
10375.175781
10413.127930
10416.923828
10399.176758
10391.405273
10384.434570
10366.437500
10355.724609
10367.984375
10363.281250
10363.957031
10377.845703
10367.051758
10365.149414
10395.498047
10409.442383
10391.185547
10404.706055
10421.535156
10377.469727
10376.118164
10378.810547
10363.331055
10374.570312
10413.772461
10411.100586
10422.790039
10431.561523
10418.551758
10404.859375
10440.951172
10441.660156
10433.777344
10445.116211
10425.624023
10389.631836
10397.464844
10392.683594
10403.254883
10443.213867
10450.679688
10451.641602
10467.986328
10450.763672
10427.156250
10427.232422
10404.601562
10384.724609
10398.579102
10387.126953
10384.502930
10413.662109
10433.678711
10417.098633
10426.661133
10437.964844
10419.022461
10419.893555
10425.414062
10413.788086
10418.099609
10421.230469
10416.206055
10387.911133
10382.460938
10376.504883
10369.129883
10379.482422
10386.007812
10382.758789
10378.430664
10397.449219
10386.398438
10402.625977
10424.808594
10417.649414
10441.427734
10462.662109
10465.356445
10492.522461
10533.982422
10551.131836
10539.344727
10549.909180
10523.475586
10490.080078
10472.827148
10458.242188
10443.997070
10463.006836
10470.256836
10462.607422
10454.359375
10473.149414
10469.149414
10466.217773
10467.797852
10432.530273
10414.113281
10424.439453
10435.864258
10423.964844
10443.456055
10489.802734
10487.708984
10480.635742
10495.268555
10490.440430
10471.902344
10471.668945
10486.340820
10480.098633
10468.081055
10490.333984
10495.243164
10478.660156
10470.566406
10487.988281
10480.003906
10477.073242
10481.940430
10453.261719
10452.007812
10457.479492
10434.584961
10439.495117
10446.500977
10434.802734
10427.343750
10441.742188
10440.583008
10469.428711
10512.236328
10516.661133
10489.125977
10492.410156
10466.331055
10442.403320
10450.115234
10436.915039
10448.232422
10473.791016
10468.027344
10485.099609
10505.458984
10497.439453
10491.610352
10503.491211
10488.065430
10483.468750
10499.169922
10487.224609
10471.315430
10481.535156
10477.690430
10488.708984
10525.537109
10536.116211
10505.762695
10497.721680
10491.212891
10470.209961
10480.774414
10461.875977
10465.471680
10496.417969
10516.073242
10529.026367
10531.715820
10519.528320
10487.534180
10487.541992
10472.911133
10449.840820
10441.586914
10443.842773
10428.104492
10408.359375
10427.354492
10406.363281
10387.714844
10399.208008
10395.246094
10391.250977
10420.196289
10439.732422
10450.329102
10451.795898
10475.301758
10499.389648
10495.898438
10515.933594
10529.329102
10516.104492
10514.703125
10532.457031
10522.617188
10515.376953
10523.241211
10500.223633
10495.106445
10513.476562
10488.664062
10483.290039
10514.142578
10514.314453
10504.182617
10512.087891
10501.895508
10494.663086
10502.189453
10479.872070
10472.962891
10503.503906
10507.704102
10502.415039
10524.042969
10552.119141
10542.119141
10531.945312
10530.208008
10509.276367
10500.299805
10508.635742
10498.994141
10496.104492
10493.664062
10464.628906
10484.286133
10484.566406
10455.844727
10434.983398
10444.435547
10477.932617
10478.114258
10481.076172
10496.629883
10482.282227
10452.098633
10473.948242
10473.895508
10431.152344
10429.613281
10424.601562
10414.052734
10405.876953
10430.228516
10402.397461
10409.333984
10397.216797
10387.245117
10398.707031
10429.609375
10433.845703
10455.740234
10486.248047
10467.349609
10459.354492
```
