## Supplementary material for "Functional connectivity across the human subcortical auditory system using an autoregressive matrix-Gaussian copula graphical model approach with partial correlations": Code: roi-14_mean_ts.txt

```
10906.426758
10924.004883
10937.602539
10871.692383
10962.583984
10962.055664
10843.543945
10910.617188
10959.473633
10855.527344
10881.812500
10977.869141
10881.955078
10895.202148
10984.918945
10867.411133
10862.721680
10858.363281
10729.714844
10761.578125
10788.036133
10684.488281
10724.283203
10802.140625
10743.117188
10794.753906
10864.556641
10798.739258
10841.386719
10945.229492
10859.900391
10879.958984
10910.114258
10835.579102
10861.772461
10946.145508
10866.994141
10848.336914
10884.250000
10772.074219
10767.454102
10829.375977
10728.747070
10729.875000
10766.288086
10693.330078
10679.060547
10736.511719
10622.981445
10669.452148
10747.646484
10703.040039
10757.515625
10897.083984
10835.362305
10817.046875
10862.785156
10709.115234
10706.948242
10790.906250
10685.667969
10682.703125
10775.613281
10694.344727
10689.362305
10787.049805
10695.974609
10696.135742
10747.344727
10682.541016
10729.271484
10793.922852
10680.467773
10721.839844
10731.629883
10671.775391
10749.915039
10734.688477
10714.006836
10774.150391
10764.029297
10677.744141
10719.165039
10730.049805
10678.839844
10769.976562
10783.250977
10719.589844
10784.894531
10840.621094
10730.608398
10786.724609
10808.015625
10752.871094
10816.613281
10888.096680
10800.664062
10811.166016
10910.893555
10900.119141
10848.596680
10923.959961
10905.616211
10856.860352
10952.477539
10934.732422
10870.652344
10932.959961
10914.252930
10801.749023
10835.274414
10816.913086
10730.393555
10741.454102
10779.662109
10649.388672
10742.031250
10811.853516
10741.683594
10790.627930
10802.822266
10756.264648
10834.611328
10805.793945
10753.200195
10812.500977
10885.665039
10911.507812
10830.911133
10840.346680
10851.261719
10706.718750
10755.875977
10750.708008
10662.099609
10791.978516
10809.866211
10755.956055
10831.985352
10813.962891
10763.878906
10779.481445
10760.935547
10693.275391
10751.400391
10835.023438
10742.186523
10751.946289
10809.282227
10735.373047
10749.522461
10766.069336
10712.199219
10721.784180
10832.751953
10838.351562
10780.472656
10879.871094
10942.150391
10843.793945
10899.357422
10974.553711
10871.074219
10842.000000
10874.043945
10784.690430
10715.407227
10794.552734
10840.335938
10736.472656
10744.136719
10779.818359
10705.845703
10784.625000
10767.383789
10751.093750
10787.457031
10777.045898
10690.380859
10797.512695
10753.929688
10749.666992
10816.505859
10764.863281
10694.111328
10749.121094
10683.216797
10646.333008
10759.170898
10762.586914
10726.122070
10803.264648
10872.716797
10783.928711
10839.818359
10881.939453
10792.541016
10806.865234
10876.634766
10776.441406
10752.722656
10781.172852
10669.628906
10634.262695
10704.423828
10658.322266
10632.291016
10713.742188
10723.327148
10715.362305
10840.169922
10898.875000
10890.212891
10942.390625
10948.830078
10845.609375
10879.723633
10887.931641
10784.494141
10806.332031
10860.262695
10766.264648
10760.962891
10820.114258
10706.441406
10676.875000
10758.542969
10691.074219
10668.634766
10739.116211
10780.974609
10719.254883
10739.773438
10756.465820
10651.001953
10688.598633
10723.906250
10676.744141
10751.541016
10859.566406
10811.687500
10789.059570
10824.015625
10748.080078
10739.613281
10806.322266
10739.457031
10712.476562
10799.260742
10761.392578
10719.005859
10807.602539
10790.361328
10741.707031
10845.076172
10810.668945
10812.613281
10870.029297
10880.526367
10828.968750
10854.008789
10823.388672
10714.568359
10793.301758
10816.169922
10733.611328
10797.122070
10798.597656
10701.071289
10776.887695
10747.998047
10727.371094
10814.545898
10720.730469
10736.858398
10779.486328
10704.010742
10709.667969
10788.545898
10715.697266
10746.569336
10795.395508
10682.896484
10653.061523
10753.913086
10644.788086
10648.069336
10773.922852
10716.186523
10754.235352
10813.614258
10733.458984
10795.655273
10825.752930
10701.378906
10756.348633
10785.960938
10714.542969
10774.616211
10768.234375
10675.995117
10719.852539
10789.082031
10655.010742
10641.666992
10739.156250
10679.240234
10695.775391
10790.271484
10706.962891
10699.978516
10741.843750
10661.020508
10675.266602
10734.326172
10647.452148
10646.126953
10803.487305
10804.099609
10747.241211
10815.282227
10829.985352
10720.457031
10742.174805
10746.660156
10678.251953
10691.927734
10771.377930
10655.320312
10730.676758
10841.744141
10746.465820
10761.643555
10805.412109
10708.264648
10676.250977
10774.532227
10676.996094
10650.853516
10736.607422
10630.246094
10641.051758
10699.202148
10629.220703
10625.906250
10716.131836
10680.647461
10635.433594
10734.117188
10735.705078
10674.431641
10750.039062
10726.313477
10673.749023
10720.511719
10736.920898
10643.804688
10671.617188
10725.665039
10686.179688
10732.637695
10829.340820
10754.142578
10740.417969
10841.677734
10840.050781
10791.449219
10852.382812
10876.948242
10797.955078
10806.251953
10909.236328
10853.391602
10763.714844
10820.611328
10787.941406
10732.914062
10777.226562
10873.772461
10783.161133
10842.659180
10929.291992
10830.905273
10858.142578
10874.016602
10808.765625
10772.070312
10808.416016
10732.031250
10669.743164
10723.933594
10708.616211
10636.291016
10755.195312
10779.583008
10745.347656
10800.712891
10729.556641
10738.391602
10813.339844
10709.676758
10756.044922
10791.122070
10733.916016
10824.014648
10857.192383
10784.287109
10849.271484
10797.000977
10728.683594
10784.322266
10748.802734
10679.973633
10692.547852
10718.694336
10635.679688
10649.617188
10706.481445
10636.633789
10641.181641
10721.626953
10728.254883
10654.943359
10729.227539
10744.639648
10646.562500
10702.120117
10746.199219
10686.943359
10714.447266
10788.287109
10713.162109
10707.748047
10790.014648
10802.325195
10770.333008
10786.901367
10841.411133
10745.376953
10688.114258
10742.787109
10706.882812
10668.385742
10759.917969
10719.051758
10686.847656
10815.021484
10799.927734
10743.378906
10761.917969
10807.252930
10702.275391
10722.652344
10801.246094
10742.441406
10702.104492
10743.056641
10721.931641
10645.805664
10722.999023
10744.631836
10688.649414
10700.039062
10814.125977
10790.660156
10786.654297
10829.449219
10765.169922
10724.004883
10832.264648
10789.146484
10760.717773
10820.001953
10824.269531
10762.664062
10789.204102
10855.939453
10776.768555
10759.141602
10856.576172
10757.636719
10765.523438
10873.965820
10890.770508
10847.915039
10967.406250
10958.100586
10854.770508
10911.869141
10875.648438
10768.166016
10768.205078
10795.353516
10698.421875
10655.496094
10711.788086
10661.804688
10644.373047
10723.522461
10762.804688
10673.916016
10710.147461
10758.048828
10681.903320
10714.980469
10798.899414
10715.585938
10722.368164
10798.049805
10739.302734
10743.076172
10827.743164
10788.769531
10773.784180
10831.574219
10759.182617
10719.107422
10742.106445
10682.958008
10632.571289
10678.295898
10734.150391
10647.548828
10703.658203
10770.787109
10702.827148
10714.242188
10785.211914
10708.045898
10726.642578
10828.339844
10771.452148
10783.331055
10844.031250
10759.199219
10756.441406
10853.050781
10805.619141
10752.754883
10853.738281
10955.370117
10903.120117
10821.262695
10863.751953
10860.196289
10813.296875
10810.890625
10742.370117
10723.981445
10715.422852
10681.104492
10583.782227
10581.962891
10620.488281
10601.473633
10634.935547
10686.592773
10693.545898
10678.335938
10767.275391
10830.059570
10804.784180
10840.334961
10915.626953
10874.623047
10879.775391
10930.733398
10861.340820
10852.245117
10896.860352
10889.871094
10826.168945
10912.751953
10959.195312
10897.051758
10920.136719
10932.618164
10766.711914
10761.789062
10754.678711
10650.757812
10716.347656
10712.416992
10665.320312
10725.243164
10747.061523
10659.716797
10687.461914
10703.311523
10612.758789
10649.920898
10722.887695
10653.825195
10700.545898
10687.255859
10630.121094
10716.380859
10700.164062
10631.949219
10708.034180
10698.973633
10613.125000
10707.561523
10666.638672
10614.330078
10723.537109
10716.435547
10644.096680
10728.798828
10739.192383
10674.703125
10801.393555
10773.985352
10685.662109
10737.541992
10724.023438
10691.075195
10778.109375
10791.136719
10706.240234
10787.551758
10769.375000
10692.482422
10760.802734
10779.583008
10720.431641
10802.467773
10823.367188
10731.360352
10795.104492
10782.768555
10751.667969
10790.317383
10775.843750
10733.023438
10817.121094
10853.168945
10791.978516
10827.951172
10879.808594
10805.732422
10821.970703
10924.366211
10863.103516
10884.125000
10978.261719
10898.529297
10835.887695
10863.134766
10822.753906
10722.093750
10779.576172
10847.071289
10773.574219
10807.597656
10885.975586
10820.414062
10797.834961
10885.098633
10863.757812
10787.775391
10860.458008
10848.775391
10797.917969
10896.063477
10885.003906
10850.473633
10958.498047
10938.792969
10851.117188
10917.592773
10880.784180
10850.522461
10929.818359
10943.431641
10847.834961
10837.993164
10816.103516
10665.214844
10645.296875
10675.541992
10623.231445
10665.974609
10712.107422
10648.310547
10719.623047
10796.551758
10718.129883
10800.657227
10840.145508
10755.728516
10783.597656
10832.435547
10725.653320
10720.862305
10817.946289
10741.805664
10702.266602
10767.813477
10724.622070
10705.587891
10790.688477
10798.712891
10719.126953
10765.884766
10797.800781
10703.200195
10714.172852
10777.099609
10701.805664
10671.170898
10756.099609
10705.665039
10645.095703
10738.629883
10731.898438
10680.538086
10779.478516
10782.281250
10748.673828
10852.689453
10869.004883
10882.085938
10994.332031
11013.807617
10916.748047
10921.478516
10916.381836
10784.240234
10753.633789
10832.542969
10752.320312
10756.275391
10860.830078
10833.641602
10783.693359
10866.892578
10820.953125
10811.692383
10878.382812
10883.553711
10775.700195
10746.192383
10752.499023
10649.473633
10544.315430
10635.285156
10751.576172
10697.420898
10758.229492
10882.924805
10805.137695
10761.960938
10823.991211
10828.844727
10767.528320
10802.877930
10878.082031
10818.608398
10789.519531
10865.788086
10832.511719
10774.693359
10850.201172
10770.480469
10697.908203
10753.281250
10764.321289
10685.239258
10753.665039
10750.800781
10697.496094
10799.110352
10773.358398
10773.388672
10842.737305
10829.690430
10721.170898
10779.262695
10797.168945
10698.789062
10783.345703
10796.632812
10735.887695
10824.901367
10808.024414
10761.122070
10869.112305
10871.854492
10822.254883
10886.036133
10906.487305
10818.812500
10865.628906
10914.274414
10785.740234
10807.927734
10889.593750
10818.221680
10814.380859
10858.112305
10783.471680
10804.804688
10864.874023
10800.288086
10832.136719
10862.719727
10797.074219
10863.437500
10906.574219
10854.412109
10876.944336
10901.483398
10754.147461
10695.732422
10696.125000
10571.552734
10543.658203
10553.328125
10539.888672
10454.407227
10483.010742
10509.576172
10448.879883
10500.887695
10589.922852
10542.989258
10560.647461
10631.960938
10666.536133
10592.983398
10679.522461
10794.297852
10770.498047
10814.150391
10899.677734
10840.412109
10842.483398
10933.088867
10906.758789
10867.578125
10957.553711
10939.779297
10856.864258
10916.818359
10850.817383
10771.020508
10867.662109
10864.106445
10724.718750
10776.625000
10801.154297
10726.358398
10768.904297
10800.536133
10721.581055
10797.593750
10879.010742
10812.627930
10813.435547
10872.333008
10817.800781
10772.166016
10897.103516
10792.058594
10802.160156
10910.586914
10843.566406
10839.607422
10919.863281
10837.016602
10855.000000
10899.849609
10910.061523
10802.301758
10807.133789
10852.465820
10699.700195
10616.109375
10652.285156
10626.542969
10575.707031
10647.988281
10756.053711
10694.792969
10682.337891
10768.678711
10738.281250
10728.624023
10807.074219
10721.563477
10689.467773
10763.241211
10705.103516
10756.161133
10836.005859
10840.734375
10803.008789
10852.899414
10823.905273
```
