## Supplementary material for "Functional connectivity across the human subcortical auditory system using an autoregressive matrix-Gaussian copula graphical model approach with partial correlations": Code: roi-15_mean_ts.txt

```
10980.863281
10923.535156
10902.116211
10904.737305
10894.434570
10884.784180
10909.912109
10882.822266
10856.083008
10882.612305
10897.523438
10901.993164
10937.152344
10953.148438
10950.743164
10981.605469
10965.012695
10956.043945
10973.331055
10941.125000
10936.466797
10957.504883
10932.421875
10900.296875
10895.182617
10875.873047
10860.996094
10891.380859
10921.142578
10944.639648
10968.532227
10956.260742
10933.516602
10932.852539
10899.148438
10876.987305
10882.521484
10876.098633
10854.423828
10867.503906
10895.069336
10882.362305
10911.752930
10923.964844
10902.032227
10935.294922
10912.137695
10893.824219
10903.516602
10914.778320
10929.542969
10975.474609
11004.719727
11024.608398
11063.000977
11058.586914
11033.750000
11029.619141
11005.395508
10959.536133
10963.710938
10964.485352
10942.954102
10961.731445
10971.596680
10956.236328
10954.848633
10948.458984
10932.041992
10965.085938
10957.004883
10930.825195
10963.859375
10942.626953
10933.892578
10940.331055
10917.983398
10917.069336
10926.727539
10905.604492
10890.764648
10902.972656
10886.830078
10874.021484
10895.425781
10900.748047
10892.902344
10927.395508
10918.966797
10903.415039
10910.649414
10902.200195
10886.230469
10917.480469
10901.499023
10870.843750
10873.807617
10884.834961
10890.615234
10896.760742
10923.114258
10915.573242
10897.443359
10905.597656
10862.782227
10859.012695
10880.926758
10889.225586
10887.559570
10907.600586
10899.636719
10896.846680
10906.368164
10882.999023
10876.031250
10904.416992
10902.308594
10908.891602
10938.910156
10927.314453
10922.626953
10920.852539
10891.065430
10882.951172
10908.824219
10914.522461
10909.626953
10889.512695
10891.001953
10878.999023
10844.378906
10844.377930
10837.898438
10848.525391
10863.907227
10880.421875
10898.228516
10899.333008
10893.072266
10893.847656
10899.690430
10862.477539
10832.262695
10842.840820
10850.317383
10846.523438
10877.535156
10870.565430
10860.592773
10877.026367
10868.381836
10854.661133
10860.489258
10860.666992
10828.240234
10818.885742
10862.222656
10896.495117
10913.699219
10942.643555
10939.586914
10929.202148
10952.621094
10951.428711
10941.474609
10940.009766
10941.631836
10923.561523
10901.607422
10903.550781
10909.911133
10919.479492
10950.891602
10944.606445
10963.401367
10970.135742
10941.884766
10933.279297
10944.584961
10944.610352
10973.083984
11011.136719
10992.974609
10974.377930
10989.541016
10934.543945
10894.032227
10885.509766
10845.225586
10831.612305
10846.147461
10843.389648
10837.291992
10856.077148
10855.567383
10824.403320
10838.647461
10833.019531
10826.135742
10838.058594
10845.853516
10829.138672
10835.350586
10836.073242
10810.632812
10806.897461
10814.294922
10824.988281
10835.458984
10872.257812
10885.896484
10928.200195
10970.206055
10963.790039
10935.237305
10919.496094
10879.312500
10867.791992
10891.201172
10911.581055
10908.643555
10932.800781
10944.997070
10941.087891
10974.477539
10972.940430
10964.378906
10969.794922
10971.591797
10954.964844
10943.524414
10961.984375
10947.280273
10925.278320
10927.250000
10892.392578
10874.857422
10881.816406
10887.971680
10879.134766
10896.850586
10896.266602
10875.174805
10905.657227
10919.263672
10925.295898
10929.640625
10950.635742
10928.170898
10927.872070
10919.771484
10903.514648
10914.497070
10925.474609
10920.274414
10942.011719
10977.684570
10971.920898
10972.087891
10990.645508
10974.239258
10968.095703
10990.304688
10980.997070
10967.924805
10983.634766
10960.117188
10941.000000
10949.212891
10930.940430
10947.868164
10941.188477
10948.734375
10967.363281
10966.176758
10946.009766
10947.982422
10942.635742
10941.935547
10963.070312
10960.936523
10945.231445
10945.493164
10935.587891
10908.640625
10913.032227
10906.822266
10890.436523
10913.591797
10913.346680
10904.402344
10928.372070
10909.171875
10889.558594
10902.549805
10900.801758
10902.175781
10925.935547
10927.981445
10920.140625
10941.664062
10936.335938
10918.343750
10913.958008
10920.598633
10894.413086
10926.945312
10966.468750
10980.186523
11009.701172
10993.417969
10944.874023
10935.154297
10926.154297
10892.004883
10895.161133
10912.761719
10932.386719
10963.994141
10998.090820
10995.795898
10967.209961
10970.460938
10928.551758
10897.531250
10889.158203
10874.321289
10864.481445
10890.583984
10899.100586
10917.290039
10963.012695
10971.083984
10951.640625
10934.817383
10892.006836
10856.755859
10839.750977
10839.350586
10843.830078
10864.173828
10868.845703
10870.123047
10886.773438
10880.578125
10857.224609
10858.194336
10870.382812
10885.321289
10900.950195
10921.616211
10924.327148
10926.977539
10927.246094
10908.618164
10867.726562
10875.240234
10852.141602
10843.067383
10866.659180
10899.998047
10890.510742
10889.949219
10891.150391
10864.720703
10857.361328
10877.346680
10863.341797
10837.102539
10835.086914
10833.926758
10818.967773
10819.130859
10828.062500
10815.850586
10832.031250
10855.125977
10840.643555
10828.399414
10862.691406
10886.996094
10899.655273
10926.629883
10940.169922
10931.907227
10949.077148
10957.935547
10943.072266
10936.673828
10941.709961
10918.505859
10903.702148
10911.794922
10908.758789
10904.620117
10933.961914
10910.798828
10921.610352
10926.137695
10907.733398
10943.581055
10919.915039
10893.318359
10904.226562
10881.525391
10867.707031
10872.599609
10879.036133
10895.556641
10926.772461
10924.292969
10935.272461
10949.293945
10933.539062
10922.681641
10923.041016
10915.771484
10889.589844
10881.156250
10901.554688
10900.959961
10898.396484
10910.244141
10911.120117
10923.739258
10946.517578
10951.335938
10955.731445
10973.855469
10961.862305
10927.310547
10924.664062
10937.096680
10933.356445
10917.771484
10948.582031
10961.316406
10954.118164
10941.399414
10950.279297
10924.261719
10915.583008
10928.088867
10903.066406
10894.258789
10923.097656
10927.678711
10935.220703
10961.905273
10941.467773
10929.097656
10941.068359
10938.230469
10913.111328
10913.225586
10925.417969
10912.954102
10897.837891
10925.318359
10910.877930
10888.175781
10884.480469
10875.891602
10889.694336
10929.787109
10976.581055
10969.240234
10974.242188
10954.702148
10905.905273
10894.527344
10910.673828
10890.634766
10867.568359
10888.930664
10889.555664
10878.659180
10903.310547
10906.152344
10891.626953
10898.723633
10882.645508
10856.598633
10858.104492
10886.171875
10893.280273
10910.356445
10940.285156
10935.687500
10921.476562
10929.500977
10894.690430
10859.263672
10839.510742
10852.811523
10841.837891
10873.638672
10909.811523
10919.274414
10913.669922
10943.836914
10927.541016
10900.095703
10913.837891
10920.202148
10916.117188
10939.394531
10951.708984
10957.852539
10979.508789
11005.267578
10991.272461
11011.833008
11012.289062
10967.347656
10963.311523
10954.755859
10944.126953
10938.000977
10967.193359
10956.286133
10945.821289
10954.056641
10951.580078
10937.583008
10958.787109
10958.683594
10953.245117
10976.836914
10977.550781
10945.860352
10968.830078
10958.574219
10929.947266
10945.911133
10941.356445
10907.605469
10897.537109
10918.301758
10870.725586
10848.381836
10869.140625
10944.660156
10976.380859
10971.838867
10952.964844
10943.353516
10949.609375
10935.146484
10909.278320
10885.249023
10878.477539
10872.218750
10895.283203
10912.640625
10908.037109
10915.151367
10914.800781
10957.383789
10948.715820
10944.430664
10979.722656
10978.065430
10971.501953
11012.389648
10998.932617
10998.056641
11028.875000
11031.376953
11011.676758
11007.180664
11028.261719
11048.570312
11063.393555
11117.397461
11123.874023
11123.998047
11150.823242
11110.879883
11093.911133
11094.200195
11070.768555
11053.102539
11082.092773
11081.291016
11073.431641
11092.725586
11075.759766
11052.673828
11059.855469
11034.551758
11028.710938
11040.570312
11009.435547
11009.381836
11025.750977
11019.425781
11020.693359
11030.732422
11016.137695
11019.820312
11034.701172
11015.808594
11017.443359
11026.392578
11019.714844
11018.829102
11034.040039
11033.084961
11042.176758
11066.001953
11061.577148
11068.724609
11081.093750
11056.590820
11050.000977
11062.523438
11042.525391
11055.565430
11072.953125
11057.648438
11067.537109
11080.697266
11062.158203
11050.566406
11018.564453
10973.646484
10936.325195
10928.931641
10896.646484
10913.000000
10935.473633
10925.020508
10923.526367
10944.487305
10923.339844
10904.245117
10918.810547
10924.857422
10907.941406
10921.513672
10918.875000
10938.294922
10970.751953
10986.288086
10978.338867
10981.563477
10976.805664
10962.434570
10950.470703
10960.787109
10949.051758
10928.502930
10948.696289
10943.818359
10941.868164
10978.168945
10994.155273
10990.496094
10986.895508
10999.284180
10969.045898
10952.430664
10964.087891
10949.718750
10954.971680
10999.541016
10988.884766
10987.932617
11006.663086
10974.234375
10984.239258
11014.654297
11003.318359
11009.375000
11022.181641
11006.598633
10966.018555
10984.332031
10979.431641
10988.073242
11032.707031
11031.684570
11043.503906
11059.964844
11043.061523
11025.705078
11033.852539
11014.606445
10998.225586
11003.792969
10983.179688
10981.898438
10995.004883
11018.967773
11000.770508
11015.947266
11020.254883
11002.270508
11013.666016
11025.536133
11002.601562
10990.518555
11000.710938
10996.125000
10967.274414
10969.347656
10965.124023
10950.125000
10969.001953
10967.448242
10965.152344
10964.230469
10978.117188
10974.390625
10986.351562
11006.727539
11008.234375
11032.753906
11052.447266
11047.417969
11068.127930
11118.029297
11122.081055
11127.897461
11145.102539
11119.506836
11077.601562
11059.590820
11033.876953
11008.286133
11028.835938
11042.628906
11012.873047
11019.695312
11044.717773
11042.264648
11048.853516
11035.163086
10996.550781
10970.296875
10973.058594
10984.730469
10979.799805
11003.664062
11057.143555
11048.390625
11030.028320
11046.034180
11038.772461
11030.524414
11032.891602
11032.517578
11024.993164
11009.729492
11037.741211
11038.408203
11046.317383
11039.322266
11068.398438
11039.316406
11038.910156
11052.527344
11022.619141
11021.691406
11030.916016
11006.092773
11006.647461
11017.286133
11003.362305
10993.802734
11018.910156
11005.140625
11023.248047
11072.881836
11070.715820
11046.459961
11061.967773
11041.247070
11000.993164
11023.771484
11012.612305
11020.511719
11052.863281
11024.386719
11054.305664
11072.228516
11064.364258
11057.218750
11082.849609
11053.923828
11051.302734
11079.750977
11074.570312
11054.197266
11060.101562
11050.396484
11054.599609
11106.155273
11122.001953
11093.588867
11077.716797
11078.635742
11022.166016
11070.473633
11058.291992
11054.760742
11094.460938
11073.788086
11078.723633
11081.625000
11069.201172
11037.494141
11039.078125
11028.046875
10996.458008
10989.320312
10995.097656
10965.888672
10949.197266
10963.085938
10941.609375
10923.563477
10949.890625
10950.598633
10938.758789
10960.154297
10984.730469
10987.237305
10996.796875
11046.925781
11071.736328
11059.114258
11094.028320
11111.713867
11079.401367
11070.110352
11086.982422
11058.327148
11058.481445
11082.825195
11047.998047
11049.136719
11083.556641
11059.682617
11049.778320
11100.306641
11092.702148
11083.950195
11121.346680
11099.613281
11094.198242
11121.389648
11092.041992
11082.924805
11118.769531
11112.553711
11099.860352
11114.152344
11133.051758
11123.170898
11120.923828
11119.971680
11073.101562
11089.397461
11111.502930
11093.000977
11109.883789
11109.861328
11072.535156
11097.454102
11091.529297
11046.806641
11020.301758
11023.602539
11050.581055
11038.147461
11037.108398
11048.279297
11025.870117
11010.868164
11030.234375
11024.894531
10982.504883
10985.616211
10986.721680
10969.931641
10973.514648
11001.478516
10962.706055
10978.482422
10987.638672
10970.702148
10983.810547
11014.048828
11015.589844
11034.927734
11084.451172
11058.971680
11069.817383
```
