## Supplementary material for "Functional connectivity across the human subcortical auditory system using an autoregressive matrix-Gaussian copula graphical model approach with partial correlations": Code: roi-00_mean_ts.txt

```
9341.996094
9283.965820
9214.296875
9183.108398
9163.226562
9156.125977
9155.941406
9161.047852
9149.751953
9162.287109
9177.669922
9178.830078
9187.909180
9174.210938
9165.748047
9162.298828
9175.810547
9142.997070
9172.303711
9136.584961
9107.724609
9136.509766
9137.520508
9138.632812
9139.987305
9136.160156
9140.594727
9150.982422
9127.894531
9121.610352
9145.703125
9143.837891
9154.570312
9142.939453
9137.281250
9147.322266
9150.065430
9156.514648
9184.892578
9192.733398
9174.966797
9162.808594
9137.028320
9139.812500
9138.342773
9163.511719
9165.974609
9156.284180
9166.140625
9161.271484
9139.088867
9137.408203
9134.369141
9132.461914
9135.924805
9153.627930
9152.488281
9160.689453
9163.261719
9161.246094
9169.745117
9189.697266
9194.831055
9206.856445
9187.725586
9186.430664
9171.067383
9181.393555
9174.076172
9163.179688
9174.826172
9162.485352
9184.460938
9192.551758
9204.494141
9201.088867
9186.426758
9159.797852
9180.416016
9162.836914
9178.805664
9194.524414
9189.853516
9152.754883
9155.132812
9156.125000
9166.806641
9163.506836
9163.224609
9144.749023
9148.312500
9147.917969
9149.968750
9152.782227
9174.333984
9200.403320
9181.306641
9156.115234
9151.248047
9149.768555
9161.164062
9151.283203
9123.847656
9136.770508
9121.639648
9114.000000
9146.807617
9135.716797
9149.900391
9163.024414
9148.409180
9149.787109
9134.290039
9113.657227
9088.708008
9104.651367
9117.630859
9147.016602
9128.467773
9111.639648
9127.098633
9137.716797
9137.521484
9151.950195
9126.609375
9116.869141
9102.592773
9093.841797
9114.390625
9121.314453
9108.488281
9098.940430
9106.568359
9116.620117
9140.577148
9141.523438
9181.352539
9182.780273
9191.251953
9183.391602
9169.251953
9147.167969
9124.445312
9128.349609
9109.942383
9121.915039
9125.613281
9122.366211
9125.860352
9141.437500
9126.983398
9150.558594
9198.781250
9182.690430
9165.402344
9123.388672
9118.898438
9112.773438
9100.980469
9099.852539
9087.421875
9082.166992
9091.672852
9071.221680
9057.472656
9059.089844
9071.907227
9067.538086
9076.044922
9086.367188
9085.007812
9104.196289
9108.242188
9131.872070
9158.888672
9163.608398
9139.157227
9151.981445
9171.643555
9176.757812
9168.476562
9181.002930
9157.363281
9169.094727
9167.438477
9150.171875
9134.176758
9146.985352
9143.424805
9134.991211
9115.633789
9098.651367
9125.099609
9090.219727
9098.411133
9098.063477
9094.017578
9086.484375
9105.302734
9126.910156
9118.694336
9118.873047
9135.549805
9142.694336
9145.977539
9134.676758
9129.142578
9117.973633
9128.571289
9155.226562
9141.296875
9128.768555
9153.471680
9155.553711
9145.428711
9160.915039
9144.689453
9146.897461
9139.411133
9138.798828
9148.322266
9115.230469
9127.389648
9136.322266
9126.020508
9134.622070
9141.662109
9142.808594
9129.809570
9157.934570
9150.602539
9159.307617
9167.793945
9147.913086
9141.440430
9133.306641
9134.544922
9116.013672
9115.095703
9127.873047
9142.887695
9152.376953
9174.210938
9198.240234
9182.482422
9176.527344
9177.995117
9153.546875
9143.191406
9138.166016
9112.405273
9117.040039
9106.232422
9125.134766
9150.550781
9200.009766
9214.130859
9217.979492
9212.473633
9180.892578
9150.142578
9149.056641
9149.797852
9158.191406
9179.571289
9185.325195
9207.071289
9190.444336
9198.152344
9225.410156
9233.310547
9275.276367
9180.473633
9160.617188
9150.923828
9127.158203
9068.875977
9046.828125
9020.916016
9020.620117
9025.479492
9046.282227
9043.682617
9046.907227
9055.602539
9059.690430
9068.664062
9092.011719
9112.166992
9098.564453
9121.502930
9132.908203
9135.407227
9125.374023
9088.390625
9092.864258
9063.757812
9090.214844
9121.381836
9147.159180
9170.942383
9174.827148
9157.493164
9145.214844
9154.967773
9157.004883
9165.122070
9161.378906
9170.427734
9158.294922
9179.856445
9181.954102
9184.522461
9174.433594
9164.473633
9176.291992
9183.740234
9173.510742
9176.316406
9234.861328
9223.024414
9199.751953
9177.814453
9164.335938
9153.964844
9147.709961
9152.895508
9136.284180
9140.753906
9152.066406
9142.228516
9140.741211
9174.050781
9165.491211
9150.129883
9172.836914
9171.755859
9189.033203
9198.475586
9202.891602
9164.935547
9170.081055
9167.694336
9137.841797
9159.812500
9169.566406
9178.519531
9175.079102
9169.278320
9138.295898
9137.688477
9145.788086
9127.700195
9120.283203
9141.971680
9145.726562
9156.929688
9171.988281
9185.460938
9203.355469
9202.687500
9229.448242
9218.775391
9187.885742
9127.934570
9115.318359
9118.738281
9130.784180
9122.165039
9123.247070
9121.006836
9142.656250
9163.707031
9147.809570
9130.659180
9114.195312
9101.526367
9102.136719
9121.120117
9115.909180
9099.829102
9085.939453
9073.358398
9081.466797
9119.378906
9102.841797
9144.674805
9152.439453
9143.727539
9131.045898
9115.906250
9100.057617
9089.698242
9098.153320
9090.704102
9083.573242
9087.785156
9085.053711
9064.095703
9068.460938
9089.770508
9102.680664
9102.632812
9113.320312
9097.754883
9103.713867
9103.577148
9087.855469
9103.591797
9101.416016
9120.325195
9109.586914
9134.732422
9134.186523
9147.955078
9124.584961
9097.244141
9114.497070
9139.634766
9133.797852
9138.519531
9131.687500
9127.767578
9111.679688
9110.518555
9113.545898
9112.685547
9123.554688
9117.061523
9109.569336
9124.957031
9146.777344
9147.467773
9143.423828
9143.722656
9136.025391
9133.561523
9128.825195
9150.046875
9153.301758
9173.783203
9177.683594
9165.042969
9146.924805
9134.801758
9142.290039
9151.930664
9158.914062
9156.154297
9168.426758
9135.679688
9134.028320
9124.756836
9122.307617
9121.698242
9104.905273
9107.777344
9100.138672
9101.859375
9113.425781
9117.192383
9152.043945
9145.900391
9143.721680
9130.814453
9121.326172
9109.660156
9145.006836
9119.433594
9111.033203
9099.100586
9094.225586
9081.311523
9109.468750
9098.312500
9114.941406
9103.316406
9123.553711
9121.996094
9124.628906
9105.373047
9111.940430
9119.654297
9140.514648
9141.248047
9118.113281
9101.530273
9075.269531
9064.995117
9052.180664
9031.019531
9009.937500
9003.610352
9017.733398
9038.307617
9039.305664
9042.244141
9050.330078
9069.807617
9078.615234
9098.285156
9113.810547
9111.342773
9096.882812
9090.072266
9089.590820
9087.556641
9096.478516
9094.655273
9117.217773
9121.345703
9114.505859
9114.069336
9134.059570
9130.840820
9124.263672
9141.991211
9145.130859
9130.188477
9126.475586
9121.751953
9116.678711
9116.347656
9118.248047
9115.794922
9143.837891
9132.710938
9089.740234
9100.461914
9087.666016
9099.958984
9103.125977
9116.616211
9111.635742
9115.830078
9114.764648
9105.789062
9116.738281
9141.261719
9166.628906
9168.010742
9180.055664
9159.703125
9149.737305
9151.643555
9136.831055
9121.457031
9123.959961
9115.081055
9094.947266
9088.382812
9107.267578
9138.399414
9136.551758
9150.864258
9152.191406
9122.158203
9122.186523
9107.146484
9091.080078
9076.303711
9092.689453
9095.351562
9106.615234
9116.905273
9102.068359
9094.519531
9086.855469
9090.428711
9106.458008
9114.070312
9098.364258
9095.720703
9081.606445
9099.598633
9110.614258
9128.651367
9150.916992
9146.236328
9146.360352
9161.372070
9156.430664
9150.558594
9185.129883
9221.184570
9238.835938
9241.223633
9155.171875
9138.458984
9136.547852
9129.036133
9079.467773
9066.379883
9051.016602
9037.118164
9016.262695
9036.464844
9038.426758
9054.990234
9053.180664
9079.142578
9090.509766
9094.667969
9106.764648
9101.384766
9102.424805
9079.349609
9091.685547
9090.741211
9095.309570
9124.997070
9158.826172
9177.079102
9180.666992
9194.627930
9197.881836
9194.762695
9162.518555
9163.005859
9175.714844
9157.314453
9163.420898
9173.025391
9170.190430
9152.367188
9140.016602
9134.124023
9128.075195
9134.429688
9144.713867
9143.980469
9125.941406
9143.547852
9143.063477
9134.292969
9163.406250
9136.687500
9132.269531
9132.316406
9124.409180
9131.578125
9138.351562
9143.837891
9165.401367
9172.623047
9178.236328
9161.171875
9153.760742
9146.045898
9109.041016
9111.319336
9119.893555
9108.229492
9110.852539
9131.575195
9139.247070
9145.680664
9142.141602
9150.562500
9146.432617
9123.500000
9100.076172
9112.795898
9114.232422
9148.201172
9170.368164
9161.841797
9164.818359
9141.857422
9115.178711
9106.953125
9111.587891
9112.868164
9121.375977
9125.786133
9118.454102
9114.025391
9127.392578
9125.387695
9110.983398
9113.348633
9121.233398
9120.750000
9125.286133
9129.562500
9138.968750
9131.730469
9099.286133
9099.654297
9079.442383
9084.044922
9069.941406
9072.516602
9086.479492
9096.253906
9109.400391
9119.832031
9132.953125
9117.873047
9120.889648
9099.969727
9088.731445
9082.852539
9088.769531
9089.951172
9123.579102
9133.131836
9134.809570
9145.762695
9145.667969
9147.704102
9139.292969
9154.451172
9167.166992
9165.304688
9175.054688
9166.655273
9156.752930
9128.566406
9117.787109
9120.738281
9121.498047
9128.558594
9136.584961
9128.897461
9109.481445
9104.560547
9109.765625
9118.905273
9127.747070
9143.516602
9114.568359
9133.067383
9152.544922
9142.855469
9165.832031
9161.147461
9165.292969
9136.576172
9194.234375
9209.624023
9227.193359
9235.385742
9255.873047
9232.487305
9205.819336
9193.260742
9163.249023
9164.132812
9144.683594
9102.132812
9095.457031
9100.163086
9120.615234
9112.050781
9119.457031
9110.349609
9097.828125
9102.332031
9103.140625
9129.327148
9142.437500
9137.177734
9124.253906
9111.683594
9109.294922
9091.641602
9101.785156
9108.242188
9118.393555
9141.886719
9189.255859
9192.890625
9175.142578
9138.673828
9114.316406
9103.494141
9116.600586
9106.635742
9106.051758
9102.008789
9109.807617
9122.113281
9099.271484
9095.998047
9109.842773
9124.202148
9134.620117
9126.704102
9099.976562
9102.268555
9084.937500
9075.159180
9077.605469
9094.719727
9084.252930
9087.509766
9078.938477
9078.507812
9072.669922
9070.896484
9093.687500
9098.018555
9121.008789
9160.826172
9171.302734
9192.800781
9176.382812
9152.759766
9130.491211
9107.054688
9100.111328
9102.291016
9117.442383
9095.762695
9092.589844
9108.899414
9113.490234
9107.911133
9097.897461
9114.994141
9123.882812
9124.930664
9125.438477
9124.879883
9133.548828
9128.979492
9118.082031
9123.291992
9121.149414
9122.256836
9133.804688
9136.724609
9125.004883
9133.804688
9141.306641
9152.830078
9155.895508
9153.494141
9137.313477
9126.499023
9136.834961
9119.986328
9104.735352
9103.625977
9104.451172
9082.763672
9089.612305
9087.004883
9070.685547
9100.477539
9109.782227
9122.791992
9137.761719
9169.685547
9205.652344
9202.669922
9174.616211
9146.536133
9100.161133
9098.377930
9099.680664
9085.876953
9091.001953
9095.845703
9091.746094
9091.673828
9094.254883
9096.263672
9090.000000
9086.101562
9095.643555
9104.755859
9130.929688
9105.114258
9096.961914
9107.740234
9091.220703
9078.145508
9083.000977
9099.877930
9085.062500
9093.138672
9092.304688
9101.020508
9123.506836
9146.984375
9153.761719
9140.827148
9132.743164
9130.541016
9124.893555
9116.119141
9102.799805
9085.370117
9086.176758
9089.949219
9093.165039
9083.069336
9092.725586
```
