## Supplementary material for "Functional connectivity across the human subcortical auditory system using an autoregressive matrix-Gaussian copula graphical model approach with partial correlations": Code: roi-01_mean_ts.txt

```
10523.781250
10425.856445
10319.315430
10284.089844
10312.111328
10243.989258
10292.034180
10298.742188
10305.517578
10320.541992
10343.020508
10335.173828
10302.893555
10335.200195
10292.627930
10340.481445
10274.890625
10247.052734
10265.528320
10260.118164
10264.652344
10237.719727
10274.735352
10268.233398
10285.457031
10286.023438
10275.409180
10306.285156
10252.170898
10261.384766
10263.636719
10238.921875
10228.067383
10233.581055
10217.167969
10233.005859
10245.842773
10225.207031
10246.222656
10215.694336
10260.047852
10259.992188
10231.889648
10227.916992
10170.548828
10206.643555
10245.328125
10223.565430
10212.010742
10235.706055
10241.877930
10206.497070
10226.758789
10236.312500
10219.929688
10217.573242
10256.057617
10225.248047
10238.865234
10250.625977
10259.116211
10314.347656
10316.421875
10321.640625
10260.055664
10264.043945
10251.542969
10250.333008
10265.617188
10285.899414
10270.512695
10282.603516
10247.773438
10283.796875
10280.630859
10327.020508
10287.555664
10261.553711
10266.622070
10296.182617
10293.185547
10272.548828
10287.458984
10253.120117
10206.268555
10254.771484
10277.065430
10227.034180
10237.509766
10204.779297
10238.375000
10228.406250
10224.794922
10234.416016
10291.111328
10249.022461
10266.967773
10228.538086
10211.190430
10259.735352
10242.308594
10214.352539
10172.640625
10188.852539
10197.229492
10167.725586
10194.450195
10228.700195
10234.615234
10241.836914
10187.415039
10200.904297
10212.140625
10180.838867
10152.061523
10151.203125
10168.645508
10207.256836
10170.334961
10185.281250
10158.948242
10186.430664
10207.383789
10245.043945
10177.308594
10177.737305
10163.306641
10155.745117
10154.504883
10230.682617
10183.442383
10177.191406
10194.175781
10186.702148
10204.162109
10249.591797
10273.382812
10260.904297
10301.569336
10249.932617
10217.608398
10190.861328
10149.174805
10140.148438
10122.713867
10123.211914
10153.721680
10135.434570
10148.559570
10168.912109
10168.654297
10229.163086
10228.386719
10269.809570
10229.535156
10199.124023
10139.347656
10139.091797
10111.120117
10142.209961
10095.674805
10069.154297
10073.623047
10087.828125
10090.881836
10085.797852
10086.706055
10112.694336
10096.754883
10125.502930
10138.447266
10153.307617
10164.309570
10182.259766
10208.622070
10205.683594
10178.512695
10214.215820
10248.154297
10250.770508
10172.044922
10213.836914
10169.819336
10179.515625
10166.434570
10165.044922
10169.564453
10189.629883
10146.500000
10164.961914
10165.912109
10125.460938
10162.377930
10178.095703
10220.009766
10193.321289
10203.424805
10096.652344
10192.002930
10161.152344
10177.177734
10159.548828
10156.105469
10172.706055
10178.799805
10159.151367
10198.175781
10189.643555
10144.853516
10209.738281
10218.814453
10167.754883
10171.008789
10154.458984
10190.159180
10149.088867
10146.846680
10146.291016
10200.013672
10153.709961
10196.384766
10138.645508
10136.288086
10170.906250
10184.066406
10169.007812
10201.375977
10251.306641
10179.602539
10175.219727
10197.557617
10168.266602
10193.147461
10216.650391
10230.561523
10168.497070
10162.857422
10148.994141
10150.150391
10155.291016
10166.439453
10169.531250
10202.416016
10230.206055
10200.852539
10204.325195
10192.205078
10230.069336
10177.961914
10185.390625
10210.799805
10202.919922
10203.016602
10224.478516
10229.039062
10230.956055
10253.326172
10257.520508
10302.031250
10244.358398
10215.500000
10228.191406
10158.305664
10202.755859
10221.432617
10225.451172
10237.139648
10332.828125
10327.596680
10385.128906
10259.768555
10289.573242
10288.106445
10238.377930
10199.761719
10219.023438
10101.631836
10014.250000
9971.304688
9947.292969
9962.308594
9990.869141
10002.941406
10031.825195
10024.474609
10047.317383
10022.345703
10057.549805
10118.795898
10157.093750
10132.423828
10191.071289
10183.373047
10135.571289
10100.147461
10117.026367
10089.182617
10105.437500
10147.256836
10198.723633
10203.841797
10246.477539
10151.838867
10147.799805
10164.500977
10176.346680
10175.235352
10195.494141
10204.625977
10217.250000
10255.645508
10249.555664
10257.917969
10197.316406
10199.587891
10210.538086
10222.163086
10190.766602
10259.032227
10274.541016
10280.075195
10249.703125
10244.377930
10219.495117
10170.263672
10126.163086
10162.464844
10154.145508
10153.689453
10186.496094
10134.259766
10138.656250
10194.035156
10198.724609
10205.944336
10262.595703
10218.650391
10231.193359
10186.305664
10223.909180
10190.042969
10219.039062
10183.084961
10166.209961
10171.249023
10261.274414
10207.935547
10205.157227
10212.123047
10149.258789
10166.398438
10169.666016
10164.171875
10176.163086
10220.605469
10231.615234
10163.890625
10214.495117
10267.912109
10188.368164
10212.958984
10320.560547
10365.678711
10259.691406
10171.463867
10151.934570
10126.335938
10132.849609
10127.297852
10135.929688
10124.250000
10162.532227
10185.479492
10156.703125
10137.805664
10120.118164
10134.807617
10105.622070
10133.293945
10148.823242
10128.166992
10121.534180
10123.601562
10077.646484
10159.667969
10130.159180
10158.549805
10205.944336
10193.232422
10153.777344
10154.152344
10134.021484
10121.379883
10122.592773
10123.192383
10087.043945
10095.110352
10045.552734
10045.561523
10046.272461
10108.697266
10109.297852
10087.305664
10119.294922
10100.849609
10092.803711
10105.785156
10108.129883
10077.395508
10086.589844
10100.461914
10123.669922
10181.867188
10131.078125
10161.315430
10132.244141
10116.923828
10130.424805
10168.262695
10114.030273
10124.747070
10073.803711
10098.762695
10044.750000
10094.674805
10055.060547
10069.658203
10100.745117
10062.706055
10109.625977
10148.220703
10124.218750
10123.314453
10134.190430
10110.794922
10104.991211
10103.311523
10096.576172
10143.997070
10139.317383
10208.683594
10180.856445
10169.123047
10149.830078
10132.252930
10145.911133
10159.302734
10162.687500
10169.925781
10186.677734
10144.105469
10107.678711
10078.868164
10086.332031
10125.173828
10112.930664
10138.757812
10125.885742
10091.108398
10141.661133
10100.292969
10121.814453
10151.627930
10109.599609
10104.090820
10108.368164
10053.857422
10055.069336
10050.737305
10076.477539
10058.909180
10111.913086
10046.334961
10117.102539
10086.583008
10048.536133
10085.618164
10063.611328
10102.439453
10085.867188
10091.842773
10115.367188
10131.497070
10149.162109
10154.264648
10123.064453
10118.448242
10028.749023
10019.113281
10025.194336
9969.261719
9928.004883
9989.145508
9932.473633
9965.359375
9999.250977
9996.253906
9998.889648
10025.803711
10051.858398
10057.579102
10063.360352
10060.076172
10073.782227
10090.132812
10056.173828
10044.491211
10100.676758
10098.923828
10073.053711
10082.832031
10102.055664
10089.648438
10099.089844
10155.252930
10094.917969
10107.476562
10129.701172
10101.831055
10135.724609
10129.454102
10083.926758
10075.247070
10103.640625
10048.103516
10067.020508
10108.173828
10066.011719
10070.618164
10088.312500
10068.306641
10033.847656
10074.482422
10038.741211
10093.623047
10137.406250
10120.343750
10133.683594
10132.742188
10128.044922
10127.854492
10148.002930
10135.723633
10104.096680
10098.131836
10118.191406
10087.713867
10052.438477
10078.784180
10096.029297
10047.731445
10062.687500
10102.469727
10041.915039
10051.890625
10079.571289
10084.088867
10054.549805
10096.932617
10070.916992
10019.241211
10092.288086
10080.447266
10109.540039
10097.815430
10110.409180
10074.752930
10085.470703
10110.472656
10081.682617
10109.012695
10075.761719
10077.741211
10071.580078
10052.299805
10081.965820
10102.893555
10129.464844
10136.118164
10114.542969
10126.438477
10138.657227
10156.455078
10161.843750
10162.791016
10197.583984
10089.670898
10171.630859
10222.499023
10148.465820
10169.367188
10056.670898
9997.957031
9962.046875
9991.618164
9947.073242
9983.124023
9999.066406
10008.267578
9990.811523
9947.541992
9988.708984
10001.736328
9987.799805
10027.166992
10071.254883
10039.607422
10033.189453
10053.358398
10095.821289
10107.926758
10142.334961
10172.664062
10189.697266
10189.016602
10195.714844
10212.201172
10217.167969
10218.053711
10163.590820
10174.368164
10167.220703
10167.465820
10162.175781
10108.860352
10089.946289
10065.550781
10082.946289
10088.011719
10137.446289
10105.363281
10097.668945
10151.686523
10126.845703
10095.740234
10146.282227
10129.834961
10139.884766
10137.708008
10110.448242
10123.365234
10095.775391
10077.530273
10111.156250
10153.387695
10169.411133
10140.657227
10083.147461
10072.877930
10044.606445
10042.582031
10054.749023
10032.862305
10074.812500
10045.527344
10061.888672
10093.967773
10104.005859
10100.906250
10153.582031
10129.773438
10100.723633
10088.616211
10084.193359
10075.701172
10108.750977
10108.356445
10121.881836
10107.644531
10074.534180
10068.481445
10049.083008
10015.758789
10084.657227
10072.417969
10060.687500
10024.280273
10096.393555
10091.886719
10074.333984
10073.719727
10036.519531
10051.940430
10070.648438
10121.433594
10073.754883
10104.183594
10118.040039
10100.855469
10032.863281
10045.837891
10070.963867
10025.416992
10054.448242
10062.880859
10029.351562
10055.830078
10094.329102
10065.047852
10065.000000
10041.087891
9995.504883
9975.877930
9988.812500
10036.672852
10061.748047
10064.108398
10042.301758
10070.694336
10098.279297
10083.869141
10048.144531
10060.588867
10102.197266
10122.821289
10137.777344
10149.620117
10186.270508
10110.104492
10120.882812
10104.197266
10128.416992
10085.749023
10098.044922
10118.334961
10093.067383
10066.382812
10085.073242
10069.095703
10120.266602
10138.343750
10140.710938
10112.285156
10164.512695
10130.786133
10132.021484
10152.828125
10015.888672
10073.939453
10071.761719
10305.793945
10306.481445
10306.860352
10249.874023
10254.875977
10188.057617
10180.497070
10089.284180
10139.138672
10067.596680
10019.892578
9991.724609
10016.553711
10063.107422
10065.977539
10067.583984
10025.636719
10000.352539
10009.410156
10033.083008
10032.711914
10027.553711
10047.629883
10051.092773
10067.879883
10100.861328
10082.064453
10080.553711
10107.663086
10098.291992
10107.674805
10196.428711
10176.131836
10139.795898
10055.696289
10024.161133
10017.217773
10039.708984
10085.525391
10022.248047
10031.838867
10076.057617
10056.723633
10031.165039
10027.599609
10048.758789
10030.606445
10030.029297
10094.030273
10071.004883
10078.832031
10048.963867
10009.096680
10042.693359
10074.315430
10051.269531
10002.345703
9991.685547
10032.928711
9975.060547
10006.630859
10013.408203
10045.788086
10039.648438
10101.615234
10061.573242
10090.920898
10070.734375
10095.194336
10037.496094
10066.599609
10064.849609
10057.764648
10084.551758
10068.076172
10051.117188
10024.754883
10061.069336
10073.870117
10042.459961
10067.569336
10135.058594
10089.286133
10064.175781
10118.020508
10060.207031
10082.125977
10036.455078
10022.404297
10067.397461
10047.946289
10051.551758
10064.639648
10078.829102
10093.937500
10105.740234
10070.762695
10101.005859
10083.026367
10130.852539
10089.356445
10118.367188
10070.277344
10042.046875
10047.659180
10057.811523
10074.565430
10038.963867
10009.673828
10046.520508
10076.244141
10084.408203
10107.076172
10089.166992
10109.593750
10176.325195
10171.192383
10167.972656
10105.776367
10138.596680
10088.143555
10061.425781
10050.044922
10039.993164
10030.433594
10022.106445
10089.759766
10045.486328
10066.026367
10074.613281
10011.509766
10012.126953
10042.277344
10043.623047
9979.065430
10035.316406
9999.921875
9958.749023
10017.166016
10021.358398
10036.815430
10067.594727
10009.479492
9978.696289
10021.321289
10059.217773
10032.645508
10065.497070
10087.729492
10088.571289
10082.388672
10083.663086
10023.723633
10033.099609
10018.505859
10001.459961
10041.511719
10057.470703
10011.825195
10042.374023
```
