## Supplementary material for "Functional connectivity across the human subcortical auditory system using an autoregressive matrix-Gaussian copula graphical model approach with partial correlations": Code: roi-02_mean_ts.txt

```
11191.718750
11073.175781
11032.567383
10980.593750
10932.435547
10926.719727
10952.873047
10926.353516
10931.613281
10965.574219
10979.668945
10970.135742
10989.958008
10962.973633
10970.148438
10979.017578
10966.815430
10944.308594
10936.868164
10909.568359
10908.191406
10912.745117
10901.332031
10931.806641
10945.500000
10922.990234
10941.958008
10943.573242
10915.207031
10930.794922
10915.296875
10901.017578
10928.656250
10912.891602
10912.551758
10918.008789
10913.814453
10907.659180
10942.689453
10957.001953
10962.279297
10949.508789
10934.073242
10957.574219
10943.724609
10950.655273
10968.550781
10947.030273
10950.581055
10976.351562
10942.679688
10940.539062
10933.783203
10949.324219
10935.698242
10971.330078
10921.598633
10950.497070
10983.541016
10965.828125
10999.054688
11003.205078
11007.448242
11018.598633
10988.232422
10966.017578
10994.065430
10982.573242
10993.755859
11002.056641
10982.631836
10984.728516
10997.220703
10987.162109
10990.859375
11001.091797
10965.486328
10971.951172
10978.826172
10962.040039
10980.516602
10987.449219
10951.620117
10940.849609
10935.782227
10923.604492
10956.978516
10941.496094
10930.056641
10937.891602
10935.187500
10921.344727
10951.364258
10933.690430
10990.861328
10998.322266
10971.643555
10974.134766
10965.520508
10925.121094
10947.081055
10929.990234
10905.843750
10926.326172
10902.356445
10941.392578
10944.323242
10942.094727
10957.765625
10965.140625
10947.725586
10932.943359
10907.658203
10905.752930
10900.105469
10867.227539
10908.667969
10941.333008
10895.674805
10890.957031
10923.861328
10893.087891
10926.773438
10910.650391
10894.011719
10904.335938
10881.572266
10901.181641
10909.113281
10891.017578
10932.739258
10880.983398
10879.106445
10915.900391
10907.665039
10918.686523
10977.020508
10988.721680
10992.306641
11003.825195
10974.751953
10921.360352
10923.465820
10891.431641
10879.952148
10911.651367
10895.115234
10888.163086
10906.209961
10924.122070
10870.554688
10909.806641
10972.793945
11023.348633
10959.630859
10922.518555
10913.497070
10876.939453
10882.671875
10883.629883
10825.280273
10829.544922
10867.472656
10835.550781
10833.003906
10843.757812
10827.708984
10821.183594
10859.252930
10836.310547
10855.933594
10888.887695
10883.585938
10901.908203
10934.953125
10940.741211
10921.918945
10948.125000
10980.041992
10963.330078
10984.136719
10972.634766
10924.870117
10951.879883
10937.254883
10938.581055
10936.728516
10909.402344
10926.989258
10924.343750
10879.067383
10916.208984
10909.405273
10890.322266
10901.748047
10915.257812
10871.416992
10879.321289
10887.855469
10890.129883
10920.686523
10895.058594
10889.752930
10908.049805
10889.905273
10864.457031
10903.602539
10909.473633
10913.985352
10962.509766
10940.266602
10925.593750
10964.270508
10966.305664
10937.536133
10949.660156
10973.125977
10924.709961
10911.046875
10934.150391
10908.637695
10898.642578
10916.525391
10924.478516
10907.745117
10948.327148
10944.602539
10926.272461
10963.798828
10963.841797
10934.206055
10952.397461
10975.038086
10950.070312
10924.889648
10952.321289
10923.238281
10890.160156
10897.241211
10931.365234
10925.833984
10922.269531
10992.634766
11005.306641
10961.605469
11000.026367
10979.186523
10938.107422
10942.426758
10948.301758
10906.555664
10917.354492
10940.412109
10919.921875
10966.290039
10998.877930
10977.453125
10992.861328
10990.981445
10956.739258
10975.630859
10955.432617
10953.543945
10984.995117
10946.409180
10964.443359
10999.759766
10955.537109
10946.460938
10969.078125
11001.769531
11071.882812
10902.836914
10945.198242
10942.544922
10909.357422
10840.517578
10817.057617
10770.293945
10747.382812
10767.802734
10768.677734
10739.711914
10747.989258
10789.941406
10794.062500
10783.333008
10815.805664
10847.859375
10836.227539
10885.266602
10905.657227
10876.550781
10869.000977
10866.965820
10819.949219
10821.593750
10851.207031
10877.501953
10900.467773
10949.501953
10944.385742
10909.894531
10906.583008
10931.757812
10931.086914
10914.810547
10958.781250
10981.250000
10940.049805
10929.742188
10958.839844
10971.567383
10949.374023
10932.188477
10967.550781
10986.032227
10963.527344
10968.488281
11011.347656
11024.686523
10976.519531
10979.229492
10967.330078
10924.254883
10939.385742
10964.234375
10921.455078
10931.215820
10956.438477
10924.262695
10932.621094
10971.310547
10935.378906
10958.708984
10977.906250
10951.238281
10961.376953
10995.751953
10991.271484
10953.587891
10960.745117
10937.346680
10935.209961
10976.733398
10972.732422
10976.533203
10984.529297
10954.271484
10940.510742
10938.147461
10954.370117
10899.033203
10921.210938
10925.021484
10905.034180
10934.710938
10971.958984
10946.760742
10909.123047
10907.284180
10996.257812
11005.873047
10963.724609
10918.629883
10898.218750
10860.813477
10871.817383
10904.008789
10875.836914
10858.100586
10911.733398
10930.321289
10884.353516
10883.563477
10866.356445
10850.847656
10866.561523
10880.165039
10867.093750
10871.150391
10862.583008
10853.224609
10858.354492
10900.186523
10883.846680
10935.239258
10938.985352
10916.869141
10928.830078
10902.468750
10872.436523
10881.492188
10903.661133
10859.325195
10839.099609
10859.534180
10846.493164
10835.680664
10848.836914
10838.999023
10815.000977
10864.652344
10867.865234
10831.055664
10859.921875
10865.929688
10855.901367
10874.666992
10882.661133
10884.319336
10912.876953
10909.608398
10888.715820
10897.429688
10902.231445
10862.195312
10872.309570
10920.964844
10928.259766
10911.316406
10906.472656
10920.090820
10894.237305
10874.782227
10894.147461
10865.642578
10863.279297
10893.020508
10865.916016
10891.951172
10933.979492
10902.044922
10921.360352
10940.510742
10900.240234
10920.287109
10937.332031
10918.890625
10918.419922
10961.177734
10984.488281
10947.185547
10956.388672
10932.304688
10920.691406
10967.959961
10948.861328
10952.370117
10968.490234
10945.119141
10918.188477
10915.134766
10910.275391
10906.400391
10914.359375
10877.007812
10877.446289
10887.586914
10868.790039
10881.948242
10931.830078
10927.689453
10952.540039
10953.092773
10929.593750
10929.239258
10932.576172
10891.685547
10891.613281
10894.974609
10887.838867
10888.789062
10889.371094
10885.377930
10923.162109
10880.959961
10883.904297
10899.837891
10867.937500
10875.609375
10865.247070
10850.276367
10859.579102
10888.575195
10905.555664
10850.168945
10813.661133
10810.916016
10788.353516
10748.582031
10760.547852
10761.597656
10730.501953
10760.610352
10778.725586
10771.220703
10819.609375
10832.906250
10823.529297
10850.983398
10885.165039
10859.565430
10874.338867
10862.052734
10829.023438
10858.257812
10877.816406
10839.459961
10861.169922
10873.951172
10852.836914
10877.023438
10914.928711
10881.356445
10890.926758
10909.231445
10886.676758
10878.720703
10904.840820
10883.590820
10876.066406
10895.077148
10886.487305
10876.356445
10908.713867
10873.779297
10866.741211
10876.382812
10872.945312
10870.032227
10884.144531
10892.213867
10883.798828
10905.247070
10904.787109
10884.127930
10922.794922
10943.134766
10922.043945
10942.040039
10942.840820
10912.212891
10923.125000
10923.937500
10896.908203
10879.311523
10906.123047
10912.450195
10867.184570
10866.627930
10892.964844
10906.285156
10895.360352
10909.056641
10889.620117
10868.312500
10876.050781
10878.742188
10819.762695
10849.396484
10863.329102
10847.426758
10886.721680
10901.377930
10883.730469
10861.961914
10874.648438
10857.069336
10860.208984
10886.337891
10859.160156
10872.012695
10856.930664
10830.638672
10830.075195
10878.078125
10887.576172
10868.931641
10900.873047
10931.291992
10907.747070
10852.374023
10862.819336
10907.556641
10950.819336
10974.678711
10830.345703
10864.530273
10900.763672
10893.567383
10816.440430
10766.818359
10762.634766
10750.905273
10715.934570
10740.652344
10766.826172
10769.736328
10775.668945
10781.974609
10779.289062
10782.834961
10804.042969
10830.979492
10831.923828
10802.192383
10828.418945
10836.982422
10831.097656
10833.168945
10885.396484
10929.418945
10924.827148
10969.740234
10985.053711
10969.590820
10916.367188
10951.026367
10979.495117
10953.035156
10952.351562
10921.196289
10911.711914
10927.065430
10902.365234
10877.640625
10888.382812
10925.961914
10941.356445
10918.322266
10923.670898
10925.520508
10904.613281
10926.333008
10933.347656
10923.645508
10946.496094
10960.883789
10919.209961
10922.356445
10944.556641
10922.563477
10925.945312
10951.757812
10957.027344
10922.524414
10936.249023
10913.564453
10876.802734
10881.395508
10875.663086
10876.924805
10928.405273
10913.153320
10925.003906
10920.836914
10891.728516
10902.020508
10892.423828
10849.510742
10849.782227
10849.208008
10826.688477
10859.956055
10921.632812
10919.500977
10928.424805
10917.078125
10857.603516
10866.774414
10873.588867
10838.202148
10862.121094
10871.875000
10858.663086
10863.040039
10896.610352
10892.172852
10872.557617
10888.678711
10887.705078
10901.173828
10918.984375
10924.495117
10897.992188
10889.920898
10889.831055
10857.057617
10822.695312
10840.432617
10816.940430
10773.503906
10808.937500
10801.432617
10814.965820
10830.229492
10836.795898
10838.478516
10871.898438
10857.875977
10793.035156
10805.888672
10824.540039
10819.191406
10871.544922
10917.019531
10908.453125
10896.992188
10917.687500
10906.915039
10899.691406
10931.781250
10952.144531
10915.145508
10946.800781
10963.497070
10916.627930
10879.996094
10894.071289
10900.376953
10874.158203
10864.913086
10903.234375
10871.451172
10844.271484
10852.063477
10847.598633
10859.242188
10885.429688
10880.424805
10875.753906
10897.653320
10893.782227
10857.686523
10906.996094
10938.666016
10895.277344
10862.085938
10961.957031
11031.554688
11016.010742
11017.334961
11021.573242
11037.046875
11001.782227
10957.150391
10922.815430
10928.804688
10912.467773
10860.867188
10862.480469
10879.211914
10857.801758
10864.922852
10854.416992
10827.868164
10839.047852
10831.284180
10826.020508
10851.817383
10910.374023
10890.008789
10853.816406
10906.082031
10859.155273
10845.997070
10871.488281
10877.688477
10877.452148
10932.134766
10981.320312
10953.514648
10934.661133
10918.254883
10869.694336
10833.615234
10862.873047
10854.830078
10833.872070
10850.629883
10867.801758
10841.876953
10854.052734
10881.433594
10871.341797
10876.182617
10903.257812
10904.169922
10845.375977
10818.975586
10840.020508
10809.591797
10780.625000
10819.821289
10818.750000
10795.213867
10783.616211
10792.545898
10757.324219
10782.207031
10813.471680
10794.024414
10854.259766
10918.200195
10901.565430
10932.358398
10943.970703
10899.944336
10873.628906
10882.267578
10880.767578
10860.333008
10870.442383
10881.401367
10852.871094
10859.805664
10897.197266
10866.371094
10867.186523
10900.200195
10884.029297
10893.276367
10923.404297
10894.447266
10868.312500
10898.549805
10859.323242
10874.147461
10910.128906
10861.931641
10863.033203
10910.123047
10889.604492
10875.382812
10890.493164
10917.715820
10885.992188
10906.045898
10924.846680
10884.281250
10901.179688
10899.064453
10856.328125
10827.704102
10860.999023
10839.823242
10813.800781
10829.938477
10843.203125
10827.430664
10853.617188
10888.594727
10857.951172
10908.198242
10962.443359
10964.190430
10934.152344
10930.185547
10900.506836
10843.898438
10850.700195
10860.658203
10832.530273
10808.407227
10856.749023
10874.530273
10845.753906
10870.365234
10868.575195
10823.877930
10838.753906
10869.038086
10844.076172
10850.144531
10862.690430
10835.611328
10820.980469
10831.960938
10807.511719
10814.135742
10825.903320
10787.277344
10800.532227
10827.503906
10808.125977
10838.491211
10881.455078
10865.664062
10854.833008
10883.042969
10853.847656
10837.650391
10840.378906
10796.830078
10801.069336
10833.126953
10823.376953
10819.703125
10848.387695
```
