## Supplementary material for "Functional connectivity across the human subcortical auditory system using an autoregressive matrix-Gaussian copula graphical model approach with partial correlations": Code: roi-03_mean_ts.txt

```
12008.376953
11833.739258
11846.916992
11809.236328
11780.900391
11712.959961
11826.364258
11718.962891
11752.072266
11891.957031
11886.734375
11820.778320
11881.688477
11893.988281
11855.912109
11986.672852
11907.735352
11844.795898
11901.772461
11851.367188
11916.305664
11927.516602
11820.113281
11868.917969
11817.302734
11831.905273
11882.974609
11974.567383
11846.033203
11907.574219
11878.024414
11840.405273
11883.483398
11855.857422
11816.910156
11841.863281
11834.876953
11797.065430
11892.583984
11784.879883
11835.578125
11885.645508
11867.008789
11930.982422
11925.733398
11883.857422
11976.600586
11899.321289
11878.360352
11962.122070
11910.940430
11919.430664
11985.118164
11830.185547
11807.352539
11929.692383
11820.980469
11811.865234
11900.565430
11865.671875
11966.149414
12005.510742
11911.833008
11969.912109
11905.944336
11839.502930
11911.177734
11921.729492
11872.082031
11965.371094
11879.091797
11839.041016
11883.076172
11822.471680
11943.754883
11982.333984
11888.440430
11940.182617
11946.696289
11835.046875
11903.884766
11927.015625
11867.041992
11901.491211
11958.789062
11896.165039
11952.150391
11956.315430
11898.694336
11971.296875
11955.222656
11902.871094
11938.935547
11866.379883
11945.014648
11982.051758
11946.861328
11946.725586
11995.910156
11849.839844
11968.152344
11984.495117
11803.519531
11881.524414
11856.915039
11941.641602
11969.159180
11953.586914
12003.238281
11993.052734
11873.452148
11946.687500
11849.468750
11848.227539
11891.530273
11830.416992
11889.676758
12038.024414
11891.584961
11943.690430
11995.069336
11891.152344
11972.166016
11946.520508
11869.432617
11961.112305
11907.492188
11911.325195
11999.142578
11927.264648
11999.042969
11963.837891
11896.114258
11969.818359
11970.357422
11906.966797
12030.969727
12060.254883
12046.488281
12114.774414
12120.552734
11928.686523
11986.118164
11976.792969
11881.879883
11968.203125
11925.709961
11854.897461
11944.111328
12003.935547
11978.977539
12022.135742
12125.019531
12157.939453
12085.083008
12001.213867
12029.537109
11966.036133
11948.671875
12013.586914
11907.757812
11986.892578
12026.112305
11931.876953
11925.639648
12017.614258
11934.854492
11873.059570
11987.861328
11942.609375
12039.867188
12008.033203
12013.402344
11986.531250
12055.610352
12032.410156
11991.499023
12056.963867
12052.122070
12022.610352
12122.435547
12103.072266
12060.302734
12141.055664
12109.940430
12102.061523
12119.399414
12002.076172
12052.224609
12018.575195
11989.985352
12068.141602
12027.763672
12013.819336
12063.296875
12146.655273
12068.398438
12064.239258
12106.139648
12014.042969
12111.276367
12019.975586
11961.844727
12005.469727
11959.654297
11941.483398
12057.658203
12024.182617
11985.750000
12067.780273
12091.229492
12062.443359
12181.174805
12148.741211
12067.120117
12099.553711
12109.244141
12029.047852
12001.826172
12062.221680
11999.738281
12063.474609
12106.208984
12065.941406
12075.787109
12170.333984
12132.639648
12069.318359
12138.266602
12089.165039
11986.534180
12048.131836
12082.073242
12119.149414
12091.404297
12145.899414
12093.788086
11995.199219
12084.184570
12062.998047
12003.972656
11985.546875
12137.718750
12155.270508
12092.981445
12157.030273
12201.719727
12061.910156
12151.668945
12146.806641
12088.434570
12049.735352
12063.820312
12031.671875
12115.517578
12155.998047
12027.664062
12051.228516
12094.163086
12073.625977
12177.842773
12077.436523
12093.796875
12140.804688
11990.709961
12101.659180
12129.365234
11990.632812
11982.495117
12026.882812
12226.528320
12251.857422
12123.977539
12091.641602
12208.482422
12184.202148
12053.496094
12057.305664
12060.033203
12012.373047
12037.451172
12071.886719
12017.035156
11958.252930
12016.845703
12077.708984
12017.971680
12028.107422
12228.739258
12135.463867
12195.945312
12228.788086
12114.735352
12161.482422
12123.267578
12069.694336
12138.706055
12119.997070
12105.962891
12129.744141
12169.851562
12121.971680
12101.724609
12171.024414
12263.800781
12172.222656
12121.859375
12169.917969
12196.465820
12133.860352
12172.568359
12251.819336
12261.052734
12168.761719
12097.490234
12173.657227
12219.344727
12233.564453
12206.691406
12239.319336
12297.302734
12193.145508
12256.152344
12215.499023
12132.386719
12149.283203
12145.001953
12073.688477
12063.849609
12151.874023
12113.199219
12107.806641
12150.171875
12135.381836
12091.809570
12193.174805
12131.533203
12081.485352
12203.589844
12177.051758
12058.055664
12197.797852
12041.384766
12090.607422
12151.767578
12228.238281
12140.627930
12189.315430
12112.978516
12113.944336
12145.748047
12165.086914
12080.907227
12173.471680
12222.250000
12124.170898
12199.543945
12298.027344
12171.682617
12147.425781
12144.940430
12169.428711
12297.398438
12164.682617
12161.195312
12203.763672
12153.723633
12122.829102
12142.809570
12083.233398
12085.472656
12223.225586
12295.024414
12108.264648
12142.934570
12153.570312
12135.227539
12174.953125
12238.067383
12116.280273
12157.224609
12167.852539
12062.314453
12128.462891
12212.446289
12189.621094
12288.597656
12276.500977
12143.905273
12211.682617
12186.727539
12233.392578
12229.674805
12313.589844
12222.035156
12202.787109
12273.378906
12257.881836
12228.918945
12269.180664
12237.290039
12085.959961
12227.364258
12290.371094
12119.539062
12236.982422
12274.041016
12196.199219
12264.644531
12269.986328
12227.981445
12234.027344
12283.688477
12191.778320
12248.291992
12213.958008
12213.590820
12204.861328
12284.947266
12321.980469
12242.251953
12184.725586
12197.010742
12180.683594
12137.430664
12253.882812
12268.390625
12168.055664
12227.977539
12201.432617
12201.393555
12325.160156
12240.542969
12178.937500
12235.312500
12189.091797
12178.580078
12246.224609
12214.229492
12172.312500
12262.444336
12286.916016
12151.475586
12232.772461
12199.179688
12143.103516
12211.628906
12237.838867
12193.758789
12298.124023
12271.199219
12142.373047
12210.373047
12163.320312
12146.025391
12234.850586
12184.958008
12135.318359
12184.236328
12202.373047
12103.875000
12247.780273
12194.203125
12167.010742
12189.902344
12116.089844
12153.513672
12238.840820
12088.832031
12149.567383
12236.353516
12179.957031
12160.808594
12228.978516
12124.932617
12250.368164
12205.948242
12230.667969
12288.413086
12196.633789
12210.181641
12226.075195
12103.284180
12167.628906
12256.958984
12278.814453
12261.985352
12223.001953
12282.257812
12286.466797
12109.976562
12217.760742
12202.016602
12086.195312
12185.325195
12229.646484
12121.124023
12177.600586
12267.623047
12198.130859
12294.882812
12306.020508
12203.282227
12305.712891
12272.435547
12264.948242
12214.662109
12267.469727
12196.487305
12226.016602
12242.675781
12183.769531
12265.557617
12333.167969
12323.585938
12267.882812
12333.614258
12281.381836
12262.719727
12318.162109
12301.170898
12252.468750
12245.965820
12233.514648
12209.882812
12317.042969
12259.164062
12198.222656
12227.551758
12247.939453
12195.535156
12247.663086
12321.413086
12229.049805
12285.450195
12315.877930
12227.258789
12374.948242
12352.446289
12222.969727
12242.757812
12303.272461
12176.168945
12223.110352
12245.017578
12207.073242
12212.140625
12253.554688
12245.809570
12168.245117
12194.590820
12304.339844
12266.808594
12179.182617
12252.155273
12253.348633
12173.504883
12248.607422
12273.097656
12216.159180
12213.908203
12281.042969
12285.564453
12325.635742
12362.854492
12284.070312
12245.494141
12339.837891
12243.108398
12219.676758
12276.642578
12247.862305
12293.374023
12324.862305
12257.477539
12217.267578
12322.422852
12284.766602
12196.124023
12184.115234
12292.389648
12272.667969
12201.229492
12195.033203
12262.291992
12376.041016
12275.072266
12247.485352
12138.561523
12242.921875
12324.752930
12151.296875
12087.139648
12070.964844
12089.855469
12050.812500
12063.449219
12194.783203
12197.167969
12174.842773
12185.436523
12204.188477
12110.332031
12251.583008
12202.134766
12206.540039
12209.254883
12264.991211
12282.393555
12296.277344
12234.010742
12248.153320
12262.902344
12268.208984
12331.450195
12354.224609
12278.389648
12297.948242
12343.671875
12391.350586
12342.597656
12289.050781
12219.493164
12198.946289
12223.222656
12169.704102
12149.110352
12155.394531
12298.043945
12309.847656
12232.347656
12288.972656
12287.799805
12209.501953
12247.561523
12182.020508
12218.312500
12254.503906
12274.251953
12234.307617
12216.533203
12252.722656
12199.694336
12200.819336
12286.479492
12321.668945
12113.992188
12228.525391
12162.015625
12072.926758
12147.378906
12106.853516
12128.042969
12242.816406
12241.910156
12273.870117
12280.198242
12206.620117
12221.203125
12295.612305
12243.376953
12269.820312
12215.585938
12135.395508
12215.107422
12345.826172
12263.358398
12290.444336
12325.733398
12175.194336
12223.475586
12343.519531
12219.952148
12175.510742
12294.342773
12189.570312
12227.444336
12312.329102
12277.266602
12239.540039
12253.580078
12256.325195
12229.412109
12315.811523
12245.998047
12229.486328
12259.594727
12271.923828
12219.341797
12189.366211
12200.040039
12210.329102
12133.332031
12187.179688
12197.466797
12126.540039
12185.317383
12153.587891
12124.262695
12180.437500
12231.184570
12149.158203
12233.140625
12285.933594
12231.302734
12230.029297
12258.853516
12159.773438
12164.937500
12264.017578
12214.251953
12130.075195
12207.549805
12253.160156
12198.799805
12253.902344
12316.323242
12221.667969
12191.430664
12249.165039
12275.008789
12168.453125
12183.112305
12215.960938
12230.538086
12147.347656
12241.270508
12247.467773
12213.983398
12290.309570
12256.492188
12246.822266
12270.182617
12365.658203
12163.262695
12244.283203
12337.705078
12313.061523
12276.510742
12191.800781
12324.089844
12336.059570
12357.336914
12449.291992
12386.129883
12349.865234
12214.151367
12177.391602
12180.562500
12195.238281
12138.661133
12209.254883
12204.214844
12155.430664
12172.748047
12242.607422
12185.212891
12198.333008
12226.640625
12191.780273
12038.021484
12240.649414
12163.971680
12178.736328
12203.697266
12139.846680
12088.462891
12186.716797
12137.341797
12095.404297
12225.827148
12337.901367
12220.449219
12161.901367
12256.540039
12226.374023
12048.584961
12213.985352
12229.248047
12185.614258
12207.559570
12234.457031
12207.494141
12208.414062
12162.146484
12166.142578
12115.041016
12156.496094
12224.277344
12079.218750
12157.131836
12214.873047
12171.209961
12124.875977
12125.856445
12119.432617
12100.314453
12088.682617
12124.761719
12018.102539
12083.254883
12138.624023
12126.875000
12176.882812
12241.382812
12175.633789
12198.182617
12250.167969
12136.669922
12151.966797
12245.430664
12226.550781
12216.575195
12187.617188
12185.837891
12213.059570
12180.548828
12217.884766
12156.975586
12175.281250
12206.216797
12207.257812
12179.000000
12287.421875
12198.541016
12183.900391
12209.494141
12141.305664
12176.162109
12189.030273
12135.251953
12234.094727
12272.712891
12230.763672
12162.380859
12206.151367
12153.440430
12121.592773
12139.194336
12221.314453
12147.206055
12299.655273
12238.801758
12154.530273
12112.127930
12151.545898
12151.132812
12078.777344
12115.382812
12122.088867
12085.525391
12104.636719
12210.115234
12111.469727
12161.296875
12227.899414
12276.997070
12197.772461
12273.175781
12195.040039
12194.478516
12174.077148
12167.799805
12070.884766
11991.264648
12133.115234
12202.718750
12187.692383
12146.818359
12237.919922
12177.193359
12156.314453
12216.757812
12063.833984
12055.245117
12120.921875
12053.228516
12081.385742
12136.960938
12095.219727
12130.166016
12169.289062
12073.823242
12099.530273
12104.227539
12095.565430
12115.381836
12136.668945
12168.135742
12163.757812
12235.864258
12186.949219
12149.453125
12191.722656
12162.017578
12143.500000
12194.642578
12130.441406
12135.417969
12166.296875
```
