## Supplementary material for "Functional connectivity across the human subcortical auditory system using an autoregressive matrix-Gaussian copula graphical model approach with partial correlations": Code: roi-04_mean_ts.txt

```
8817.868164
8659.787109
8621.054688
8555.042969
8692.123047
8404.908203
8449.322266
8584.230469
8532.507812
8669.505859
8695.312500
8885.508789
8616.253906
8739.314453
8695.600586
8718.111328
8542.168945
8644.025391
8688.795898
8440.611328
8647.494141
8652.755859
8654.223633
8734.714844
8745.408203
8728.315430
8794.057617
8733.650391
8601.257812
8514.363281
8431.532227
8646.509766
8555.681641
8699.112305
8557.121094
8404.914062
8568.710938
8556.531250
8465.787109
8426.916016
8383.930664
8609.460938
8598.164062
8543.088867
8818.163086
8766.392578
8612.746094
8802.972656
8670.761719
8777.443359
8813.717773
8866.787109
8666.078125
8846.016602
8731.352539
8628.890625
8774.140625
8722.044922
8731.815430
8542.776367
8646.039062
8570.687500
8457.476562
8505.939453
8441.595703
8705.206055
8645.853516
8792.854492
8684.254883
8664.248047
8712.121094
8680.305664
8664.233398
8753.795898
8543.339844
8644.683594
8476.708984
8549.236328
8372.634766
8577.384766
8432.123047
8556.722656
8560.126953
8562.401367
8476.562500
8599.437500
8483.078125
8712.150391
8593.718750
8526.302734
8631.330078
8678.103516
8744.238281
8678.246094
8526.976562
8674.165039
8450.723633
8596.654297
8217.182617
8624.873047
8507.238281
8369.535156
8428.481445
8451.682617
8652.076172
8614.392578
8728.554688
8632.617188
8720.761719
8523.404297
8705.099609
8620.645508
8623.214844
8743.796875
8604.943359
8591.695312
8615.612305
8496.355469
8629.251953
8365.195312
8335.399414
8488.558594
8262.784180
8622.386719
8618.451172
8416.148438
8373.826172
8444.973633
8466.416016
8510.906250
8581.119141
8514.923828
8614.734375
8494.978516
8775.732422
8647.644531
8598.625977
8635.701172
8461.106445
8588.884766
8363.085938
8314.261719
8358.410156
8431.943359
8277.062500
8454.527344
8378.898438
8707.757812
8328.822266
8405.580078
8728.969727
8822.744141
8721.015625
8656.274414
8689.535156
8655.056641
8622.577148
8627.800781
8728.071289
8640.126953
8621.642578
8718.041016
8617.125000
8570.115234
8677.805664
8644.396484
8498.283203
8378.358398
8592.618164
8530.431641
8491.923828
8634.782227
8508.107422
8698.828125
8575.390625
8591.745117
8713.796875
8460.707031
8487.154297
8738.655273
8529.307617
8449.191406
8441.050781
8661.873047
8440.847656
8391.103516
8393.275391
8329.363281
8530.383789
8448.787109
8482.921875
8390.884766
8511.964844
8537.190430
8499.471680
8681.890625
8608.747070
8612.548828
8856.955078
8641.607422
8799.208984
8683.000977
8576.077148
8576.540039
8656.916992
8757.500000
8608.917969
8668.607422
8471.716797
8527.248047
8508.296875
8651.848633
8471.250000
8451.507812
8447.686523
8467.740234
8650.615234
8397.509766
8344.435547
8546.755859
8454.076172
8607.677734
8495.511719
8447.507812
8362.970703
8565.814453
8729.449219
8684.173828
8680.365234
8587.750977
8778.933594
8604.112305
8641.607422
8477.745117
8491.411133
8567.482422
8347.134766
8469.162109
8522.217773
8243.952148
8453.107422
8634.787109
8513.029297
8493.623047
8421.402344
8698.988281
8457.448242
8568.654297
8448.493164
8440.949219
8634.291992
8546.330078
8391.287109
8471.611328
8607.701172
8602.921875
8601.092773
8739.080078
8502.935547
8677.373047
8529.398438
8547.061523
8471.906250
8439.167969
8529.802734
8586.594727
8395.982422
8448.288086
8727.781250
8559.554688
8649.813477
8533.912109
8764.120117
8800.298828
8722.061523
8527.597656
8300.409180
8457.257812
8505.979492
8489.851562
8470.724609
8447.847656
8694.706055
8598.820312
8584.667969
8488.042969
8560.744141
8615.259766
8380.378906
8399.136719
8313.117188
8361.683594
8501.689453
8531.407227
8411.905273
8302.445312
8404.027344
8439.375000
8650.505859
8551.208984
8357.105469
8652.486328
8597.392578
8450.365234
8491.451172
8390.688477
8584.052734
8514.423828
8319.397461
8508.843750
8477.322266
8717.848633
8560.582031
8680.412109
8691.449219
8652.798828
8890.453125
8404.693359
8622.298828
8592.096680
8360.700195
8581.280273
8643.636719
8498.435547
8507.833984
8479.121094
8550.621094
8521.103516
8570.294922
8513.653320
8585.084961
8454.214844
8331.392578
8446.316406
8442.806641
8473.232422
8536.189453
8511.673828
8400.688477
8575.681641
8399.587891
8523.285156
8595.593750
8473.715820
8580.552734
8557.085938
8602.131836
8778.382812
8714.867188
8778.060547
8596.038086
8557.126953
8693.694336
8550.378906
8348.707031
8505.661133
8410.496094
8491.109375
8452.166016
8603.232422
8810.332031
8749.368164
8602.055664
8502.158203
8469.604492
8711.460938
8636.488281
8684.959961
8562.644531
8678.417969
8480.022461
8365.734375
8451.558594
8746.220703
8354.769531
8474.259766
8491.460938
8574.693359
8716.521484
8502.647461
8661.019531
8609.537109
8366.324219
8363.271484
8458.073242
8512.125000
8656.419922
8572.957031
8402.910156
8603.112305
8651.443359
8504.797852
8515.888672
8534.794922
8465.492188
8558.653320
8466.979492
8496.941406
8384.024414
8493.139648
8368.558594
8649.522461
8391.556641
8391.866211
8458.982422
8679.405273
8344.562500
8418.804688
8453.761719
8507.398438
8543.968750
8504.222656
8487.080078
8372.291016
8467.759766
8392.347656
8478.222656
8423.093750
8328.352539
8533.812500
8491.754883
8573.832031
8389.558594
8571.066406
8538.167969
8551.185547
8546.544922
8708.648438
8446.449219
8395.430664
8667.717773
8250.041992
8570.695312
8402.085938
8411.771484
8635.822266
8566.079102
8610.542969
8596.434570
8622.508789
8195.259766
8334.175781
8429.326172
8394.109375
8586.046875
8497.023438
8423.859375
8582.062500
8608.871094
8565.277344
8662.871094
8594.419922
8417.708984
8542.281250
8488.666016
8587.945312
8588.742188
8520.003906
8697.301758
8406.626953
8401.305664
8534.019531
8584.620117
8573.603516
8475.167969
8625.889648
8457.617188
8462.065430
8307.085938
8443.435547
8440.699219
8583.001953
8529.574219
8534.011719
8596.433594
8607.280273
8554.436523
8528.359375
8489.781250
8592.751953
8591.826172
8550.494141
8598.322266
8583.083984
8380.980469
8343.102539
8477.126953
8346.455078
8306.365234
8249.504883
8463.153320
8359.044922
8406.796875
8583.037109
8434.687500
8298.844727
8457.512695
8605.962891
8454.933594
8495.844727
8416.847656
8289.364258
8487.432617
8477.725586
8544.064453
8319.011719
8386.239258
8580.769531
8710.367188
8632.480469
8375.423828
8392.613281
8516.154297
8290.553711
8323.357422
8375.042969
8543.836914
8332.234375
8356.838867
8318.904297
8465.357422
8369.867188
8265.470703
8591.389648
8288.273438
8366.250000
8307.715820
8428.445312
8350.301758
8136.875977
8507.510742
8381.279297
8298.595703
8448.155273
8297.358398
8329.541016
8281.194336
8317.667969
8358.103516
8265.583008
8488.796875
8344.810547
8445.811523
8418.460938
8367.964844
8455.662109
8328.408203
8351.785156
8401.093750
8453.316406
8312.055664
8213.934570
8313.653320
8380.337891
8124.687500
8301.054688
8378.380859
8475.742188
8410.793945
8239.937500
8347.557617
8140.622559
8393.983398
8457.617188
8368.981445
8150.285156
8570.032227
8174.214844
8320.861328
8460.363281
8291.204102
8327.273438
8335.350586
8263.407227
8400.035156
8314.770508
8350.081055
8271.076172
8340.013672
8320.167969
8309.092773
8172.343750
8346.873047
8604.158203
8477.234375
8736.334961
8960.966797
8498.768555
8615.258789
8260.699219
8260.537109
8473.123047
8580.697266
8306.535156
8366.980469
8254.562500
8291.495117
8281.051758
8671.086914
8474.568359
8377.953125
8490.061523
8504.424805
8369.941406
8280.384766
8602.198242
8404.566406
8446.507812
8304.031250
8610.509766
8406.067383
8333.203125
8505.875977
8358.439453
8379.683594
8524.644531
8327.088867
8369.482422
8572.992188
8601.889648
8348.594727
8301.987305
8400.526367
8434.683594
8344.204102
8213.666016
8375.138672
8357.322266
8365.996094
8484.283203
8448.673828
8401.888672
8381.494141
8454.635742
8611.916016
8509.570312
8504.761719
8571.084961
8292.765625
8472.537109
8401.437500
8383.441406
8434.421875
8240.892578
8392.574219
8213.907227
8406.257812
8418.712891
8282.819336
8228.044922
8439.574219
8272.101562
8336.625000
8579.330078
8519.545898
8458.017578
8374.544922
8482.179688
8408.289062
8516.089844
8462.777344
8577.630859
8454.589844
8552.841797
8422.937500
8454.909180
8363.328125
8394.526367
8126.584961
8159.754395
8465.402344
8268.160156
8121.862305
8241.402344
8293.315430
8375.690430
8439.728516
8347.535156
8189.170898
8207.066406
8394.822266
8518.736328
8679.331055
8294.371094
8620.611328
8423.899414
8457.693359
8473.796875
8632.179688
8273.675781
8424.833984
8385.872070
8388.897461
8482.152344
8374.462891
8492.088867
8413.468750
8697.222656
8412.824219
8397.576172
8303.662109
8258.500000
8208.938477
8520.920898
8407.994141
8386.258789
8112.610840
8232.230469
8273.127930
8192.232422
8121.353516
8384.914062
8166.478516
8279.654297
8242.518555
8337.970703
8244.117188
8464.421875
8396.724609
8355.599609
8371.321289
8355.884766
8217.939453
8293.819336
8289.451172
8279.136719
8383.962891
8260.623047
8252.036133
8131.111328
8514.902344
8432.988281
8518.914062
8581.781250
8643.781250
8436.863281
8515.120117
8479.492188
8701.304688
8733.819336
8403.659180
8537.455078
8394.288086
8382.781250
8383.753906
8558.125000
8436.472656
8180.034180
8272.947266
8425.710938
8393.385742
8280.760742
8229.906250
8432.355469
8510.180664
8543.705078
8610.662109
8426.146484
8428.027344
8527.802734
8351.131836
8476.975586
8568.306641
8654.195312
8469.326172
8589.509766
8557.593750
8376.371094
8383.659180
8465.349609
8443.989258
8353.105469
8286.958984
8368.228516
8421.702148
8264.939453
8264.103516
8245.285156
8224.491211
8446.716797
8592.904297
8594.523438
8483.882812
8285.946289
8537.854492
8249.835938
8304.154297
8327.240234
8286.896484
8362.283203
8397.715820
8270.524414
8418.034180
8507.863281
8470.642578
8323.867188
8383.028320
8328.502930
8457.171875
8302.794922
8028.243652
8174.297852
8407.905273
8483.037109
8516.656250
8433.150391
8363.023438
8467.139648
8621.593750
8460.986328
8359.448242
8513.310547
8273.913086
8309.584961
8469.224609
8457.447266
8361.796875
8393.118164
8201.404297
8198.821289
8404.210938
8358.656250
8346.421875
8470.677734
8484.262695
8461.375000
8452.160156
8352.783203
8570.695312
8432.870117
8296.944336
8469.050781
8153.963867
8376.716797
8451.666016
8402.402344
8366.317383
8595.451172
8437.763672
8353.302734
8439.923828
8488.806641
8374.827148
8473.433594
8441.664062
8389.263672
8470.472656
8252.603516
8349.089844
8396.438477
8576.672852
8402.582031
8354.046875
8240.310547
8389.705078
8248.878906
8376.488281
8450.222656
8687.976562
8593.708984
8486.901367
8177.504883
8401.323242
8384.480469
8337.359375
8273.038086
8288.124023
8220.429688
8341.494141
8338.848633
8464.009766
8253.865234
8360.125000
8317.133789
8129.650391
8421.639648
8192.419922
8357.802734
8225.816406
8371.886719
8293.242188
8096.902344
8308.082031
8161.501953
8035.789062
8476.861328
8254.477539
8228.751953
8299.671875
8381.504883
8555.786133
8304.869141
8262.628906
8475.542969
8408.713867
8340.757812
8431.957031
8444.576172
8378.129883
8515.541016
```
