## Supplementary material for "Functional connectivity across the human subcortical auditory system using an autoregressive matrix-Gaussian copula graphical model approach with partial correlations": Code: roi-05_mean_ts.txt

```
9017.686523
9028.291992
9153.147461
8984.176758
8866.857422
8936.333984
8796.010742
9021.606445
8928.070312
9172.456055
9002.775391
9250.192383
8825.337891
8936.691406
9136.282227
8957.881836
8969.878906
9090.260742
8713.985352
9143.692383
9147.792969
8885.516602
9175.965820
8959.867188
8993.251953
9105.438477
9275.924805
8999.419922
9112.708008
9041.469727
8951.075195
9028.234375
8993.218750
8912.080078
8904.735352
9077.477539
8839.183594
9213.673828
9056.964844
9035.788086
9010.028320
8937.016602
8974.670898
9289.922852
9074.697266
9280.858398
9172.286133
8950.089844
9227.006836
9214.631836
9054.105469
9018.495117
8788.017578
8929.226562
9104.397461
9144.931641
9066.956055
9378.176758
9158.999023
9113.110352
9104.331055
9040.282227
9007.094727
8968.022461
8836.888672
9035.339844
9075.137695
8826.857422
9404.301758
9348.583984
8965.312500
9228.430664
9007.154297
8832.006836
9147.269531
8963.572266
9434.388672
9189.795898
9136.493164
8999.969727
8866.271484
9099.800781
9327.698242
8983.454102
9073.603516
9345.309570
9103.830078
9130.788086
9183.426758
9158.259766
9081.801758
9400.882812
9105.127930
9175.933594
9243.347656
8998.321289
9032.788086
9220.123047
9074.680664
9126.897461
9204.213867
9089.897461
9151.044922
8949.036133
9269.701172
8998.392578
9066.730469
9225.128906
9015.937500
9038.605469
8992.132812
9148.425781
9046.676758
9093.708984
9118.958984
9034.319336
9043.158203
9034.433594
9051.612305
8967.608398
8866.522461
9088.797852
9019.719727
8863.338867
9110.040039
9149.932617
9136.674805
9191.789062
8939.966797
9091.922852
8987.666016
8958.352539
9290.578125
9006.864258
8931.525391
9231.889648
9081.746094
8741.221680
9169.418945
9167.701172
8864.368164
9036.563477
9077.351562
8950.613281
9263.291992
9040.203125
8826.989258
9135.770508
8954.607422
8696.113281
8939.116211
8962.553711
9078.576172
8979.161133
8896.697266
9010.753906
8931.356445
9162.361328
9159.071289
9141.215820
9076.669922
9205.840820
9052.792969
9016.563477
9154.342773
9067.195312
9071.046875
9150.203125
9104.873047
8971.105469
9142.005859
8855.637695
8977.221680
8994.944336
9074.107422
8812.806641
8866.658203
9103.421875
8943.959961
9014.888672
9266.545898
8913.895508
9277.070312
9001.154297
9090.178711
9061.959961
8771.142578
8996.688477
9164.915039
9164.085938
9236.950195
9067.172852
8951.002930
9036.370117
9126.122070
8998.124023
9077.791992
9061.451172
8888.117188
9041.583984
9144.573242
8875.460938
9189.107422
9045.688477
8977.245117
8813.192383
9123.408203
9112.715820
9056.315430
9265.216797
8846.195312
9255.121094
8935.813477
8956.890625
9214.529297
9193.067383
8884.562500
8935.920898
9174.548828
8924.483398
9274.578125
9105.929688
9032.930664
9014.382812
9214.654297
9080.846680
8949.074219
9156.997070
9177.626953
9151.987305
9153.037109
9134.661133
9088.506836
9002.456055
9027.475586
9007.189453
8992.738281
9207.139648
9212.311523
8895.758789
8801.442383
9188.656250
9299.207031
8920.880859
9087.737305
9290.540039
9013.823242
9071.648438
9231.213867
8984.586914
9064.167969
9247.726562
8935.420898
9006.859375
9217.806641
8988.356445
9152.429688
8927.936523
8858.258789
9160.429688
9076.626953
9076.223633
8920.196289
8887.395508
8992.081055
9079.722656
8989.797852
8636.295898
8728.988281
8994.954102
9353.659180
9101.256836
9124.083984
9024.684570
8819.169922
8902.705078
9063.900391
8945.187500
8878.747070
9182.564453
9215.166016
9010.429688
8905.607422
8921.717773
9043.301758
8866.175781
8874.487305
9134.419922
8953.070312
9102.583008
9063.794922
8832.454102
9062.422852
9072.436523
8783.797852
9164.752930
9229.609375
8828.704102
8889.533203
8951.074219
9144.547852
9131.191406
8902.142578
9282.820312
8878.051758
8994.538086
9113.279297
9072.134766
8830.783203
8677.351562
9038.600586
9190.122070
9005.676758
8812.757812
8921.436523
9080.980469
9016.113281
8896.684570
9042.770508
9017.029297
8975.143555
8954.323242
9193.192383
8975.691406
9098.765625
9189.846680
8934.346680
8940.346680
9075.273438
9141.662109
9146.023438
8940.707031
8785.037109
9026.437500
9221.104492
9015.931641
8852.478516
9177.282227
8921.207031
8921.905273
9372.016602
8831.208008
8716.356445
8940.931641
8987.438477
9027.476562
8979.631836
9031.245117
8914.506836
8944.644531
9095.319336
8855.215820
8880.638672
8604.686523
8532.947266
8855.864258
9132.716797
8853.214844
8762.779297
8934.249023
9114.957031
8946.938477
8579.716797
8846.355469
8857.509766
8643.791016
8744.899414
8939.480469
8611.585938
8736.556641
8778.511719
8953.815430
8799.532227
8879.759766
8942.338867
8737.566406
8984.584961
9036.817383
9011.444336
8834.344727
9132.827148
8805.635742
8708.986328
8919.733398
8700.173828
8961.690430
8861.448242
8711.253906
8868.750977
8974.360352
8572.682617
9087.333008
8896.741211
8862.596680
8892.082031
8803.735352
8839.875000
8968.068359
9115.038086
9042.701172
8764.913086
9095.372070
8928.544922
8648.193359
8943.035156
9087.698242
8813.078125
8958.649414
8921.081055
8782.456055
9111.221680
8939.232422
8790.568359
9061.024414
9076.638672
8821.910156
8980.343750
8982.064453
8968.958008
8824.796875
8910.376953
9113.698242
8915.941406
8874.283203
8965.000000
9010.814453
9050.265625
8806.611328
8811.754883
8825.851562
8766.113281
8882.387695
8881.375977
8897.709961
8622.501953
8915.248047
8864.914062
8642.822266
8713.258789
8926.800781
8934.898438
8818.991211
9093.430664
8794.463867
8813.738281
8947.545898
9042.489258
8740.231445
9010.723633
8997.471680
8820.483398
9010.923828
8491.744141
8798.272461
8989.308594
8718.750977
8955.024414
8973.974609
8764.200195
8852.598633
9074.972656
8952.925781
8974.857422
8932.721680
8863.331055
8833.106445
8922.048828
8635.547852
8918.003906
9025.119141
8537.084961
8945.592773
8831.777344
8747.500977
8839.290039
8804.415039
9031.827148
8901.544922
8707.049805
8971.665039
8901.527344
8666.116211
8822.193359
8808.225586
9091.939453
8712.207031
9034.133789
8999.312500
9013.974609
8824.179688
9027.847656
9030.726562
8939.370117
8851.360352
8987.186523
8739.112305
8941.859375
8895.455078
8806.804688
8803.609375
9008.010742
8849.971680
9029.582031
9103.674805
8669.662109
8931.993164
9190.425781
8861.709961
9051.797852
8724.971680
8878.645508
8865.489258
9142.642578
8934.216797
8991.698242
9233.702148
8930.410156
8980.937500
8872.540039
8982.831055
8973.772461
9107.345703
8816.296875
8984.289062
9230.715820
8998.379883
9145.069336
9247.838867
8849.847656
8908.008789
9170.511719
9134.420898
8855.365234
9024.726562
8944.167969
8874.916016
8858.282227
8945.702148
8881.837891
8928.009766
9012.857422
8836.086914
9078.999023
8757.375977
8847.855469
8981.983398
9087.682617
8833.164062
8793.598633
8709.449219
9116.020508
8920.206055
9010.457031
9141.919922
8816.527344
8721.837891
9089.903320
8854.923828
8738.288086
8963.325195
9003.337891
8774.919922
8930.814453
8898.898438
9017.835938
9039.923828
9101.762695
8658.616211
8917.565430
8923.605469
8655.800781
8953.825195
9026.251953
8840.032227
8762.534180
9128.005859
8807.506836
8493.186523
8828.716797
8865.795898
9058.965820
8418.937500
8436.628906
8787.215820
9027.601562
8977.286133
9028.240234
8965.479492
8847.141602
8922.268555
8489.493164
8649.546875
8792.052734
8858.965820
8675.010742
8634.632812
8844.391602
8795.451172
8728.569336
8721.285156
8779.016602
8868.128906
8849.975586
8784.553711
8769.011719
8812.010742
8443.850586
8612.276367
8747.809570
8551.644531
8504.429688
8686.243164
8769.446289
8727.568359
8806.694336
8593.311523
8553.467773
8827.792969
8705.207031
9020.776367
8729.317383
8579.667969
8683.000000
8920.764648
9002.940430
8746.958008
8950.041992
8859.258789
8861.726562
8719.552734
8923.018555
8974.569336
8760.629883
8965.589844
8993.413086
9075.632812
9031.045898
9019.413086
8910.210938
8906.227539
8844.826172
8734.482422
8711.162109
9074.656250
8991.753906
8790.163086
8839.915039
8845.740234
8898.166016
8909.860352
8941.914062
8802.043945
9079.141602
8819.877930
8818.520508
8969.627930
8890.946289
8863.118164
8929.543945
9135.997070
8967.688477
8928.612305
8648.182617
8860.276367
8769.326172
8876.079102
8946.111328
9161.857422
8863.682617
8895.752930
8918.776367
8866.711914
9033.472656
8904.560547
8803.602539
8820.822266
8914.984375
9017.006836
8844.531250
9005.381836
8946.184570
8906.988281
8987.002930
8932.327148
8896.341797
8960.515625
9061.040039
8929.681641
8769.818359
8990.575195
9009.097656
8829.760742
9037.408203
8897.268555
9008.994141
8989.913086
8949.030273
8825.680664
8980.204102
9170.953125
8958.945312
8867.675781
9102.817383
9037.217773
9036.084961
8984.913086
8977.206055
9293.336914
8847.878906
9123.986328
9011.925781
8817.656250
8952.041992
8865.829102
8965.305664
8981.121094
9070.558594
8759.510742
9002.322266
8883.613281
8910.438477
8897.368164
8846.388672
8957.111328
9023.172852
8878.627930
8985.036133
8953.472656
8810.741211
9011.894531
8785.856445
9060.205078
8842.408203
8996.309570
8952.715820
9003.564453
8844.068359
8876.595703
9099.091797
8881.203125
8715.036133
8498.839844
9080.514648
9233.940430
9100.358398
9168.368164
8885.804688
9011.739258
9197.113281
9065.748047
9349.490234
9062.320312
9238.841797
9190.310547
9054.002930
9219.719727
9206.069336
9157.222656
9160.705078
8886.075195
9077.232422
9220.986328
8884.166016
9197.562500
9327.619141
8762.733398
9193.898438
9205.277344
9047.080078
9133.201172
9157.269531
9106.903320
8852.359375
9067.150391
9248.682617
9014.002930
9092.427734
9183.473633
8851.103516
9205.557617
9175.050781
8912.828125
8945.870117
8991.575195
8796.598633
8726.448242
9181.832031
9239.700195
8938.484375
8736.400391
9122.811523
9124.958984
9103.553711
9091.167969
9167.656250
8929.899414
8824.032227
9017.959961
8850.979492
8997.334961
9101.870117
8763.922852
9112.903320
9119.848633
9005.323242
9100.291992
9214.649414
9210.350586
8936.147461
9287.289062
8902.140625
9114.523438
9063.821289
9006.135742
9058.696289
8963.280273
9201.170898
9002.404297
8979.286133
9174.504883
9062.295898
9014.295898
8982.718750
9074.488281
8830.552734
9271.347656
9049.833008
9004.309570
9148.076172
8989.382812
9097.845703
9299.890625
9084.577148
8930.972656
8956.081055
9045.852539
8940.950195
9103.827148
9175.458984
8964.042969
8962.281250
9211.703125
9082.656250
8931.227539
9012.215820
8952.346680
9088.898438
8947.504883
9136.845703
9171.489258
8884.091797
9117.803711
8845.015625
8969.636719
8898.918945
9076.091797
9149.153320
9159.566406
9185.014648
8824.714844
8869.195312
8966.680664
9141.139648
9027.869141
9230.132812
9010.482422
8889.953125
9163.917969
9214.753906
8980.438477
9341.263672
9169.375000
8902.050781
8892.710938
9109.536133
9271.492188
9036.582031
9134.667969
9270.765625
9194.250977
8881.919922
9048.394531
9095.133789
9099.137695
9052.438477
8795.493164
9217.927734
9070.052734
9038.240234
9185.250977
9049.521484
9024.734375
9265.094727
8956.155273
9123.086914
9174.326172
9081.429688
9016.636719
9128.684570
9147.580078
```
