## Supplementary material for "Functional connectivity across the human subcortical auditory system using an autoregressive matrix-Gaussian copula graphical model approach with partial correlations": Code: roi-06_mean_ts.txt

```
11014.460938
11081.236328
10918.197266
10950.863281
10936.695312
10929.830078
10836.753906
11071.618164
10918.633789
10762.632812
10849.363281
11103.540039
10948.909180
10939.652344
10986.122070
10817.010742
11071.411133
11038.994141
10784.303711
10878.625977
10771.936523
10899.191406
10959.834961
10793.182617
10777.148438
10969.877930
10997.208008
10762.890625
10988.031250
10916.464844
10914.876953
11040.352539
10908.537109
10948.014648
10858.628906
10709.905273
10773.541016
10859.370117
10796.731445
10799.095703
10827.094727
10694.831055
10836.682617
10691.921875
10726.630859
11022.390625
10764.187500
10899.859375
10792.874023
10889.437500
10862.386719
10903.529297
10726.867188
10995.892578
10719.377930
10829.603516
10939.019531
10740.005859
10625.332031
10964.304688
10910.322266
10846.491211
10812.472656
10805.291992
10919.636719
10710.386719
10751.384766
10819.867188
10689.300781
10662.814453
10976.481445
10811.636719
10702.626953
10923.681641
10944.324219
10862.423828
10863.445312
10844.992188
10734.821289
11023.718750
10829.261719
10911.911133
10838.214844
10785.485352
10743.620117
10844.604492
10798.263672
10718.019531
10709.457031
10655.596680
10792.042969
10891.067383
10934.168945
10889.538086
10886.935547
10692.506836
10699.551758
10943.093750
10741.558594
10825.589844
10649.809570
10713.991211
10849.419922
10939.981445
10724.429688
10825.296875
10674.664062
10824.266602
10789.639648
10622.125000
10779.340820
10717.834961
10804.061523
10884.697266
10894.996094
10789.511719
10761.372070
10728.895508
10954.052734
10675.537109
10639.662109
10855.191406
10808.513672
10926.953125
10866.501953
10624.160156
10889.343750
10678.809570
10625.108398
10730.594727
10638.773438
10836.939453
10602.916016
10759.363281
10890.920898
10937.246094
10865.416992
10911.719727
11036.666016
10787.428711
10835.064453
10672.467773
10767.722656
10774.101562
10681.805664
10740.451172
10767.226562
10840.196289
10727.547852
10609.903320
10501.674805
10922.390625
10897.555664
10851.300781
10842.222656
10809.576172
10754.361328
10782.223633
10774.137695
10616.054688
10754.521484
10622.246094
10877.169922
10599.875000
10659.584961
10501.821289
10635.754883
10766.499023
10630.815430
10797.469727
10787.935547
10637.984375
10871.908203
10714.106445
10549.865234
10775.788086
10792.094727
10806.544922
10837.281250
10933.600586
10743.435547
10801.071289
10830.490234
10796.574219
10910.428711
10746.615234
10657.395508
10966.519531
10739.146484
10772.846680
10871.617188
10635.612305
10759.490234
10687.485352
10764.845703
10811.673828
10937.808594
10788.841797
10755.896484
10820.187500
10782.998047
10663.113281
10803.595703
10724.125000
10706.943359
10807.319336
10709.750000
10879.211914
10901.454102
10795.697266
10821.384766
10958.828125
10769.604492
10757.391602
10973.490234
10946.848633
10673.553711
10838.722656
10788.085938
10784.921875
10675.484375
10767.679688
10886.757812
10724.093750
10876.278320
10601.730469
10777.441406
10825.755859
10816.803711
10555.633789
10756.803711
10819.499023
10879.900391
10884.557617
10905.197266
10890.258789
10779.157227
10884.806641
10811.597656
10668.971680
10708.091797
10707.284180
10676.130859
10759.052734
10753.847656
10607.814453
10754.291016
10789.380859
10880.746094
10910.096680
10610.392578
10780.654297
10616.892578
10762.671875
10748.765625
10882.558594
10816.100586
10958.131836
11011.699219
10971.095703
10791.482422
10867.161133
11033.178711
10827.357422
10998.977539
10884.113281
10763.441406
10791.212891
10982.266602
11056.765625
10938.496094
11229.762695
10982.688477
11277.053711
10982.119141
11028.970703
10908.456055
10721.986328
10643.163086
10621.527344
10595.548828
10508.150391
10688.159180
10609.828125
10739.261719
10653.403320
10917.690430
10595.878906
10711.703125
10806.942383
10906.341797
10829.877930
10752.593750
10729.823242
10690.448242
10900.210938
10775.440430
10673.589844
10907.636719
10733.801758
10871.041992
10735.768555
10878.568359
10762.804688
10604.204102
10872.821289
10876.744141
10820.682617
10675.708984
10770.835938
10664.288086
10843.302734
10752.405273
10926.108398
10792.900391
10946.320312
10650.256836
10806.478516
10794.972656
10824.189453
10934.207031
10810.414062
10839.696289
10702.993164
10669.009766
10733.629883
10821.701172
10830.419922
10863.119141
10978.649414
10784.927734
10890.518555
10919.205078
10812.519531
10869.265625
10884.982422
10964.340820
11051.541992
10836.250000
10773.412109
10806.068359
10787.007812
10721.067383
10793.156250
10792.597656
10901.289062
10803.420898
10702.876953
10864.885742
10905.601562
10874.152344
10756.248047
10891.958984
10694.343750
11035.756836
11109.012695
11022.606445
10788.674805
11043.538086
10958.115234
10948.835938
11147.488281
11072.260742
11218.840820
11008.109375
10812.320312
10803.626953
10778.240234
10775.946289
10614.765625
10964.162109
10767.622070
10749.747070
11075.288086
10832.472656
10705.225586
10675.794922
10919.317383
10883.749023
10649.707031
10883.282227
10749.792969
10704.774414
10657.090820
10725.574219
10972.283203
11103.533203
10821.538086
10895.572266
10713.689453
10797.375000
11001.171875
10878.190430
10864.016602
10972.207031
10941.814453
10899.397461
10714.087891
10955.299805
10947.765625
10855.050781
10894.582031
10840.812500
10753.501953
11001.508789
10856.808594
10629.524414
10881.769531
10786.260742
10580.867188
10823.697266
10586.349609
10654.929688
10801.642578
10871.023438
10796.705078
10823.972656
10991.016602
10822.535156
10831.025391
10819.799805
10883.659180
10561.122070
10536.516602
10999.240234
10710.982422
10931.698242
10856.378906
10983.151367
10932.687500
10989.644531
10780.614258
10869.632812
10931.811523
10794.247070
11054.058594
10925.337891
10898.236328
10768.552734
10945.533203
10830.619141
10888.419922
10979.815430
11013.113281
10886.021484
11137.730469
10892.597656
10862.386719
10793.076172
10885.879883
10831.549805
10902.322266
10736.282227
10877.979492
10749.150391
10676.849609
10700.378906
10816.312500
10667.689453
10799.837891
10929.479492
10711.555664
10710.612305
10925.182617
10655.959961
10743.482422
10780.116211
10901.918945
10839.146484
10648.390625
10766.115234
10754.988281
10587.240234
10855.823242
10767.245117
10756.797852
10846.830078
10848.736328
10827.700195
11005.311523
10889.326172
10819.756836
10843.471680
10872.085938
10563.120117
10757.500977
10860.697266
10706.085938
10753.587891
10752.603516
10729.852539
10896.233398
10729.763672
10691.892578
10546.231445
10826.819336
10758.173828
10688.607422
10877.147461
10747.291016
10820.416016
10737.559570
10638.359375
10606.758789
10712.494141
10705.841797
10679.248047
10910.874023
10763.827148
10706.421875
10666.204102
10674.715820
10922.015625
10785.830078
10862.855469
10707.111328
10636.009766
10776.199219
11000.580078
10798.689453
10913.990234
10775.029297
10917.966797
10982.662109
10943.796875
10853.297852
10834.625000
10973.682617
10919.419922
10738.154297
10774.781250
10749.830078
10862.646484
10939.185547
10839.289062
10822.135742
10948.345703
10838.817383
10748.067383
10860.281250
10933.970703
10817.000000
10716.947266
11039.760742
10724.365234
10731.058594
10946.012695
10944.178711
10758.062500
10917.954102
10948.393555
10856.925781
10916.293945
10915.672852
10848.723633
10771.127930
10869.195312
10656.662109
10728.609375
10796.958984
10749.512695
10969.163086
10958.136719
10757.499023
10784.023438
10909.219727
10803.818359
10607.242188
10852.048828
10898.431641
10702.065430
10944.608398
10877.327148
10873.017578
10899.440430
10894.701172
10835.455078
10802.610352
10918.462891
10829.582031
10792.528320
10907.621094
10997.920898
10990.247070
11067.025391
11157.164062
11314.717773
10817.479492
11356.272461
11199.929688
10820.259766
11013.608398
10698.013672
10816.134766
10637.699219
10714.223633
10665.302734
10546.710938
10572.708984
10783.374023
10757.712891
10548.653320
10819.114258
10772.517578
10918.329102
10678.374023
10779.560547
10799.351562
10749.455078
10843.997070
10906.853516
10735.658203
10800.523438
10722.505859
10964.676758
10930.120117
10724.381836
10642.669922
10860.721680
10856.884766
10735.625977
10824.938477
10852.390625
10791.583008
10805.761719
10913.392578
10904.836914
10765.405273
10892.650391
10768.872070
10867.998047
10956.125977
10889.330078
10938.376953
10922.625000
10612.574219
10821.019531
10897.652344
10933.565430
10884.839844
10944.592773
10836.628906
11038.498047
10929.910156
10988.855469
10896.966797
10943.750000
10801.705078
10763.375977
11122.835938
10946.494141
10922.527344
10887.279297
10932.237305
10964.639648
10929.755859
10826.375000
10993.544922
10941.411133
10821.013672
10874.215820
10822.300781
10744.279297
10939.500977
10763.685547
10767.536133
10931.779297
10976.785156
10910.763672
11032.228516
10847.259766
10861.062500
11038.534180
10871.175781
10840.667969
10746.872070
11001.078125
10725.553711
10854.487305
10891.578125
10803.407227
10775.072266
10842.680664
11037.957031
10752.378906
10794.064453
11102.429688
10888.708008
10811.555664
10833.068359
10942.818359
10707.076172
10875.173828
10921.094727
10835.884766
10959.507812
10888.509766
10880.900391
10888.874023
10748.221680
10721.719727
10735.948242
10739.357422
10723.292969
10909.967773
10830.025391
10660.562500
10903.342773
10775.515625
10697.378906
11014.854492
10808.557617
10843.127930
10786.455078
10858.520508
10637.849609
10650.949219
10909.230469
10888.757812
10698.862305
10778.739258
10814.811523
10951.969727
10817.593750
10826.790039
10968.170898
10879.634766
10759.136719
10921.085938
10728.335938
10748.144531
10933.136719
10878.248047
10721.728516
10863.708008
10816.737305
10595.523438
10818.463867
10905.076172
11286.831055
11188.231445
11149.336914
11129.673828
11113.117188
11183.851562
10900.740234
10928.398438
11040.193359
10843.825195
10854.764648
10858.430664
10705.969727
10810.140625
11044.150391
10881.039062
10805.666016
10988.996094
10945.197266
10729.671875
10987.424805
11018.150391
11073.666992
10875.765625
10851.500000
10973.097656
10965.295898
10983.577148
10906.809570
10931.162109
10925.650391
10737.471680
11066.820312
11099.021484
10952.349609
10887.142578
10701.828125
10961.157227
10821.563477
10892.256836
10857.581055
10996.390625
11030.084961
10927.504883
10900.646484
10987.720703
10857.913086
10983.477539
10745.468750
10900.742188
11042.532227
11089.306641
10921.139648
10709.091797
10945.385742
11003.111328
10854.262695
11092.825195
10939.555664
10650.944336
10996.880859
10806.519531
10818.366211
10885.425781
11053.340820
10952.127930
11119.593750
11198.380859
11032.283203
11043.082031
10993.893555
11176.412109
10906.759766
11011.554688
11061.011719
11088.551758
10879.430664
10845.653320
11001.484375
10960.519531
11017.154297
11083.048828
10851.665039
11058.935547
10986.279297
11005.133789
10840.527344
10995.382812
10914.661133
10960.317383
11076.105469
10778.459961
11029.938477
10910.425781
10973.714844
11167.696289
11042.851562
11022.111328
10977.603516
11012.283203
11028.308594
10862.164062
10998.419922
10955.386719
11096.237305
11057.831055
10897.753906
10985.728516
11084.851562
10968.591797
10891.856445
10923.595703
11004.583984
11007.375000
10940.677734
10982.342773
10941.827148
11036.327148
11126.630859
11297.621094
11063.453125
11107.700195
11218.889648
10838.611328
11021.728516
11031.668945
11096.378906
10978.295898
10955.613281
11130.226562
10962.424805
11102.047852
11007.818359
11029.466797
10948.547852
11133.011719
11026.272461
10948.322266
11035.795898
10982.844727
11017.193359
10899.878906
10973.463867
11197.841797
10861.668945
10925.922852
10951.513672
10928.404297
10869.452148
11062.037109
10968.638672
11002.211914
10899.148438
11143.666016
11020.479492
10956.222656
10969.231445
10944.253906
10918.072266
10830.957031
10873.123047
```
