## Supplementary material for "Functional connectivity across the human subcortical auditory system using an autoregressive matrix-Gaussian copula graphical model approach with partial correlations": Code: roi-07_mean_ts.txt

```
10067.347656
10122.827148
10190.138672
10023.424805
10135.669922
10186.302734
10014.113281
10176.235352
10132.367188
10106.308594
9959.728516
10114.391602
9895.469727
10013.098633
10059.983398
10013.595703
10031.741211
9939.344727
9899.079102
9979.888672
10012.675781
9927.795898
10209.386719
10011.343750
9982.767578
9884.032227
9777.129883
9898.281250
10078.053711
10065.032227
10076.624023
9991.309570
9849.081055
9895.748047
9889.469727
9782.447266
9881.150391
9895.665039
9823.208008
9924.502930
9953.724609
9798.806641
9881.183594
9868.655273
9890.038086
9931.603516
9926.848633
9920.746094
9927.172852
9868.639648
9912.842773
9776.324219
9881.516602
9856.042969
9925.046875
9708.227539
9848.795898
9907.555664
9780.599609
9952.874023
9998.079102
9907.788086
10020.829102
9711.192383
9852.698242
9744.156250
9904.082031
9821.415039
9914.202148
9694.785156
9984.252930
9967.655273
9662.781250
9867.500977
10016.489258
9889.901367
10053.593750
9921.850586
9849.843750
9826.964844
9939.090820
9827.374023
9868.344727
9713.345703
9752.743164
9838.633789
9845.703125
9712.624023
9871.988281
9890.639648
9892.208008
9932.081055
9830.772461
9754.839844
9807.262695
9695.782227
9918.245117
9819.755859
9835.435547
9939.082031
9897.305664
9843.410156
9667.106445
9790.100586
9727.465820
9855.846680
9798.901367
9789.543945
9736.477539
9741.250977
9729.022461
9646.843750
9607.477539
9667.150391
9599.208984
9738.303711
9760.907227
9604.804688
9736.453125
9767.208984
9703.220703
9721.428711
9685.762695
9569.875000
9659.483398
9606.761719
9703.675781
9681.220703
9734.839844
9699.475586
9669.909180
9701.489258
9698.035156
9612.961914
9710.022461
9791.824219
9637.763672
9723.457031
9839.305664
9698.250977
9656.703125
9721.055664
9567.726562
9675.853516
9736.281250
9543.147461
9557.203125
9748.362305
9591.459961
9416.202148
9722.267578
9777.624023
9683.605469
9679.029297
9581.793945
9748.371094
9606.579102
9659.994141
9644.605469
9554.215820
9673.437500
9734.198242
9483.450195
9608.381836
9581.978516
9474.668945
9649.379883
9590.340820
9502.643555
9640.759766
9654.980469
9787.303711
9779.860352
9644.478516
9655.410156
9657.450195
9581.974609
9689.752930
9575.328125
9781.354492
9659.824219
9680.421875
9733.516602
9820.963867
9859.184570
9695.516602
9521.503906
9873.091797
9742.522461
9689.500977
9638.610352
9711.721680
9527.729492
9710.269531
9808.425781
9845.371094
9726.657227
9738.026367
9726.800781
9754.529297
9565.680664
9630.663086
9631.325195
9620.694336
9567.190430
9746.311523
9469.933594
9627.178711
9578.792969
9642.696289
9663.642578
9880.946289
9722.875000
9612.529297
9641.876953
9613.211914
9583.211914
9674.461914
9492.454102
9615.624023
9657.173828
9611.899414
9652.610352
9553.246094
9587.774414
9675.528320
9673.988281
9563.116211
9707.139648
9528.390625
9720.678711
9747.418945
9584.569336
9597.284180
9753.591797
9669.428711
9679.543945
9771.266602
9813.933594
9629.056641
9561.623047
9741.571289
9774.441406
9754.727539
9770.262695
9605.458984
9592.608398
9601.867188
9616.918945
9532.527344
9675.069336
9659.918945
9522.062500
9775.486328
9721.928711
9676.165039
9752.189453
9810.481445
9698.162109
9857.746094
9800.506836
9766.800781
9775.863281
9656.627930
9726.398438
9662.028320
9632.528320
9344.369141
9692.594727
9811.153320
9789.266602
10147.347656
10041.050781
10290.782227
10073.176758
9935.789062
9896.691406
9753.495117
9651.230469
9620.961914
9605.216797
9602.175781
9550.013672
9709.284180
9655.846680
9605.190430
9744.875000
9687.990234
9835.744141
9789.517578
9755.697266
9684.100586
9676.314453
9712.647461
9582.772461
9649.702148
9675.644531
9553.647461
9733.798828
9861.438477
9613.919922
9653.125977
9697.008789
9792.350586
9706.855469
9682.062500
9807.247070
9743.941406
9676.313477
9541.402344
9834.179688
9783.143555
9845.765625
9716.681641
9763.431641
9765.347656
9751.065430
9828.699219
9794.966797
9797.431641
9755.402344
9795.828125
9900.681641
9677.996094
9802.145508
9775.799805
9762.923828
9743.360352
9718.964844
9777.322266
9791.191406
9865.674805
9731.026367
9761.845703
9894.279297
9917.127930
9746.583984
9928.975586
9796.209961
9746.261719
9789.881836
9631.925781
9798.334961
9690.961914
9747.600586
9940.886719
9752.014648
9757.866211
9717.875000
9774.649414
9684.781250
9694.535156
9711.438477
9791.528320
9679.569336
9837.395508
9803.149414
9894.962891
10357.686523
10165.535156
10094.464844
10586.869141
10377.802734
10183.030273
9937.950195
9856.418945
9942.263672
9766.555664
9746.774414
9669.566406
9829.118164
9832.113281
9818.239258
9858.875977
9698.469727
9754.320312
9827.250000
9803.577148
9776.167969
9895.308594
9844.077148
9782.591797
9615.202148
9607.719727
9546.627930
9766.299805
9801.375977
9871.188477
9911.710938
9675.573242
9611.112305
9838.777344
9863.170898
9773.752930
9785.205078
9671.990234
9725.305664
9693.241211
9762.981445
9609.944336
9646.821289
9709.756836
9611.701172
9724.091797
9740.561523
9703.464844
9886.811523
9682.526367
9694.990234
9761.625977
9707.321289
9532.259766
9560.121094
9636.643555
9680.069336
9491.667969
9516.023438
9720.035156
9737.308594
9772.484375
9796.665039
9791.655273
9567.118164
9762.005859
9629.762695
9872.127930
9720.228516
9655.984375
9770.050781
9740.567383
9724.491211
9746.009766
9787.990234
9812.036133
9761.084961
9766.377930
9822.284180
9702.118164
9770.986328
9964.306641
9948.809570
9932.631836
9730.178711
9752.875977
9692.393555
9829.292969
9776.060547
9779.798828
9793.964844
9837.277344
9640.636719
9702.672852
9801.000000
9830.333008
9945.575195
9707.583008
9664.913086
9630.516602
9635.263672
9719.524414
9760.822266
9625.920898
9703.332031
9875.941406
9611.483398
9820.936523
9622.620117
9703.238281
9706.619141
9665.381836
9606.542969
9668.803711
9564.333008
9728.038086
9783.015625
9772.486328
9703.152344
9856.137695
9670.343750
9718.970703
9626.922852
9621.363281
9562.907227
9684.161133
9527.278320
9460.550781
9562.058594
9638.675781
9516.637695
9502.291016
9486.079102
9478.456055
9588.621094
9490.563477
9534.863281
9467.766602
9633.464844
9536.000000
9556.151367
9560.028320
9515.358398
9578.476562
9541.818359
9539.246094
9455.969727
9662.450195
9597.662109
9604.213867
9591.253906
9643.230469
9573.219727
9731.414062
9761.709961
9703.607422
9576.269531
9719.621094
9587.231445
9636.764648
9663.509766
9724.597656
9714.902344
9681.847656
9769.266602
9678.373047
9811.782227
9650.502930
9693.792969
9706.318359
9768.788086
9807.389648
9717.759766
9726.947266
9624.800781
9680.505859
9775.102539
9733.208008
9659.910156
9671.352539
9766.118164
9635.202148
9604.772461
9583.934570
9643.008789
9678.152344
9698.499023
9554.311523
9663.116211
9811.531250
9691.596680
9907.665039
9664.773438
9654.270508
9587.456055
9638.827148
9526.412109
9679.798828
9525.102539
9483.284180
9586.496094
9663.840820
9712.227539
9686.686523
9594.143555
9551.586914
9776.035156
9671.932617
9541.775391
9616.019531
9708.280273
9682.037109
9672.878906
9746.449219
9723.292969
9554.359375
9603.103516
9641.550781
9591.207031
9529.257812
9608.795898
9587.272461
9680.157227
9529.580078
9550.866211
9936.728516
9866.500977
10164.162109
10230.461914
10181.770508
10440.098633
10361.332031
10082.046875
10083.796875
10019.204102
9899.894531
9526.455078
9790.224609
9759.857422
9782.905273
9999.343750
9787.988281
9912.280273
9736.039062
9841.558594
9884.440430
9780.839844
9971.208008
9813.079102
9825.497070
9874.923828
9955.313477
9829.344727
9879.566406
9840.899414
10099.643555
10180.868164
9844.652344
9711.402344
9765.735352
10018.651367
9989.743164
9893.728516
9764.403320
9873.460938
9977.519531
10069.358398
9645.630859
9782.561523
10040.273438
9961.074219
9943.463867
10019.693359
10157.444336
9903.076172
9951.910156
9987.860352
9982.312500
10090.387695
10064.562500
9941.256836
9987.204102
10096.797852
10026.756836
9996.285156
10180.405273
10091.140625
9979.493164
10072.986328
9958.133789
9958.655273
9979.378906
10061.339844
9958.124023
9990.765625
9995.238281
10105.337891
9983.397461
9906.577148
9955.779297
10006.831055
9836.507812
9992.649414
9996.184570
9980.057617
9841.591797
9877.428711
10065.231445
10131.912109
9976.682617
9873.688477
9936.007812
10082.522461
9757.415039
9890.655273
9967.949219
9861.602539
9819.550781
9849.084961
9898.680664
9894.378906
9999.852539
9985.177734
9869.275391
10030.692383
10079.443359
9925.537109
9938.716797
10025.022461
9868.815430
9911.250000
9973.478516
9845.121094
9822.964844
9921.030273
9796.788086
9974.316406
9928.900391
9916.063477
9927.695312
9985.499023
9887.686523
9807.465820
9817.121094
9823.077148
9818.530273
9855.826172
9922.954102
9812.235352
9944.078125
9878.862305
9951.920898
9880.101562
9975.707031
9840.415039
9811.208008
9919.594727
9894.159180
9754.467773
9766.047852
9861.350586
9830.559570
9692.028320
9862.493164
9822.478516
9876.040039
9843.058594
9879.942383
9953.625000
9838.967773
9945.404297
9897.768555
9792.738281
10001.160156
9998.655273
9706.416016
9939.388672
9891.339844
9910.855469
10113.476562
10185.535156
10616.421875
10379.333984
9941.493164
10184.665039
10180.811523
10080.689453
10009.380859
9978.667969
9833.571289
9726.293945
9787.652344
9868.910156
9862.167969
10027.875000
9966.958984
10017.713867
9937.870117
10120.132812
9901.744141
9931.847656
9884.401367
10001.459961
9880.722656
10047.584961
10083.715820
9915.405273
10098.765625
9998.056641
9925.181641
9933.601562
10163.027344
10281.241211
10022.233398
10062.633789
10231.365234
10104.082031
10045.341797
10037.206055
9966.567383
9884.634766
10057.706055
10097.321289
10078.415039
10146.065430
10057.834961
9941.792969
9966.080078
10040.610352
10088.625977
9986.280273
10127.672852
10110.130859
9941.608398
10051.624023
10147.710938
10163.905273
9873.934570
9941.345703
10089.446289
9950.507812
9923.925781
9961.742188
9847.289062
10069.059570
10071.897461
10055.107422
10171.908203
10018.222656
9955.097656
9954.968750
10035.180664
9951.433594
9977.571289
10082.041992
10020.259766
10087.268555
10089.941406
10073.135742
10112.631836
10044.606445
10089.928711
10085.113281
10003.057617
10070.508789
10085.730469
10000.946289
9965.100586
9961.118164
10009.719727
10134.893555
9945.358398
9966.766602
10161.181641
10055.895508
9925.163086
9954.401367
10027.857422
9908.508789
10078.608398
10005.422852
9998.149414
9873.634766
10147.575195
10166.425781
9978.578125
10128.196289
10030.615234
10011.927734
10185.937500
10231.475586
10073.496094
10118.059570
10101.972656
10028.592773
10048.555664
10162.432617
10088.613281
9989.841797
10057.287109
10076.819336
10059.295898
9974.697266
10066.860352
9890.959961
9982.252930
10078.845703
9993.027344
9978.516602
10074.838867
10175.519531
10138.266602
10068.366211
10117.181641
10006.521484
10148.221680
10095.996094
10139.124023
9971.552734
9964.686523
10031.093750
10037.133789
9906.261719
9886.717773
10077.339844
9958.931641
9911.065430
10084.436523
10067.128906
10024.150391
9954.754883
9993.295898
9950.666992
10071.632812
10180.855469
10015.605469
10003.259766
10050.558594
10063.964844
10088.540039
10005.375977
9907.141602
```
