## Supplementary material for "Functional connectivity across the human subcortical auditory system using an autoregressive matrix-Gaussian copula graphical model approach with partial correlations": Code: roi-08_mean_ts.txt

```
11450.172852
11613.392578
11549.394531
11427.631836
11604.644531
11303.310547
11182.492188
11370.666992
11457.177734
11258.146484
11402.241211
11418.846680
11153.511719
11540.594727
11498.094727
11120.931641
11587.392578
11339.331055
11396.003906
11543.538086
11338.181641
11302.474609
11502.717773
11277.633789
11369.089844
11473.825195
11264.014648
11450.417969
11523.780273
11281.872070
11530.566406
11355.560547
11208.746094
11460.572266
11273.068359
11256.602539
11491.437500
11230.147461
11218.691406
11538.330078
11180.517578
11294.295898
11428.358398
11224.837891
11322.064453
11443.876953
11212.888672
11480.925781
11508.915039
11145.181641
11421.818359
11426.168945
11219.679688
11454.341797
11371.002930
11139.250977
11444.619141
11358.356445
11131.106445
11429.503906
11307.940430
11346.375000
11410.101562
11216.116211
11235.412109
11579.470703
11295.483398
11439.066406
11526.552734
11132.908203
11489.173828
11313.818359
11097.458984
11534.501953
11287.022461
11191.356445
11560.757812
11284.017578
11282.653320
11634.255859
11286.012695
11278.587891
11373.505859
11224.315430
11239.702148
11519.383789
11321.627930
11367.500977
11481.326172
11256.829102
11435.589844
11496.830078
11164.446289
11441.249023
11226.843750
11134.085938
11626.686523
11242.340820
11322.696289
11440.481445
11173.779297
11321.521484
11367.933594
11215.239258
11381.479492
11188.900391
11359.416016
11391.025391
11086.360352
11260.003906
11376.154297
11192.396484
11469.782227
11200.013672
11105.876953
11382.266602
11298.414062
11066.633789
11436.085938
11251.176758
11228.492188
11381.892578
11098.166992
11235.099609
11279.728516
11170.612305
11299.593750
11068.196289
11227.571289
11449.052734
11201.587891
11335.314453
11378.279297
11087.952148
11368.753906
11423.579102
11035.301758
11289.899414
11345.699219
11248.916016
11346.818359
11356.207031
11078.487305
11362.705078
11372.439453
11159.162109
11282.406250
11376.844727
11141.699219
11029.540039
11254.969727
11474.228516
11332.429688
11170.342773
11460.465820
11336.551758
11100.212891
11403.150391
11171.683594
11158.898438
11394.485352
11309.753906
11046.537109
11468.096680
11226.094727
11123.397461
11312.714844
11164.617188
11046.873047
11372.993164
11300.299805
11170.382812
11350.033203
11208.970703
11154.532227
11032.831055
11281.099609
11250.214844
11127.330078
11322.732422
11190.967773
11379.626953
11393.876953
11241.147461
11508.497070
11246.943359
11133.947266
11399.212891
11141.133789
11199.361328
11282.996094
11153.032227
11198.658203
11361.311523
11191.195312
11148.861328
11276.341797
11093.750000
11304.475586
11239.308594
11121.136719
11325.294922
11363.069336
11166.048828
11303.872070
11275.592773
11010.446289
11287.814453
11267.680664
11081.322266
11200.667969
11245.360352
11101.583008
11202.216797
11463.052734
11299.696289
11080.277344
11181.943359
11312.799805
11073.896484
11257.638672
11190.583984
11052.850586
11263.162109
11286.291992
11192.429688
11208.871094
11351.221680
11208.459961
11114.842773
11354.374023
11185.295898
11065.669922
11340.334961
11331.395508
11235.852539
11186.913086
11369.060547
11198.358398
11152.969727
11328.500977
11331.457031
11270.787109
11132.085938
11402.577148
11200.183594
11183.607422
11356.999023
11243.512695
11164.237305
11371.498047
11202.900391
11059.110352
11355.125000
11293.649414
11179.873047
11443.404297
11071.558594
11271.333008
11442.082031
11156.996094
11445.635742
11382.849609
11157.260742
11313.663086
11171.416016
10878.116211
10733.334961
11008.493164
11571.944336
11468.569336
11216.616211
10894.607422
11392.805664
11224.291016
11496.936523
11415.481445
11184.382812
11174.535156
11390.665039
11169.652344
10930.278320
11167.607422
11278.063477
10918.020508
11272.230469
11211.610352
11074.647461
11119.487305
11250.310547
11161.975586
11068.944336
11243.910156
11247.907227
11042.883789
11312.957031
11218.747070
11085.167969
11430.678711
11371.376953
11137.460938
11161.861328
11285.497070
11264.327148
11048.384766
11392.858398
11334.167969
11148.344727
11094.387695
11225.850586
11389.691406
11315.291016
11079.705078
11232.792969
11315.441406
11196.181641
11080.638672
11297.813477
11317.841797
11205.727539
11224.018555
11303.677734
11200.503906
11191.225586
11393.066406
11261.583008
11208.680664
11357.025391
11223.292969
11044.025391
11324.069336
11198.619141
11080.399414
11378.971680
11151.270508
11179.669922
11439.345703
11304.529297
11143.885742
11296.302734
11223.667969
11114.089844
11321.950195
11297.464844
11085.007812
11325.214844
11172.797852
11099.999023
11361.101562
11378.789062
11297.558594
11183.865234
11382.190430
11107.652344
11078.967773
11414.255859
11320.728516
11154.025391
11152.413086
11508.982422
11114.941406
11159.437500
11174.493164
11501.647461
11234.835938
11078.476562
11389.836914
11266.886719
11070.155273
11273.309570
11361.000000
11274.718750
11214.924805
11325.612305
10989.400391
11256.395508
11344.404297
11209.415039
11133.153320
11192.630859
11164.154297
11112.269531
11193.246094
11001.162109
11014.255859
11304.990234
11109.915039
11212.228516
11310.000977
11113.363281
10965.380859
11402.564453
11257.252930
11129.416992
11366.272461
11240.831055
10971.645508
11313.989258
11205.162109
10995.327148
11141.408203
11305.395508
10955.019531
11117.365234
11237.385742
11095.748047
11042.152344
11276.074219
11020.488281
11162.479492
11203.697266
11100.783203
11228.052734
11291.655273
11090.943359
10971.501953
11126.183594
11288.247070
11187.769531
11070.105469
11218.108398
11261.717773
11186.367188
11207.595703
11197.529297
11059.931641
11252.313477
11176.872070
11069.095703
11142.372070
11137.885742
10980.675781
11160.306641
11108.241211
10946.392578
11171.128906
11160.992188
11083.639648
11155.384766
11344.509766
11118.880859
11214.705078
11194.724609
10906.991211
11302.587891
11233.204102
11151.210938
11327.781250
11277.010742
11006.709961
11217.889648
11283.285156
11056.164062
11424.399414
11249.947266
11057.441406
11187.232422
11323.656250
11099.962891
11273.509766
11286.266602
11145.592773
11210.367188
11096.635742
11083.579102
11338.365234
11118.220703
11025.808594
11333.278320
11112.760742
11066.694336
11319.673828
10946.428711
11043.167969
11346.039062
11109.856445
11305.811523
11216.805664
11093.583008
11434.675781
11058.053711
10938.988281
11262.868164
11266.382812
11154.494141
10887.810547
11255.181641
11191.027344
11095.133789
11130.961914
11439.103516
11091.702148
11219.141602
11311.513672
11106.000000
11003.845703
11148.769531
11127.209961
10943.944336
11333.936523
11096.029297
10973.887695
11307.575195
11182.881836
11034.062500
11193.687500
11108.459961
11027.592773
11189.909180
11035.042969
10979.133789
11232.944336
11187.255859
10993.568359
11327.732422
11114.305664
11079.219727
11253.093750
11156.186523
10921.471680
11253.887695
11151.047852
10983.548828
11208.454102
11274.361328
10935.008789
11283.633789
11176.570312
11136.207031
11252.967773
11246.720703
11048.783203
11237.494141
11194.772461
11105.658203
11247.621094
11292.396484
11149.737305
11127.087891
11191.445312
11022.291992
10921.841797
11197.325195
11184.666992
11046.706055
11268.279297
11156.948242
11238.384766
11174.545898
11308.273438
11106.500000
10988.695312
11062.108398
11122.905273
11110.539062
11027.509766
11063.966797
10938.228516
11001.420898
11098.503906
11047.864258
11050.501953
11209.755859
11182.798828
11018.399414
11195.648438
11144.266602
11008.444336
11138.569336
11145.735352
11089.715820
11162.429688
11049.384766
10897.290039
11242.394531
11187.415039
10945.909180
10988.174805
11251.211914
11106.559570
10854.574219
10887.743164
11030.291992
11245.570312
11359.585938
11171.581055
10956.906250
11250.144531
11304.086914
11328.801758
11123.474609
11349.466797
11219.131836
11216.114258
11057.902344
11061.291992
11124.374023
10945.525391
11041.069336
11153.761719
11072.124023
11108.144531
11059.654297
11060.403320
10994.994141
11136.961914
11003.808594
11054.368164
11109.185547
11091.083984
11280.158203
11119.830078
11109.244141
11303.791016
11170.783203
11005.392578
11053.516602
11183.496094
11209.461914
11301.050781
11301.554688
11067.208984
11306.084961
11326.118164
11437.150391
11126.119141
11333.565430
11361.631836
11250.614258
11254.777344
11323.278320
11259.680664
11198.082031
11302.514648
11095.800781
11086.089844
11349.073242
11228.666992
11112.080078
11370.667969
11187.800781
11180.761719
11267.915039
11385.720703
11173.454102
11277.365234
11274.011719
11128.278320
11365.980469
11273.065430
11118.556641
11238.044922
11306.304688
11103.284180
11458.830078
11204.500977
11219.385742
11266.782227
11301.675781
11143.643555
11280.893555
11208.791992
11232.280273
11224.949219
11140.092773
11330.105469
11366.208984
11305.537109
11173.001953
11380.273438
11308.509766
11138.303711
11262.664062
11301.550781
11139.316406
11256.572266
11364.163086
11147.339844
11236.220703
11369.205078
11174.155273
11208.271484
11349.336914
11132.443359
11246.624023
11434.410156
11244.747070
11164.440430
11352.119141
11359.294922
11128.813477
11268.606445
11266.847656
11212.063477
11318.309570
11111.539062
10951.988281
11191.897461
11276.016602
11161.642578
11224.455078
11369.917969
11216.048828
11099.288086
11304.738281
11215.416992
11110.712891
11348.357422
11224.514648
11197.280273
11219.507812
11195.012695
11277.144531
10970.909180
11275.173828
11190.051758
10987.579102
11186.082031
11302.012695
11151.719727
11070.090820
11239.909180
11217.034180
11022.373047
11274.822266
11286.752930
11128.023438
11284.793945
11187.492188
11153.626953
11284.419922
11399.941406
11237.329102
11024.758789
11336.634766
11210.739258
10881.708008
11395.427734
10905.862305
11284.131836
10902.083008
11167.996094
11317.518555
11231.805664
11371.659180
11067.896484
11183.940430
11272.038086
11320.789062
11270.000000
11274.998047
11214.500000
11110.680664
11245.863281
11127.704102
11069.200195
11218.288086
11215.875000
11062.316406
11252.353516
11250.803711
10998.149414
11260.666016
11291.173828
11067.872070
11163.320312
11334.081055
11063.951172
11152.869141
11342.729492
11103.665039
11042.735352
11332.201172
11216.787109
11243.903320
11204.612305
11338.540039
11084.043945
11058.841797
11330.092773
11287.146484
11118.398438
11276.777344
11217.774414
11008.502930
11230.408203
11186.315430
11102.833008
11065.706055
11241.793945
11297.639648
11068.542969
11135.601562
11164.175781
11216.612305
11220.024414
11332.278320
11102.972656
11112.525391
11187.643555
11174.559570
11075.737305
11403.215820
11138.343750
11054.165039
11151.795898
11186.500000
10962.014648
11202.094727
11115.282227
11006.925781
11314.209961
11200.196289
11239.940430
10994.625977
11250.825195
11170.354492
11053.465820
11224.748047
11178.345703
11009.381836
11203.478516
11192.019531
11092.468750
11266.327148
11155.948242
11038.487305
11227.587891
11047.398438
11143.187500
11268.479492
11221.016602
11010.865234
11191.444336
11272.231445
11070.462891
11089.308594
11285.449219
11128.069336
10980.393555
11297.437500
11215.858398
11135.408203
11320.741211
11108.340820
11109.114258
11114.602539
11221.406250
11236.826172
11046.707031
11292.281250
11218.714844
10990.480469
11268.013672
11237.632812
10923.768555
11046.881836
11206.758789
11162.228516
11138.843750
11250.564453
11405.548828
11113.851562
11287.608398
11264.350586
11158.933594
11219.097656
11186.822266
11177.720703
11192.112305
11326.676758
11161.842773
11062.101562
11360.539062
11209.829102
11179.552734
11240.267578
11079.635742
11271.852539
11356.226562
11116.321289
11070.099609
11273.382812
11116.208008
11065.794922
11390.642578
11188.513672
11033.618164
11245.735352
11339.334961
11128.853516
11341.065430
11342.853516
11143.092773
11213.022461
11276.853516
11108.232422
11284.556641
11196.080078
11163.028320
```
