## Supplementary material for "Functional connectivity across the human subcortical auditory system using an autoregressive matrix-Gaussian copula graphical model approach with partial correlations": Code: roi-09_mean_ts.txt

```
11212.441406
11314.153320
11182.646484
11226.707031
11428.014648
11265.878906
11153.487305
11278.895508
11242.316406
11096.212891
11295.128906
11213.196289
11123.866211
11242.218750
11189.437500
11225.007812
11376.193359
11183.650391
11256.125000
11290.736328
11135.985352
11255.127930
11441.279297
11233.166016
11280.341797
11197.315430
11054.500000
11120.162109
11314.866211
11136.681641
11303.930664
11226.748047
11213.103516
11274.091797
11217.920898
11207.986328
11311.125000
11130.888672
11172.405273
11149.507812
11179.633789
11149.892578
11044.441406
10993.294922
11114.810547
11148.509766
11069.881836
11308.311523
11223.726562
11002.130859
11232.318359
11242.356445
11121.978516
11308.257812
11185.997070
11094.205078
11254.543945
11173.431641
11075.017578
11212.811523
11188.342773
11224.497070
11253.343750
11187.679688
11229.333984
11217.575195
10985.014648
11273.073242
11205.847656
11056.108398
11303.530273
11146.835938
11185.417969
11286.759766
11155.323242
11111.655273
11299.989258
11156.739258
11219.080078
11415.074219
11077.415039
11265.298828
11184.923828
11059.830078
11153.739258
11211.012695
11115.121094
11086.201172
11260.977539
11031.601562
11322.267578
11234.220703
11225.097656
11298.889648
11179.043945
11149.310547
11260.079102
11128.694336
11089.238281
11259.625000
11108.476562
11286.400391
11247.402344
11014.089844
11137.520508
11045.791016
11201.219727
11263.863281
11093.986328
11228.726562
11238.092773
11088.084961
11219.700195
11205.559570
11088.956055
11242.896484
11123.394531
11041.926758
11281.571289
11069.778320
11157.977539
11350.519531
11090.177734
11261.505859
11233.128906
11032.397461
11194.130859
10953.378906
11109.356445
11149.081055
10902.596680
11221.420898
11150.914062
10967.810547
11272.002930
11298.003906
11163.684570
11200.873047
11274.337891
11129.897461
11279.505859
11271.319336
11134.041992
11136.945312
11170.381836
11052.778320
11337.175781
11111.110352
10970.402344
11078.855469
11322.195312
11402.319336
11346.003906
11128.041016
11280.400391
11198.664062
11246.929688
11194.960938
11190.075195
11088.410156
11242.883789
11070.553711
11017.219727
11183.191406
11027.041992
11153.575195
11207.417969
11127.195312
10986.518555
11113.174805
11034.802734
11024.325195
11193.594727
11004.566406
11079.330078
11217.852539
11185.675781
11035.269531
11021.783203
11272.876953
11145.199219
11279.316406
11372.615234
11248.886719
11334.412109
11133.241211
11206.356445
11345.673828
11111.147461
11189.813477
11127.287109
11082.349609
11102.978516
11138.391602
11127.908203
11037.906250
11221.499023
11038.545898
11311.791016
11219.507812
11078.238281
11218.022461
11254.224609
11085.055664
11235.051758
11087.684570
11196.561523
11255.893555
11090.656250
11080.630859
11036.840820
11077.321289
10928.375977
11178.115234
11266.119141
11164.074219
11230.368164
11287.676758
11206.301758
11135.626953
11279.494141
11155.403320
11024.958984
11153.544922
11091.451172
11029.691406
11248.841797
11219.611328
11075.302734
11160.003906
11220.163086
11065.831055
11001.085938
11195.875000
11145.676758
11155.295898
11154.903320
11294.311523
11185.812500
11086.587891
11465.803711
11104.854492
11026.106445
11154.925781
11128.229492
10972.594727
11058.751953
11100.985352
11130.931641
11091.284180
11133.524414
11006.958008
11006.237305
11105.960938
11082.351562
11184.846680
11291.195312
11189.955078
11269.080078
11018.017578
11144.797852
11177.667969
11232.062500
11170.952148
11242.422852
11122.677734
10973.144531
10949.855469
11257.126953
11403.461914
11290.465820
11225.191406
11104.797852
11209.353516
10906.897461
11162.021484
11175.625000
10952.429688
11079.382812
11053.000977
11006.676758
10865.187500
10998.533203
11115.806641
10910.054688
11028.943359
10988.378906
10897.375000
11051.445312
11219.743164
11077.482422
11066.115234
11164.683594
10953.883789
11074.525391
10985.977539
11046.729492
11053.023438
11190.570312
11217.130859
11103.219727
11127.520508
11118.990234
11137.903320
11041.125977
11248.480469
11119.283203
11015.726562
10968.427734
11030.499023
11121.160156
11100.159180
10976.750000
11096.750000
11086.461914
11020.186523
11008.115234
11078.009766
11353.814453
11200.117188
11106.763672
11275.165039
11094.876953
10995.380859
11200.256836
11098.311523
11047.490234
11109.061523
11088.743164
11037.925781
11140.916016
11043.365234
11042.894531
11291.414062
11042.533203
10897.030273
11234.900391
11252.537109
11198.590820
11207.555664
11253.030273
11079.664062
11101.362305
11047.862305
11001.253906
11272.502930
11121.524414
11091.097656
11069.676758
11145.006836
10922.819336
11011.788086
11181.630859
10864.931641
11054.360352
11417.029297
11121.106445
11215.262695
11042.309570
11303.407227
11111.274414
11060.523438
11183.816406
11120.909180
10926.560547
11049.040039
11217.477539
11194.966797
10992.827148
11112.097656
11215.790039
11048.975586
11253.222656
11191.420898
10931.178711
11110.249023
11153.288086
10989.482422
11009.751953
11171.139648
10987.747070
10985.377930
11151.657227
11041.237305
11216.705078
11172.243164
11023.197266
11288.856445
11326.119141
11098.762695
11040.366211
11204.017578
11130.431641
11024.218750
11329.856445
11026.043945
11062.435547
11279.263672
11238.425781
11094.106445
11281.728516
11146.757812
10981.675781
11015.887695
11126.374023
10937.512695
11078.179688
11008.115234
10976.482422
11019.464844
11074.177734
10987.631836
11062.220703
11118.709961
10983.195312
11088.284180
11157.649414
11187.270508
11032.149414
10979.915039
11161.827148
11098.881836
10935.269531
11048.215820
10965.668945
10950.131836
11295.447266
11141.947266
11090.225586
11208.711914
11282.284180
11082.601562
11175.444336
11180.551758
11137.440430
11138.988281
11011.697266
10970.720703
11196.152344
11204.184570
11207.251953
11195.202148
11181.814453
11045.986328
11413.418945
11242.485352
11070.610352
11094.185547
11131.979492
11008.072266
11160.452148
11120.172852
11032.719727
11117.344727
11084.375000
11027.147461
11159.924805
11024.187500
10944.689453
11108.306641
11019.667969
11031.059570
10979.752930
11063.839844
11040.780273
11020.064453
11029.936523
11012.532227
11125.339844
11028.391602
11097.446289
10975.388672
10933.675781
10996.621094
11070.443359
11010.535156
11221.220703
11158.150391
11005.221680
11152.293945
11009.238281
10985.342773
11273.862305
11165.882812
11107.285156
11032.434570
11191.103516
11064.089844
10998.990234
11151.124023
11132.603516
11083.202148
11177.976562
11025.329102
10999.293945
11009.139648
11063.512695
11050.955078
11062.916992
11042.570312
11052.418945
11121.209961
11197.388672
11071.683594
10971.655273
11006.477539
11040.434570
11132.964844
11073.122070
11146.724609
11160.136719
11162.749023
11099.470703
11142.612305
11362.983398
11176.423828
11079.994141
11278.440430
11182.195312
11111.596680
11235.259766
11180.059570
11044.380859
11172.035156
11290.867188
11088.178711
11261.441406
11208.628906
11072.097656
11184.476562
11157.032227
11053.204102
11247.805664
11102.626953
11101.959961
11242.510742
11241.150391
11079.581055
11160.644531
11217.221680
11035.731445
11150.652344
11173.204102
11161.080078
11088.628906
11163.324219
11127.321289
11186.972656
11119.187500
11250.646484
11090.582031
10983.957031
11273.797852
11138.115234
11043.045898
11073.010742
11135.211914
10907.228516
11131.249023
11132.041992
11102.750977
11046.702148
11172.339844
11111.753906
11092.415039
11189.746094
11119.610352
11016.722656
11229.091797
10984.437500
10952.712891
11120.945312
11052.038086
11080.676758
11142.685547
11039.045898
11082.395508
11218.538086
11279.982422
11131.675781
10927.327148
10948.178711
11138.447266
11246.290039
11154.177734
11125.155273
10986.176758
10937.652344
11193.459961
11012.491211
11054.315430
11121.311523
10938.716797
10925.676758
10899.752930
10909.700195
10841.993164
10740.809570
11171.417969
11070.579102
11044.960938
11073.335938
10958.013672
10962.014648
10949.791016
11056.483398
11005.683594
10954.968750
10801.740234
11056.805664
10947.311523
11064.208984
11025.305664
10970.768555
11123.263672
11027.001953
11036.637695
11054.584961
10945.200195
10881.474609
10977.121094
11028.393555
11094.304688
10991.944336
11003.233398
11014.344727
11131.708008
10978.737305
10950.510742
11120.946289
11085.657227
10971.770508
11130.319336
11092.125000
11057.783203
11098.305664
11166.071289
11004.583984
11016.525391
11144.249023
11038.087891
11027.784180
11228.755859
11104.335938
11063.056641
11104.493164
11186.712891
11108.424805
11180.834961
11001.381836
10993.448242
11085.381836
10884.146484
10887.094727
11185.625977
10985.949219
10962.239258
11177.739258
11081.542969
10995.459961
11033.781250
11061.797852
11089.300781
10969.461914
11022.047852
11022.679688
11095.751953
11070.394531
11174.952148
11121.922852
11198.477539
11108.501953
11106.350586
11139.887695
11092.155273
11124.093750
11163.173828
10962.618164
11014.900391
10910.204102
10895.749023
10941.574219
11111.471680
11027.410156
11133.566406
11259.237305
11051.592773
10882.898438
11066.169922
11156.110352
10888.394531
11059.336914
11099.229492
11091.709961
11094.470703
11132.475586
10913.581055
11096.708984
11138.117188
10947.424805
10890.738281
10957.705078
10929.772461
10993.019531
11163.888672
11075.849609
11080.899414
11159.249023
11104.195312
10979.259766
11092.630859
11133.664062
11081.423828
10911.964844
11120.077148
11046.997070
11089.257812
11250.356445
11036.840820
10867.381836
10984.324219
11026.042969
10963.308594
11067.389648
11105.387695
10983.393555
11016.395508
11118.815430
11018.773438
11003.237305
11011.376953
10964.937500
11020.632812
11166.969727
11082.055664
10993.037109
10867.064453
11225.159180
10990.705078
11032.417969
10944.153320
11224.594727
11055.930664
11224.468750
11144.383789
11094.280273
11086.217773
11048.918945
11047.873047
11038.822266
10994.010742
10860.172852
11010.497070
11084.075195
11031.906250
11021.283203
11176.287109
10961.407227
11100.419922
11186.689453
11068.961914
10918.818359
11027.372070
11056.451172
10955.193359
11102.560547
11023.882812
11129.488281
11063.670898
10968.926758
10991.093750
11119.572266
11145.946289
10929.877930
11030.622070
10935.680664
11024.301758
11006.789062
11175.152344
11127.043945
11149.298828
11023.119141
10971.862305
10996.623047
10906.650391
11031.157227
10912.337891
10954.362305
11045.190430
11130.824219
10927.155273
10914.280273
10986.954102
11037.950195
11011.318359
10976.533203
11018.662109
10963.108398
11081.832031
11003.875977
10885.666992
11148.587891
11092.341797
10908.912109
10978.636719
11208.093750
11110.918945
11097.690430
11135.756836
11170.039062
11113.461914
11083.997070
11233.133789
11021.366211
10949.117188
11099.339844
11040.892578
10834.511719
11080.202148
10940.156250
10906.373047
10922.289062
11124.208008
11032.318359
11155.314453
11113.413086
11064.483398
11088.659180
11041.814453
11036.299805
11107.436523
11100.290039
11186.152344
11137.668945
11170.999023
11025.351562
11149.481445
11070.428711
11074.547852
11164.916016
11122.233398
11071.719727
10983.522461
11102.398438
11169.465820
10926.720703
11076.291016
10983.064453
10888.741211
10921.443359
11100.253906
11104.790039
11056.944336
11098.554688
11012.431641
10940.979492
11052.750000
10954.813477
10917.386719
10972.325195
11186.355469
11043.428711
11003.710938
11014.052734
11116.068359
11105.589844
11068.186523
11080.150391
11073.516602
11031.906250
11089.856445
11069.467773
11051.258789
11203.650391
10979.583008
11076.122070
11045.474609
11018.077148
11141.938477
11045.989258
11076.641602
11054.304688
11110.054688
11044.022461
11092.477539
10984.168945
11007.347656
10951.522461
10903.500000
10919.657227
10773.466797
10979.791992
10935.985352
10867.005859
11027.323242
11114.242188
10874.704102
10959.520508
10874.103516
10946.303711
```
