## Supplementary material for "Functional connectivity across the human subcortical auditory system using an autoregressive matrix-Gaussian copula graphical model approach with partial correlations": Code: roi-10_mean_ts.txt

```
9046.094727
8895.392578
9025.948242
9053.861328
8773.882812
8891.042969
8974.871094
9012.461914
8988.899414
8865.119141
9015.301758
8949.189453
8993.968750
8814.746094
9003.250977
8972.875000
8904.204102
8928.716797
8973.977539
8956.053711
8799.196289
8936.538086
9055.047852
8865.011719
8970.487305
8824.797852
8847.788086
8890.993164
8840.436523
8817.973633
8903.199219
8905.581055
8950.782227
8886.467773
8844.551758
8986.576172
8979.764648
8870.960938
8943.831055
8842.714844
8949.836914
8936.039062
8928.800781
9027.788086
8968.116211
8835.176758
8808.238281
8847.479492
8958.926758
8979.545898
8893.051758
8776.133789
8784.974609
8986.294922
8922.551758
8805.140625
8884.500977
8844.237305
8938.755859
8761.542969
8992.536133
8932.620117
8896.113281
8920.763672
8864.865234
8745.358398
8844.090820
8979.830078
8768.417969
8984.875000
8777.299805
8868.089844
8873.995117
8900.254883
8848.726562
8908.633789
8819.664062
8861.762695
8820.164062
8975.195312
8812.608398
8912.385742
8906.148438
8848.216797
8812.999023
8831.238281
8898.179688
8727.281250
8899.562500
8876.665039
8858.063477
8744.059570
8935.037109
8891.208008
8791.578125
8953.634766
8735.810547
8803.948242
8772.442383
8876.750977
8828.336914
8904.534180
8881.889648
8692.554688
8891.919922
8824.171875
8875.594727
8838.900391
8818.019531
8890.458008
8880.445312
8843.735352
8891.217773
8905.864258
8827.193359
8747.604492
8863.428711
8972.551758
8739.446289
8811.901367
8755.456055
8745.222656
8809.571289
8868.688477
8872.914062
8958.457031
8754.327148
9084.675781
8814.304688
8833.760742
8859.144531
8896.130859
8864.132812
9056.204102
8835.780273
8843.073242
9017.799805
8882.430664
8814.573242
8761.174805
8821.469727
8846.959961
8806.008789
8881.165039
8865.101562
8850.297852
8888.164062
8726.033203
8930.169922
8930.673828
8850.982422
8917.357422
8866.749023
8919.137695
8815.673828
8847.034180
8722.299805
8921.451172
8605.192383
8760.368164
8790.736328
8887.285156
8855.565430
8915.689453
8767.625000
8780.797852
8758.022461
8826.383789
8924.803711
8870.806641
8908.972656
8749.620117
8915.014648
8864.607422
8877.833008
8919.631836
8852.875977
8889.358398
8922.461914
8861.270508
8852.253906
8853.479492
8943.271484
9005.716797
8835.564453
8833.066406
8964.163086
8753.576172
8992.808594
9037.217773
8941.029297
8755.264648
8865.318359
8858.292969
8900.816406
8834.122070
8862.266602
8784.519531
8880.347656
8783.940430
8846.555664
8723.493164
8868.293945
8782.170898
8747.288086
8817.695312
8774.732422
8822.376953
8850.628906
8958.869141
8951.091797
8912.226562
8969.207031
8940.544922
8921.161133
8874.771484
8789.339844
8821.103516
8844.552734
8888.915039
8880.066406
8735.066406
8776.286133
8907.236328
8876.440430
8903.832031
8817.175781
8774.014648
8871.910156
9073.312500
8886.883789
8866.884766
8918.969727
8954.682617
9028.392578
8941.914062
8698.447266
8905.234375
8823.467773
8998.374023
8915.108398
8937.664062
8710.822266
8927.639648
8904.040039
8902.720703
8859.647461
8904.352539
8883.570312
8869.584961
8982.928711
8995.430664
8923.920898
8937.969727
8896.841797
8910.499023
8805.838867
8965.591797
8778.060547
8904.798828
8875.347656
8928.094727
8982.175781
8750.258789
8964.972656
8868.934570
8975.827148
9081.904297
9122.397461
9028.711914
8886.973633
8897.079102
9143.199219
9153.846680
8954.135742
8787.069336
8883.120117
8792.894531
8807.905273
8824.115234
8833.977539
8793.408203
8771.767578
8751.055664
8900.668945
8857.525391
8905.282227
8895.764648
8809.443359
8871.186523
8825.857422
8925.483398
8928.062500
8772.928711
8802.382812
8899.886719
8922.152344
8961.030273
8668.667969
8904.625000
8867.196289
8922.817383
8957.749023
8960.886719
8987.644531
8926.055664
9026.339844
8839.333984
9053.233398
8942.396484
8937.262695
8958.113281
9056.624023
8994.098633
8903.680664
8949.639648
8945.035156
9013.492188
8963.570312
8976.644531
9012.467773
8898.511719
8948.298828
8973.851562
8921.993164
9136.626953
8891.403320
8862.375977
8936.981445
9037.477539
8914.788086
8848.426758
8906.539062
8931.385742
8923.676758
8949.826172
8928.072266
9008.268555
8953.671875
8928.067383
8985.708984
9017.338867
8825.247070
8997.694336
9024.594727
8890.779297
8865.374023
8977.450195
8969.000977
8879.077148
8942.242188
8944.425781
8845.891602
9043.885742
9069.209961
9073.797852
8925.708984
9018.322266
9178.236328
9025.988281
9156.063477
9177.404297
9007.141602
8999.811523
8967.055664
8880.088867
8848.526367
9068.801758
9031.347656
9109.569336
9032.581055
8991.848633
8901.208008
9015.272461
9078.536133
8884.843750
8991.505859
8976.293945
8955.011719
8933.729492
8992.542969
9023.917969
8955.746094
8912.787109
8904.165039
8868.057617
8921.533203
8954.995117
9060.592773
9025.422852
8900.522461
9027.301758
8930.210938
9095.628906
8746.884766
8965.360352
8924.632812
9022.188477
8897.325195
9006.144531
8889.954102
8900.935547
8931.321289
8890.977539
8927.362305
8968.979492
8846.050781
8896.136719
9021.073242
8935.663086
8965.027344
9142.561523
8999.241211
8917.941406
8976.517578
8947.982422
9104.129883
8887.748047
8982.673828
8994.199219
9047.139648
8930.418945
8888.384766
8950.125977
8868.306641
9115.294922
8848.387695
9054.457031
8956.766602
8883.469727
9061.376953
8916.291992
8916.913086
8954.321289
9058.573242
8925.601562
8979.879883
9018.152344
8999.992188
9003.072266
9009.556641
8936.748047
8921.079102
9027.826172
9015.254883
8950.170898
8990.533203
8908.723633
8946.900391
9001.657227
8937.854492
9025.598633
9018.485352
8833.879883
8882.432617
8991.893555
8960.992188
8962.545898
9043.933594
8942.601562
9047.554688
9097.513672
8874.209961
9068.189453
8869.522461
9070.377930
9094.498047
8995.824219
8865.329102
8792.980469
8869.573242
9010.759766
9023.352539
8909.560547
8961.126953
8934.014648
8886.819336
8948.226562
8933.874023
8837.889648
8892.652344
8955.733398
8767.875977
8932.647461
8967.059570
8924.856445
8874.393555
9039.329102
8932.071289
8868.535156
8761.087891
8993.862305
8807.120117
8889.920898
8790.247070
8826.350586
8959.664062
8999.855469
8773.775391
8939.903320
8925.123047
8855.376953
8886.497070
8909.482422
8869.115234
8819.316406
9012.136719
8895.391602
8883.435547
8712.526367
9005.144531
8912.147461
8847.889648
8932.423828
8873.820312
8885.401367
8869.097656
8830.090820
8878.979492
8786.885742
9002.077148
8974.831055
8854.611328
8949.564453
9035.087891
9050.635742
8857.941406
8844.411133
8802.251953
8893.173828
8848.649414
8926.777344
8859.987305
8823.472656
9050.590820
9003.905273
9027.873047
8958.536133
8916.469727
8960.941406
9099.883789
9062.148438
8948.807617
9049.428711
8909.866211
9014.446289
9016.688477
9120.797852
9042.942383
8891.488281
8919.380859
9001.464844
8927.217773
8900.426758
8939.599609
8885.049805
8970.544922
9060.007812
8831.381836
8915.671875
8831.613281
8792.776367
8846.149414
8902.402344
9105.738281
8858.667969
9046.655273
8833.978516
8891.521484
8920.286133
8817.263672
8820.094727
8894.286133
8931.350586
8839.218750
8954.822266
9020.333984
9105.253906
8865.295898
8895.045898
9099.668945
8976.510742
9126.399414
9063.582031
8846.684570
9070.398438
9269.856445
8914.441406
9204.330078
9121.455078
9028.519531
9081.003906
9209.529297
9095.146484
9087.625977
8878.545898
9064.736328
9037.711914
8939.503906
9031.096680
9137.734375
9087.767578
9056.291016
9123.985352
8922.029297
8979.866211
9029.828125
9025.854492
9007.973633
9069.083008
9056.782227
9155.144531
9168.682617
9100.666992
9048.489258
9128.098633
9171.660156
9107.938477
9057.436523
9018.558594
9238.233398
9095.330078
9116.886719
8990.351562
9277.352539
9093.533203
9124.854492
9072.232422
8983.001953
9207.730469
9111.676758
9042.135742
9107.842773
9142.156250
9021.041016
9161.375977
9052.370117
8919.405273
9166.224609
9085.868164
9003.661133
9151.641602
9123.153320
9038.106445
9166.795898
9131.327148
9013.052734
9109.672852
9105.247070
9181.795898
9164.491211
9162.099609
8998.553711
9102.404297
9107.023438
9136.303711
9076.643555
9030.189453
9201.648438
9073.044922
9038.647461
9112.466797
9064.197266
9264.704102
9081.260742
9162.746094
9086.053711
9229.017578
9111.577148
9169.199219
9098.219727
9017.892578
9109.342773
9078.987305
9106.408203
9179.804688
9107.887695
9083.011719
9076.195312
9076.905273
9272.727539
9139.667969
9084.425781
9003.772461
9103.573242
9100.324219
9058.954102
9178.854492
9089.634766
8995.345703
9020.989258
8999.152344
9095.922852
9072.350586
9163.275391
9163.335938
9086.290039
9077.042969
9138.390625
9034.347656
9048.779297
8975.832031
9002.448242
9048.249023
9022.066406
9091.098633
9122.946289
9038.255859
9094.126953
9135.838867
9085.290039
9109.913086
8966.548828
9063.048828
8991.446289
9086.708984
8960.480469
9150.851562
8960.608398
9113.950195
9007.944336
9061.585938
9005.544922
9037.653320
9099.577148
9066.868164
9148.389648
9130.222656
9094.773438
9085.066406
9029.570312
8965.443359
9186.266602
9141.571289
8884.010742
9120.563477
9170.834961
9036.142578
9258.791992
9230.305664
9206.827148
9157.644531
9132.550781
9094.313477
9225.639648
9215.966797
9024.525391
9160.445312
9202.269531
9134.021484
9193.504883
9140.593750
9218.927734
8975.608398
9196.586914
9263.320312
9087.464844
9225.270508
9067.767578
9110.222656
9056.567383
9139.166992
9108.654297
9129.203125
9166.074219
9255.895508
9135.451172
9199.496094
9230.738281
9279.636719
9186.676758
9236.085938
9246.523438
9204.144531
9230.262695
9057.058594
9245.508789
9079.884766
9090.045898
9200.426758
9249.813477
9157.118164
9098.080078
9231.936523
9161.154297
9149.172852
9253.468750
9247.157227
9237.638672
9294.370117
9154.563477
9273.787109
9079.564453
9206.963867
9235.156250
9250.683594
9239.358398
9259.613281
9174.204102
9265.207031
9196.407227
9118.889648
9244.392578
9226.680664
9180.404297
9153.458984
9244.032227
9179.749023
9209.594727
9144.357422
9304.696289
9121.472656
9093.875977
9210.154297
9166.916992
9128.685547
9208.961914
9149.166016
9134.230469
9183.705078
9078.531250
9157.795898
9243.693359
9143.229492
9019.209961
9140.054688
9159.568359
9251.630859
9253.989258
9200.294922
9255.145508
9252.086914
9213.373047
9075.022461
9349.757812
9297.473633
9349.926758
9182.125977
9291.858398
9245.552734
9112.068359
9222.976562
9196.259766
9126.702148
9213.276367
9114.153320
9050.967773
9257.685547
9215.081055
9126.678711
9221.244141
9316.608398
9213.137695
9226.032227
9374.229492
9163.691406
9231.591797
9150.158203
9292.932617
9102.286133
9102.290039
9126.397461
9226.058594
9128.526367
9255.490234
9234.209961
9171.751953
9220.833008
9112.631836
9152.010742
9203.050781
9234.957031
9173.949219
9067.257812
9204.626953
9182.081055
9160.318359
9195.030273
9230.832031
9123.760742
9146.055664
9151.942383
9300.270508
9097.915039
9133.356445
9215.858398
9361.561523
9140.191406
9094.167969
9143.104492
9235.862305
9246.745117
9150.479492
9121.756836
9118.823242
9056.095703
9205.336914
9133.002930
9268.595703
9176.835938
```
