## Supplementary material for "Functional connectivity across the human subcortical auditory system using an autoregressive matrix-Gaussian copula graphical model approach with partial correlations": Code: roi-11_mean_ts.txt

```
9885.019531
9778.170898
9812.024414
9785.187500
9804.418945
9786.613281
9891.803711
9864.771484
9731.514648
9826.494141
9902.808594
9888.689453
9943.588867
9840.875000
9712.028320
9758.527344
9707.944336
9803.462891
9891.404297
9823.795898
9762.705078
10028.650391
9809.559570
9855.962891
9955.427734
9868.068359
9800.024414
9954.595703
9856.173828
9783.229492
9765.198242
9735.700195
9726.454102
9676.691406
9777.723633
9798.476562
9822.314453
9769.815430
9896.521484
9935.825195
9857.415039
9809.712891
9790.363281
9681.347656
9744.719727
9861.768555
9779.109375
9799.699219
9860.928711
9913.897461
9805.013672
9816.124023
9891.163086
9964.778320
9815.673828
9917.190430
9913.361328
9897.194336
9798.207031
9943.087891
9810.807617
9953.592773
9823.280273
9718.996094
9799.723633
9820.642578
9838.367188
9903.589844
9771.413086
9928.954102
10037.103516
9896.517578
9922.666016
9855.738281
9827.393555
9927.732422
9796.435547
9781.425781
9964.897461
9835.099609
9895.561523
9860.163086
9895.543945
9846.581055
9801.046875
9839.841797
9915.276367
9856.264648
9840.788086
9800.689453
9817.674805
9852.049805
9812.798828
9950.360352
9791.084961
9944.278320
9877.170898
9751.101562
9841.765625
9701.824219
9797.304688
9826.090820
9840.187500
9839.145508
9816.506836
9897.708008
9897.821289
9771.904297
9800.884766
9864.653320
9856.130859
9731.010742
9769.292969
9851.226562
9825.526367
9788.725586
9729.763672
9709.703125
9782.112305
9862.551758
9778.817383
9817.455078
9833.170898
9796.550781
9854.625977
9900.469727
9776.785156
9901.769531
9833.570312
9829.544922
9692.670898
9775.529297
9864.586914
9867.203125
9935.909180
9879.402344
9967.454102
9886.603516
9829.163086
9805.120117
9839.250977
9870.544922
9911.985352
9705.776367
9772.412109
9826.960938
9956.569336
9793.890625
9782.225586
9928.500000
9914.133789
9944.874023
9889.139648
9957.689453
9867.500000
9748.203125
9814.397461
9777.270508
9768.425781
9800.734375
9696.325195
9735.304688
9737.303711
9773.311523
9731.132812
9649.611328
9833.945312
9871.342773
9910.177734
9793.186523
9682.334961
9833.180664
9719.074219
9751.130859
9777.808594
9729.525391
9849.314453
9872.697266
9913.545898
9825.815430
9847.063477
9872.973633
9853.361328
9836.515625
9800.046875
9772.745117
9798.192383
9769.395508
9933.402344
9847.918945
9810.848633
9861.911133
9816.154297
9714.345703
9807.167969
9833.624023
9862.052734
9773.743164
9871.061523
9790.279297
9913.606445
9832.313477
9801.434570
9901.602539
9882.536133
9892.422852
9797.166016
9774.719727
9764.433594
9872.430664
9794.291016
9750.326172
9865.692383
9826.314453
9822.805664
9827.244141
9795.557617
9850.354492
9856.626953
9934.263672
9798.035156
9804.525391
9789.569336
9736.168945
9848.937500
9826.184570
9890.003906
9871.361328
9782.937500
9847.825195
9801.089844
9803.224609
9890.548828
9886.366211
9763.755859
9750.957031
9825.023438
9851.532227
9780.863281
9804.073242
9817.958008
9704.608398
9873.717773
9891.082031
9786.192383
9880.878906
9872.467773
9871.654297
9706.880859
9877.898438
9632.250977
9725.945312
9882.588867
9893.564453
9917.816406
9935.876953
9862.443359
9857.841797
9911.561523
9867.501953
9835.202148
9919.875977
9919.526367
9908.948242
9815.963867
9932.759766
9988.055664
10195.564453
10145.386719
9968.035156
9848.391602
9794.822266
9722.157227
9793.836914
9822.620117
9926.783203
9757.403320
9724.701172
9854.732422
9696.527344
9688.026367
9769.308594
9724.825195
9731.684570
9743.323242
9789.160156
9699.674805
9751.642578
9860.395508
9861.829102
9890.955078
9942.434570
9818.985352
9649.320312
9906.441406
9750.222656
9775.240234
9789.410156
9854.894531
9871.150391
9834.678711
9885.033203
9781.335938
9847.878906
9856.060547
9899.201172
9892.229492
9821.192383
9864.791992
9967.896484
9867.627930
9845.581055
9919.559570
9898.060547
9865.004883
9820.807617
9710.819336
9939.774414
9800.752930
9886.750000
9860.590820
9859.010742
9932.890625
9840.810547
9828.385742
9732.565430
9931.684570
9956.740234
9837.160156
9968.740234
9904.925781
9964.830078
9920.757812
9903.389648
9862.578125
9941.217773
10004.197266
9951.241211
10103.426758
9997.247070
9910.148438
10036.515625
10030.432617
9742.897461
10024.883789
9897.586914
9885.065430
9957.583008
9920.471680
9837.525391
9899.443359
9881.211914
9792.947266
10015.154297
9963.566406
9882.913086
9870.308594
9957.186523
9778.542969
9841.708008
9699.757812
9728.258789
9841.985352
9842.404297
9795.225586
9843.288086
9935.401367
9885.568359
9873.585938
9932.761719
9798.083008
9827.880859
10065.210938
9911.116211
9873.048828
9929.591797
9856.833008
9882.958008
9898.220703
9866.297852
9785.472656
9951.123047
9882.666016
9767.322266
9940.423828
9799.960938
9815.677734
10036.645508
9911.303711
9895.378906
9902.642578
9875.899414
9856.308594
9841.058594
9827.955078
9808.795898
9781.844727
9877.965820
9846.286133
9867.897461
9936.533203
9824.807617
9760.007812
9873.000000
9823.251953
9826.810547
9826.732422
9833.376953
9838.750000
9959.175781
9762.036133
9723.581055
9863.822266
9808.609375
9688.098633
9744.465820
9814.638672
9869.883789
9778.525391
9826.458008
9778.820312
9847.808594
9728.596680
9885.852539
9827.189453
9853.452148
9967.738281
9769.850586
9829.785156
9893.955078
9808.228516
9973.512695
9907.626953
9960.208008
9921.153320
9856.294922
9840.389648
9960.899414
9877.573242
9793.387695
9939.220703
9878.530273
9842.585938
9944.331055
9926.425781
9890.194336
9992.034180
9927.457031
9859.916992
9808.700195
9802.672852
9844.995117
9856.303711
9929.346680
9770.466797
9858.500000
9811.384766
9816.491211
9902.416992
9846.352539
9863.911133
9956.547852
9962.056641
9799.150391
9892.390625
9894.433594
9843.626953
9940.162109
9914.399414
9823.808594
9872.463867
9917.028320
9804.994141
9971.205078
9798.120117
9868.707031
9815.789062
9825.545898
9842.603516
9708.176758
9732.900391
9863.636719
10002.458008
9796.863281
9931.929688
9867.753906
9845.835938
9756.088867
9768.498047
9940.119141
9668.715820
9675.038086
9822.186523
9615.679688
9706.022461
9729.443359
9715.307617
9630.132812
9791.716797
9824.988281
9766.948242
9785.879883
9832.137695
9712.520508
9744.237305
9708.564453
9742.533203
9851.918945
9667.099609
9843.463867
9848.661133
9747.627930
9771.181641
9954.728516
9878.426758
9821.575195
9983.764648
9932.171875
9800.764648
9887.290039
9904.755859
9867.966797
9874.693359
9955.769531
9930.166992
9837.350586
9813.586914
9776.102539
9882.232422
9948.725586
9820.692383
9790.422852
9907.872070
9856.285156
9823.727539
9828.751953
9866.375977
9778.235352
9917.217773
9788.842773
9981.850586
9998.174805
9961.546875
9821.220703
9833.860352
9797.283203
9764.779297
9879.746094
9850.446289
9788.386719
9775.921875
9974.607422
9890.985352
9835.090820
9833.238281
9890.213867
9872.349609
9882.042969
9850.373047
9794.754883
9857.184570
9877.121094
9921.801758
9842.819336
9846.240234
9927.792969
9964.083984
9776.082031
9885.672852
9803.233398
9934.113281
9905.613281
9867.201172
9863.230469
9861.327148
9702.784180
9948.767578
10068.824219
9975.465820
9807.653320
9801.837891
10068.407227
10058.368164
9948.679688
9867.637695
9915.728516
9634.547852
9865.846680
9745.503906
9697.516602
9823.386719
9672.168945
9689.569336
9687.694336
9811.982422
9769.182617
9645.918945
9768.160156
9862.578125
9746.464844
9802.882812
9909.460938
9822.328125
9854.579102
9737.529297
9831.677734
9826.525391
9902.372070
9780.792969
9883.645508
9980.423828
9917.668945
9881.415039
9913.118164
9932.190430
9959.708984
10139.184570
9918.062500
9819.866211
9923.709961
9714.745117
9861.824219
9832.901367
9928.257812
9869.771484
9868.172852
9891.733398
9818.264648
9823.699219
9898.940430
9904.306641
9838.213867
10000.836914
9829.370117
9979.216797
10064.057617
9808.250000
9914.414062
9859.785156
9890.910156
9902.083984
9949.211914
9988.763672
9873.175781
9950.545898
9981.301758
9854.401367
9913.587891
9987.179688
9718.987305
9892.828125
9833.534180
9911.150391
10029.168945
9936.941406
9847.195312
9910.760742
9985.097656
9886.237305
9945.915039
9956.811523
9929.731445
9936.084961
9880.442383
9982.340820
9991.274414
9827.099609
9767.513672
9954.858398
9813.883789
9742.522461
9790.422852
9890.249023
9759.600586
9939.521484
9856.416016
9786.863281
9780.887695
9901.475586
9768.163086
9824.488281
9820.761719
9885.618164
9810.710938
9944.846680
9793.336914
9932.650391
9968.153320
9934.180664
9740.885742
9843.338867
9985.772461
9840.746094
9912.673828
9933.880859
9856.497070
9901.330078
9850.805664
9833.464844
9845.092773
9797.810547
9821.296875
9787.516602
9810.742188
9773.416016
9790.787109
9855.133789
9945.645508
9811.009766
9926.569336
9872.470703
9831.759766
9758.580078
9840.720703
9829.854492
9855.743164
10088.360352
9907.003906
9798.987305
9813.289062
9815.577148
9749.412109
9836.845703
9884.911133
9841.272461
9795.717773
9854.139648
9960.284180
9875.838867
9864.726562
9935.180664
9844.500977
9864.389648
9907.811523
10031.161133
9866.807617
9914.883789
9835.307617
9703.211914
9693.500000
9985.119141
10103.817383
9963.381836
9895.489258
9893.262695
9799.250000
9800.739258
9803.337891
9717.597656
9839.244141
9949.049805
9775.913086
9851.689453
9819.063477
9764.701172
9863.757812
9786.525391
9869.703125
9820.570312
9712.322266
9835.428711
9883.108398
9950.903320
9869.650391
10020.523438
9948.609375
9940.600586
9854.447266
10022.058594
9910.886719
9892.850586
9944.620117
10017.627930
9925.298828
9981.229492
9787.956055
9806.924805
9967.321289
9760.077148
9817.578125
9749.408203
9866.357422
9742.083008
9730.762695
9801.501953
9922.462891
9771.041992
9789.363281
9772.617188
9828.647461
9751.081055
9846.398438
9901.646484
9740.791016
9710.827148
9758.706055
9710.423828
9720.500000
9786.884766
9681.270508
9787.457031
9816.309570
9789.073242
9767.794922
9875.518555
9895.394531
9716.240234
9937.824219
9745.873047
9794.386719
9781.079102
9853.933594
9720.711914
9840.198242
9833.265625
9709.793945
9710.308594
9851.773438
9735.425781
9665.332031
9906.716797
9860.946289
9726.633789
9805.256836
9724.769531
9803.871094
9871.928711
9735.775391
9736.734375
9922.034180
9874.309570
9716.609375
9828.664062
9924.609375
9767.604492
9721.354492
9849.085938
9848.341797
9764.840820
9771.055664
9830.898438
9671.872070
9732.801758
9804.666016
9804.000000
9783.648438
9832.572266
9883.004883
9850.673828
9822.833008
9765.036133
9868.738281
9955.957031
9883.051758
9835.987305
9928.333008
9913.990234
9891.087891
9852.927734
9980.973633
9731.223633
9732.017578
9812.916992
9818.676758
9673.279297
9725.809570
9786.363281
9754.403320
9779.345703
9851.733398
9778.791016
9676.641602
9824.803711
9757.921875
9800.299805
9917.653320
9805.178711
9775.354492
9774.699219
9886.120117
9709.590820
9816.225586
9761.540039
9848.742188
9898.677734
9865.974609
9803.369141
9812.096680
9833.373047
9782.919922
9848.698242
9820.652344
9791.577148
9900.886719
9795.789062
9851.059570
9819.071289
9808.592773
9756.897461
9733.918945
```
