## Supplementary material for "Functional connectivity across the human subcortical auditory system using an autoregressive matrix-Gaussian copula graphical model approach with partial correlations": Code: roi-12_mean_ts.txt

```
11392.739258
11293.969727
11230.125977
11215.066406
11149.301758
11154.434570
11201.082031
11171.616211
11154.288086
11225.497070
11247.041016
11231.096680
11282.323242
11283.055664
11279.856445
11274.587891
11262.580078
11247.250977
11288.171875
11257.500000
11236.967773
11201.484375
11187.110352
11208.644531
11238.982422
11203.345703
11247.972656
11243.197266
11189.991211
11215.448242
11223.861328
11184.963867
11221.425781
11209.256836
11202.110352
11241.268555
11239.840820
11254.634766
11243.960938
11240.293945
11265.610352
11249.770508
11270.557617
11286.965820
11225.513672
11243.590820
11292.411133
11238.605469
11231.433594
11235.679688
11229.015625
11234.206055
11237.267578
11209.031250
11187.186523
11200.963867
11181.986328
11228.542969
11248.448242
11231.476562
11240.712891
11228.330078
11224.676758
11279.846680
11244.409180
11251.745117
11279.874023
11269.736328
11281.484375
11281.676758
11238.855469
11249.996094
11275.299805
11282.403320
11304.733398
11309.692383
11262.810547
11264.583984
11248.799805
11244.302734
11247.381836
11261.090820
11251.543945
11284.846680
11296.288086
11308.529297
11320.472656
11286.352539
11277.211914
11255.408203
11249.720703
11283.472656
11304.380859
11297.338867
11272.489258
11255.735352
11221.023438
11208.853516
11209.839844
11184.672852
11219.333984
11170.858398
11184.628906
11178.177734
11190.227539
11207.695312
11253.017578
11241.069336
11258.614258
11219.356445
11186.099609
11198.833984
11168.926758
11159.604492
11191.189453
11154.263672
11211.739258
11270.461914
11239.289062
11254.488281
11262.169922
11269.389648
11290.807617
11282.068359
11296.919922
11315.205078
11272.186523
11268.979492
11276.068359
11253.813477
11252.599609
11210.333008
11233.091797
11241.083984
11256.653320
11270.886719
11315.352539
11326.525391
11347.714844
11368.909180
11312.131836
11283.689453
11275.304688
11253.059570
11247.038086
11286.655273
11256.869141
11278.286133
11302.666992
11320.672852
11325.466797
11372.633789
11370.532227
11366.668945
11285.083984
11261.696289
11283.388672
11254.193359
11231.885742
11249.911133
11178.325195
11162.671875
11183.277344
11175.062500
11182.694336
11195.791016
11174.146484
11173.807617
11199.443359
11194.653320
11222.227539
11248.592773
11264.334961
11279.041992
11278.159180
11264.411133
11259.076172
11284.918945
11297.386719
11310.407227
11319.871094
11294.563477
11242.488281
11228.964844
11236.424805
11264.936523
11269.157227
11219.262695
11267.801758
11238.350586
11209.791016
11249.766602
11241.494141
11225.592773
11219.038086
11255.524414
11224.757812
11226.686523
11211.560547
11246.914062
11270.128906
11257.125977
11227.482422
11252.667969
11245.100586
11263.448242
11293.414062
11258.156250
11280.401367
11276.425781
11256.130859
11238.820312
11276.747070
11256.740234
11272.380859
11276.664062
11311.123047
11330.467773
11323.568359
11337.706055
11340.889648
11307.484375
11307.913086
11268.443359
11265.773438
11272.119141
11238.231445
11252.970703
11239.843750
11228.113281
11222.168945
11263.430664
11312.917969
11279.291016
11246.782227
11233.551758
11232.372070
11247.545898
11234.421875
11279.312500
11289.189453
11303.275391
11362.075195
11354.667969
11352.793945
11365.562500
11355.416016
11344.472656
11346.644531
11318.563477
11277.734375
11288.443359
11321.655273
11294.461914
11308.824219
11316.664062
11304.416992
11345.337891
11357.330078
11340.469727
11363.897461
11335.279297
11306.125977
11293.923828
11261.790039
11302.153320
11351.268555
11311.765625
11353.365234
11368.541016
11286.271484
11319.360352
11339.168945
11349.493164
11363.144531
11295.820312
11225.153320
11182.832031
11146.173828
11100.876953
11120.540039
11145.476562
11134.316406
11121.340820
11177.211914
11179.960938
11168.472656
11197.152344
11209.585938
11182.374023
11207.840820
11242.787109
11230.686523
11210.604492
11201.680664
11160.523438
11162.951172
11167.486328
11198.045898
11240.920898
11302.848633
11323.648438
11332.256836
11299.838867
11321.054688
11291.404297
11303.557617
11324.152344
11326.999023
11326.133789
11316.622070
11302.911133
11308.403320
11283.201172
11301.332031
11281.000977
11290.473633
11272.570312
11278.095703
11316.439453
11322.394531
11304.501953
11302.662109
11275.386719
11254.458984
11234.548828
11250.014648
11252.014648
11252.479492
11251.358398
11228.436523
11244.284180
11277.284180
11321.246094
11323.545898
11335.228516
11298.169922
11302.336914
11312.793945
11304.749023
11291.553711
11288.006836
11299.568359
11302.676758
11347.540039
11308.470703
11314.766602
11324.640625
11293.354492
11322.649414
11352.919922
11313.198242
11298.362305
11333.661133
11315.685547
11329.625977
11330.727539
11348.074219
11441.643555
11348.462891
11396.866211
11408.083984
11404.390625
11298.900391
11270.574219
11261.282227
11244.104492
11254.110352
11289.967773
11260.961914
11268.433594
11294.175781
11306.723633
11265.619141
11291.641602
11248.551758
11254.720703
11254.250000
11277.824219
11268.712891
11235.383789
11200.423828
11178.994141
11169.952148
11229.516602
11253.221680
11313.596680
11290.442383
11297.799805
11320.108398
11322.957031
11304.911133
11289.574219
11297.951172
11265.608398
11248.596680
11241.024414
11233.309570
11234.697266
11253.000977
11262.993164
11203.937500
11226.992188
11247.440430
11237.192383
11255.683594
11248.636719
11207.035156
11217.375000
11200.846680
11210.903320
11236.877930
11261.830078
11225.795898
11229.254883
11239.139648
11213.826172
11251.874023
11291.327148
11305.485352
11241.262695
11226.560547
11217.486328
11188.083984
11194.667969
11221.045898
11220.772461
11202.815430
11249.472656
11267.063477
11291.973633
11289.422852
11286.614258
11293.096680
11307.541992
11278.059570
11296.547852
11319.125977
11324.490234
11371.445312
11388.271484
11346.276367
11280.871094
11246.976562
11218.375000
11211.937500
11277.192383
11279.374023
11282.580078
11281.175781
11242.035156
11224.068359
11208.577148
11191.546875
11223.439453
11260.104492
11236.456055
11263.348633
11258.074219
11220.532227
11231.166992
11267.122070
11260.346680
11278.849609
11270.572266
11257.071289
11276.310547
11276.921875
11260.954102
11263.354492
11262.493164
11266.431641
11266.845703
11247.795898
11251.530273
11266.958984
11237.608398
11238.141602
11274.341797
11223.195312
11249.750977
11282.779297
11227.165039
11264.884766
11259.166992
11251.659180
11270.572266
11257.992188
11262.979492
11254.288086
11208.389648
11192.308594
11179.748047
11171.790039
11189.703125
11206.661133
11200.896484
11200.414062
11224.666016
11224.952148
11288.377930
11290.201172
11288.739258
11269.749023
11291.279297
11239.250977
11233.178711
11209.644531
11218.623047
11202.165039
11200.323242
11184.303711
11212.498047
11241.041016
11259.533203
11247.311523
11276.599609
11241.625000
11250.198242
11251.510742
11241.996094
11258.623047
11277.885742
11260.003906
11252.686523
11260.849609
11230.919922
11230.240234
11230.773438
11209.607422
11225.310547
11252.973633
11235.074219
11243.539062
11256.756836
11227.885742
11221.834961
11258.458984
11276.885742
11312.481445
11376.296875
11413.623047
11388.233398
11387.460938
11377.233398
11349.249023
11326.716797
11324.070312
11315.926758
11278.785156
11271.376953
11291.777344
11269.063477
11275.389648
11290.902344
11289.606445
11297.434570
11282.882812
11319.678711
11286.883789
11233.454102
11243.497070
11234.322266
11162.838867
11171.003906
11173.709961
11184.996094
11200.117188
11198.590820
11185.242188
11199.271484
11199.030273
11196.338867
11224.686523
11246.214844
11282.640625
11312.488281
11330.748047
11347.886719
11322.910156
11358.562500
11409.790039
11357.918945
11382.541992
11394.905273
11382.676758
11313.947266
11304.478516
11320.625000
11306.209961
11286.296875
11188.356445
11215.636719
11169.906250
11139.258789
11089.820312
11156.098633
11203.512695
11175.912109
11210.691406
11208.425781
11227.508789
11215.181641
11229.628906
11246.568359
11180.690430
11180.675781
11169.335938
11199.563477
11184.952148
11225.419922
11268.269531
11321.375000
11334.854492
11338.924805
11373.413086
11375.510742
11381.543945
11375.191406
11369.762695
11350.299805
11329.469727
11294.375977
11292.207031
11288.734375
11267.534180
11196.881836
11214.813477
11257.536133
11250.999023
11237.813477
11242.875977
11261.473633
11267.512695
11270.381836
11279.007812
11266.656250
11283.737305
11303.340820
11251.059570
11259.000977
11282.298828
11263.500000
11316.424805
11320.914062
11286.634766
11277.972656
11284.203125
11251.436523
11231.767578
11228.810547
11207.792969
11243.605469
11278.723633
11307.731445
11355.009766
11406.090820
11397.602539
11409.400391
11396.541016
11356.434570
11374.970703
11367.461914
11329.499023
11361.978516
11362.310547
11364.478516
11334.045898
11306.314453
11280.094727
11238.269531
11220.931641
11190.973633
11185.839844
11211.866211
11186.924805
11164.683594
11206.503906
11221.749023
11224.321289
11225.488281
11264.030273
11258.867188
11272.815430
11275.456055
11225.804688
11235.096680
11254.496094
11228.071289
11230.281250
11269.023438
11254.704102
11246.150391
11258.410156
11246.175781
11242.250977
11246.409180
11257.256836
11248.072266
11256.839844
11248.994141
11214.201172
11232.669922
11258.365234
11269.787109
11267.032227
11295.948242
11266.086914
11219.756836
11201.644531
11209.466797
11214.020508
11242.083008
11247.941406
11233.524414
11262.895508
11302.854492
11304.712891
11315.059570
11331.109375
11331.133789
11305.321289
11322.866211
11374.968750
11333.963867
11319.195312
11323.786133
11303.260742
11277.002930
11294.288086
11263.120117
11261.733398
11247.836914
11298.801758
11263.055664
11290.503906
11318.306641
11290.211914
11303.278320
11373.599609
11432.059570
11351.666992
11333.118164
11336.119141
11324.724609
11327.592773
11300.883789
11270.852539
11254.259766
11254.359375
11188.485352
11157.779297
11181.551758
11199.005859
11225.509766
11216.026367
11217.337891
11218.276367
11232.352539
11193.239258
11226.183594
11297.879883
11292.125000
11294.971680
11384.259766
11372.745117
11371.927734
11398.220703
11380.591797
11382.349609
11381.329102
11430.410156
11421.313477
11381.559570
11330.394531
11280.964844
11264.604492
11243.958984
11246.161133
11214.289062
11230.961914
11221.827148
11212.237305
11199.933594
11204.057617
11179.352539
11166.050781
11178.580078
11205.688477
11215.984375
11260.452148
11291.532227
11261.987305
11240.853516
11239.083984
11212.943359
11185.166992
11166.435547
11167.737305
11148.252930
11170.337891
11182.506836
11208.041992
11273.993164
11318.703125
11314.523438
11317.770508
11345.574219
11303.098633
11278.572266
11272.370117
11293.431641
11253.481445
11247.511719
11234.088867
11238.450195
11234.897461
11275.797852
11243.930664
11234.784180
11258.442383
11226.247070
11212.787109
11281.757812
11229.779297
11230.843750
11273.752930
11248.717773
11252.717773
11267.883789
11232.925781
11224.006836
11230.416016
11184.855469
11193.937500
11235.392578
11283.633789
11260.853516
11249.099609
11258.675781
11229.018555
11263.798828
11283.042969
11253.954102
11247.591797
11279.567383
11246.739258
11242.753906
11237.114258
11245.240234
11246.834961
11290.509766
11359.265625
11358.970703
11375.375977
11399.810547
11390.689453
11320.096680
11297.619141
11250.861328
11249.613281
11228.313477
11196.386719
11139.490234
11109.997070
11161.484375
11183.500000
11148.707031
11163.633789
11201.850586
11176.433594
11189.337891
11212.536133
11206.558594
11221.222656
11219.296875
11190.561523
11220.065430
11249.305664
11242.316406
11252.824219
11248.945312
11218.727539
11246.914062
11265.726562
11273.288086
11281.242188
11334.859375
11310.655273
11279.939453
11278.796875
11219.437500
11175.512695
11211.741211
11172.932617
11173.949219
11175.524414
11152.275391
11127.779297
11141.138672
```
