## Supplementary material for "Functional connectivity across the human subcortical auditory system using an autoregressive matrix-Gaussian copula graphical model approach with partial correlations": Code: roi-13_mean_ts.txt

```
10553.732422
10472.323242
10434.242188
10423.764648
10372.335938
10366.696289
10387.793945
10370.780273
10375.747070
10412.901367
10402.166016
10392.676758
10411.672852
10379.493164
10372.913086
10397.836914
10388.838867
10390.557617
10403.666992
10380.171875
10410.467773
10419.192383
10393.041992
10415.251953
10419.511719
10401.022461
10412.118164
10404.824219
10381.016602
10390.682617
10348.668945
10315.665039
10327.070312
10305.375000
10292.955078
10309.243164
10281.140625
10293.684570
10301.115234
10287.242188
10308.274414
10315.125977
10330.318359
10346.781250
10332.989258
10325.313477
10334.184570
10297.198242
10293.531250
10326.980469
10308.567383
10298.132812
10306.044922
10284.750977
10295.416016
10314.452148
10295.415039
10303.162109
10338.883789
10330.520508
10336.962891
10349.143555
10331.470703
10338.348633
10316.625977
10286.543945
10318.141602
10301.033203
10313.888672
10338.015625
10309.166016
10317.861328
10347.357422
10331.656250
10344.454102
10368.493164
10355.762695
10367.216797
10360.833008
10331.306641
10367.615234
10385.871094
10371.332031
10391.357422
10392.312500
10382.522461
10397.673828
10371.273438
10323.587891
10320.429688
10294.472656
10300.833984
10341.685547
10314.914062
10327.900391
10335.586914
10287.993164
10306.486328
10307.566406
10279.294922
10303.567383
10298.410156
10292.860352
10314.428711
10297.056641
10326.113281
10334.261719
10327.031250
10346.816406
10321.958008
10264.652344
10262.985352
10224.095703
10236.845703
10264.942383
10258.322266
10276.619141
10306.413086
10288.886719
10298.697266
10291.762695
10259.782227
10269.333984
10260.823242
10271.142578
10295.826172
10283.993164
10298.180664
10293.126953
10290.277344
10311.893555
10270.183594
10260.855469
10279.523438
10257.789062
10271.104492
10322.719727
10326.207031
10336.886719
10381.200195
10375.653320
10361.769531
10376.868164
10341.685547
10308.281250
10301.516602
10276.815430
10267.095703
10292.058594
10299.105469
10253.940430
10284.071289
10323.228516
10323.589844
10276.130859
10267.360352
10286.876953
10261.835938
10257.657227
10277.791016
10246.439453
10262.229492
10284.758789
10249.216797
10249.690430
10252.038086
10227.648438
10235.107422
10267.045898
10245.682617
10249.252930
10269.266602
10253.381836
10252.873047
10259.367188
10251.585938
10245.040039
10285.089844
10318.362305
10303.617188
10321.954102
10323.091797
10317.417969
10341.368164
10328.254883
10335.834961
10343.121094
10335.558594
10358.194336
10360.242188
10329.413086
10341.801758
10331.383789
10308.647461
10335.315430
10340.149414
10309.348633
10325.744141
10321.900391
10313.332031
10320.814453
10300.026367
10296.828125
10309.956055
10278.220703
10249.999023
10267.399414
10243.606445
10254.877930
10297.166992
10282.377930
10276.013672
10305.883789
10304.891602
10296.617188
10305.824219
10293.007812
10233.848633
10222.510742
10240.024414
10227.325195
10262.333984
10302.635742
10293.460938
10303.000000
10329.773438
10307.059570
10280.781250
10293.070312
10292.317383
10265.771484
10306.531250
10333.686523
10308.363281
10312.346680
10320.109375
10301.918945
10256.264648
10266.986328
10283.221680
10259.499023
10281.443359
10332.840820
10347.142578
10346.254883
10381.845703
10382.093750
10354.342773
10362.070312
10347.166016
10304.153320
10296.270508
10302.252930
10289.780273
10312.425781
10326.467773
10314.902344
10363.777344
10375.660156
10357.485352
10375.513672
10336.694336
10314.956055
10312.994141
10271.129883
10279.445312
10292.811523
10289.069336
10246.355469
10283.375000
10319.385742
10350.011719
10359.070312
10363.669922
10354.762695
10302.446289
10265.820312
10274.226562
10253.598633
10231.533203
10241.740234
10246.066406
10222.746094
10231.061523
10252.788086
10262.898438
10264.748047
10288.161133
10309.560547
10283.942383
10326.845703
10342.865234
10329.075195
10344.849609
10345.424805
10308.563477
10311.880859
10331.713867
10288.350586
10278.919922
10305.482422
10310.071289
10293.951172
10324.718750
10334.994141
10311.615234
10306.785156
10320.958008
10316.191406
10281.495117
10300.755859
10345.666016
10359.632812
10343.253906
10327.255859
10348.364258
10365.549805
10339.792969
10336.264648
10379.128906
10392.677734
10372.273438
10380.657227
10386.073242
10344.098633
10334.692383
10324.738281
10281.377930
10279.805664
10283.492188
10246.482422
10261.286133
10285.995117
10261.013672
10298.334961
10310.149414
10299.497070
10295.395508
10337.071289
10322.161133
10313.515625
10339.025391
10327.410156
10325.895508
10344.872070
10309.329102
10302.603516
10323.422852
10307.175781
10293.031250
10304.077148
10295.863281
10270.676758
10304.080078
10325.292969
10297.578125
10342.734375
10368.166992
10374.439453
10359.170898
10371.804688
10369.855469
10344.748047
10311.327148
10320.361328
10322.752930
10273.232422
10288.219727
10294.767578
10280.309570
10274.585938
10317.289062
10343.015625
10315.648438
10343.110352
10335.823242
10321.197266
10334.772461
10336.097656
10300.262695
10298.423828
10302.367188
10275.976562
10275.890625
10310.832031
10279.019531
10321.919922
10321.166992
10318.274414
10326.902344
10334.726562
10282.488281
10292.460938
10303.502930
10265.875977
10266.704102
10275.372070
10240.514648
10253.994141
10264.942383
10251.436523
10221.724609
10248.881836
10255.694336
10226.844727
10249.202148
10242.148438
10225.387695
10237.137695
10234.272461
10207.081055
10210.537109
10167.334961
10142.222656
10158.543945
10167.847656
10165.595703
10183.633789
10231.409180
10239.080078
10197.423828
10182.446289
10186.210938
10165.748047
10148.286133
10171.425781
10159.972656
10153.669922
10178.360352
10172.765625
10195.646484
10231.489258
10213.884766
10225.634766
10249.280273
10222.670898
10229.939453
10256.218750
10233.135742
10233.473633
10261.354492
10266.462891
10225.877930
10246.311523
10229.807617
10239.117188
10274.004883
10274.593750
10287.000000
10301.962891
10268.539062
10235.605469
10223.349609
10166.830078
10163.066406
10178.612305
10149.790039
10158.091797
10173.466797
10158.593750
10192.342773
10218.841797
10216.185547
10214.615234
10214.631836
10194.587891
10217.152344
10220.427734
10200.796875
10222.359375
10240.135742
10226.718750
10238.014648
10237.340820
10229.472656
10259.653320
10240.390625
10245.421875
10267.380859
10238.083984
10252.065430
10254.151367
10217.100586
10245.117188
10287.701172
10294.766602
10275.265625
10278.443359
10282.375977
10259.194336
10209.111328
10193.990234
10178.193359
10134.350586
10149.170898
10164.096680
10147.553711
10183.943359
10197.604492
10172.325195
10189.407227
10207.947266
10187.214844
10182.294922
10174.342773
10156.758789
10185.049805
10199.613281
10185.293945
10193.515625
10213.019531
10186.249023
10210.791016
10244.343750
10239.687500
10248.666016
10280.289062
10260.012695
10253.819336
10255.824219
10233.930664
10231.225586
10257.410156
10236.587891
10247.780273
10250.286133
10227.562500
10214.986328
10231.777344
10227.029297
10199.534180
10210.674805
10203.474609
10192.658203
10192.080078
10196.015625
10190.833984
10212.275391
10212.991211
10186.539062
10235.084961
10240.159180
10223.776367
10248.675781
10246.988281
10225.625977
10182.813477
10180.538086
10189.266602
10159.264648
10167.583008
10210.887695
10223.583984
10235.524414
10276.968750
10276.326172
10242.705078
10253.509766
10259.989258
10239.730469
10249.527344
10272.583008
10236.234375
10244.421875
10239.125000
10210.050781
10218.575195
10238.404297
10186.848633
10196.655273
10209.001953
10184.249023
10208.389648
10227.621094
10193.641602
10207.469727
10215.183594
10187.909180
10162.833008
10197.862305
10223.340820
10275.987305
10230.852539
10253.981445
10274.671875
10295.327148
10278.496094
10291.933594
10300.550781
10295.708008
10268.188477
10197.320312
10194.499023
10169.354492
10149.185547
10097.841797
10138.688477
10160.809570
10165.446289
10180.354492
10200.127930
10205.833008
10196.544922
10220.561523
10246.862305
10245.259766
10237.433594
10264.795898
10281.287109
10272.152344
10284.875000
10323.357422
10341.157227
10324.782227
10362.536133
10375.814453
10349.361328
10317.247070
10332.708984
10340.473633
10321.120117
10301.228516
10267.302734
10269.333008
10273.361328
10255.550781
10218.797852
10215.044922
10227.662109
10236.016602
10210.076172
10225.493164
10221.964844
10201.433594
10229.186523
10250.222656
10236.661133
10281.193359
10301.183594
10288.024414
10299.929688
10309.242188
10274.916016
10272.298828
10291.902344
10293.864258
10254.200195
10262.114258
10242.540039
10248.912109
10261.171875
10258.254883
10278.729492
10314.327148
10309.073242
10325.457031
10327.970703
10283.374023
10289.266602
10298.469727
10262.376953
10258.898438
10269.878906
10263.725586
10281.948242
10299.392578
10288.141602
10302.255859
10303.544922
10269.796875
10278.170898
10288.001953
10254.878906
10272.737305
10285.045898
10276.842773
10294.281250
10322.435547
10333.541992
10297.990234
10314.022461
10315.459961
10288.066406
10300.980469
10298.208008
10284.082031
10306.251953
10300.193359
10252.598633
10259.081055
10267.839844
10252.938477
10246.949219
10275.383789
10257.608398
10263.921875
10290.091797
10293.436523
10290.569336
10311.396484
10299.142578
10251.426758
10251.207031
10259.408203
10226.651367
10236.250000
10245.014648
10197.731445
10178.348633
10189.102539
10174.710938
10165.925781
10191.689453
10210.511719
10190.399414
10214.126953
10249.494141
10259.580078
10272.930664
10312.913086
10321.089844
10297.686523
10306.768555
10305.361328
10295.957031
10280.421875
10276.952148
10268.302734
10251.836914
10267.477539
10263.956055
10269.637695
10296.852539
10300.999023
10249.710938
10267.893555
10299.300781
10323.188477
10372.144531
10364.895508
10391.393555
10331.730469
10295.986328
10321.125977
10334.894531
10311.333984
10275.923828
10267.166016
10293.813477
10296.376953
10269.619141
10285.373047
10297.068359
10254.998047
10256.393555
10255.553711
10220.579102
10234.150391
10253.657227
10224.858398
10245.551758
10278.626953
10302.667969
10290.056641
10299.902344
10308.037109
10296.714844
10304.337891
10300.959961
10295.535156
10330.666992
10384.902344
10377.452148
10402.008789
10404.950195
10391.659180
10327.054688
10324.627930
10330.101562
10287.992188
10301.654297
10301.363281
10263.322266
10274.195312
10295.014648
10278.707031
10281.114258
10303.779297
10306.030273
10261.871094
10283.532227
10291.138672
10271.250977
10274.392578
10282.685547
10272.114258
10234.453125
10222.987305
10225.461914
10209.463867
10226.194336
10232.144531
10244.467773
10281.365234
10324.298828
10303.568359
10320.922852
10330.575195
10286.685547
10275.176758
10297.998047
10280.057617
10242.314453
10267.103516
10285.711914
10260.250977
10273.140625
10279.188477
10261.401367
10272.360352
10285.006836
10264.478516
10268.708984
10303.311523
10271.930664
10270.353516
10284.481445
10243.763672
10241.831055
10249.943359
10224.902344
10214.934570
10229.435547
10218.427734
10206.380859
10249.426758
10271.991211
10241.246094
10246.860352
10260.498047
10222.259766
10218.445312
10217.306641
10195.926758
10190.282227
10209.540039
10199.055664
10192.138672
10206.492188
10208.109375
10200.871094
10242.525391
10285.526367
10294.579102
10335.883789
10376.666992
10371.610352
10335.708984
10342.783203
10324.270508
10288.147461
10290.567383
10299.545898
10254.926758
10238.144531
10241.012695
10239.778320
10227.899414
10263.821289
10287.996094
10245.027344
10257.947266
10290.841797
10272.233398
10297.955078
10313.701172
10265.748047
10267.884766
10290.489258
10271.740234
10295.420898
10304.268555
10270.542969
10293.128906
10301.905273
10264.227539
10299.024414
10319.517578
10292.618164
10296.527344
10320.220703
10300.806641
10287.523438
10304.336914
10284.030273
10275.506836
10290.810547
10255.517578
10253.806641
10265.587891
```
