## Supplementary material for "Functional connectivity across the human subcortical auditory system using an autoregressive matrix-Gaussian copula graphical model approach with partial correlations": Code: roi-14_mean_ts.txt

```
11207.529297
11135.164062
11050.533203
10967.505859
10927.265625
10926.938477
10995.953125
11002.377930
11005.044922
10997.199219
11020.859375
11034.405273
11018.332031
11027.406250
11023.500977
11011.135742
11005.609375
11016.598633
10998.072266
11014.402344
10998.895508
10932.577148
10968.994141
10964.703125
10949.003906
10972.114258
10992.586914
10993.808594
10960.212891
10960.297852
10962.334961
10978.712891
10981.795898
10988.688477
11004.566406
11034.820312
11044.205078
11044.564453
10986.717773
10987.430664
10976.055664
10957.798828
10997.915039
10961.865234
10939.945312
10947.126953
10947.815430
10946.199219
10959.352539
10936.269531
10966.966797
11001.468750
10997.900391
11033.815430
11038.831055
11049.655273
11032.664062
11041.950195
11028.879883
10999.882812
10974.441406
10947.481445
10961.791992
10947.368164
10923.768555
10911.406250
10925.526367
10926.499023
10936.989258
10957.430664
10931.170898
10958.301758
10941.871094
11003.304688
11023.905273
11036.966797
11031.301758
11024.114258
10973.451172
10972.546875
10982.328125
11005.531250
11041.375000
11028.008789
11034.211914
11089.411133
11107.282227
11080.930664
11087.478516
11060.633789
11023.803711
11018.080078
11002.545898
11009.512695
10990.611328
10958.104492
10943.611328
10945.949219
10946.109375
10929.546875
10907.045898
10880.966797
10907.679688
10893.033203
10931.461914
10932.152344
10946.492188
11011.487305
11001.759766
10968.147461
10922.603516
10907.000977
10885.985352
10901.842773
10883.150391
10887.130859
10928.577148
10937.607422
10976.094727
10959.519531
10984.885742
11023.252930
11021.993164
11053.239258
11084.353516
11068.542969
11064.291016
11040.292969
10996.571289
10997.568359
10959.312500
10920.396484
10930.597656
10900.039062
10925.519531
10963.955078
11014.237305
11050.392578
11102.647461
11117.810547
11112.817383
11090.817383
11072.276367
11069.892578
11077.064453
11094.739258
11091.880859
11144.355469
11131.156250
11089.687500
11112.734375
11163.607422
11159.337891
11114.416992
11059.738281
11052.212891
11045.430664
11036.999023
11016.950195
10996.923828
10941.834961
10912.838867
10903.702148
10889.928711
10908.827148
10909.468750
10914.592773
10928.302734
10924.873047
10959.854492
10964.935547
10990.472656
11027.830078
11010.146484
11026.627930
11025.561523
11036.375977
11063.716797
11082.169922
11111.823242
11106.251953
11087.561523
11040.065430
10987.978516
11007.993164
10984.079102
10966.116211
10995.500977
11029.618164
10998.126953
10988.093750
10965.749023
10950.542969
10984.763672
10996.760742
10972.586914
10973.136719
10961.817383
10974.683594
10960.850586
10983.515625
10985.461914
10991.085938
10976.908203
10962.697266
10997.205078
11002.497070
11007.938477
11038.232422
11039.066406
11021.602539
11017.782227
11043.410156
11030.059570
11066.722656
11052.206055
11050.310547
11093.794922
11081.040039
11054.045898
11065.629883
11066.787109
11033.476562
11023.008789
11028.636719
11034.611328
10995.705078
10991.452148
10982.742188
10942.993164
10975.125000
11020.254883
11029.311523
11029.795898
11050.020508
11027.331055
11013.350586
11054.058594
11028.477539
11012.638672
11035.457031
11087.427734
11123.466797
11123.820312
11140.732422
11159.500977
11105.375977
11127.576172
11120.721680
11076.431641
11103.998047
11090.843750
11103.085938
11105.735352
11083.111328
11064.334961
11050.822266
11073.678711
11079.481445
11066.958008
11034.647461
11008.101562
11019.362305
10969.871094
10959.440430
10987.672852
11042.955078
11011.935547
11113.371094
11190.420898
11102.809570
11121.539062
11175.908203
11135.732422
11110.222656
11080.014648
10995.357422
10940.775391
10873.571289
10837.239258
10846.048828
10827.810547
10835.725586
10879.877930
10872.297852
10880.966797
10887.254883
10886.395508
10887.028320
10902.375977
10930.966797
10946.550781
10977.699219
10971.815430
10958.951172
10931.247070
10952.634766
10930.226562
10960.594727
11013.156250
11106.486328
11125.936523
11150.304688
11156.243164
11121.457031
11103.316406
11106.873047
11095.040039
11071.945312
11057.130859
11061.936523
11053.088867
11038.508789
11022.276367
11043.306641
11054.376953
11040.621094
11018.058594
11010.373047
11067.422852
11073.335938
11060.065430
11032.984375
11003.347656
10987.365234
10955.653320
10961.453125
10962.330078
10971.043945
10948.965820
10932.215820
10933.754883
10946.510742
11029.076172
11095.291992
11115.195312
11113.297852
11142.649414
11186.340820
11192.004883
11211.515625
11175.924805
11202.792969
11219.519531
11175.703125
11145.568359
11116.044922
11049.966797
11020.809570
11073.166016
11109.306641
11100.958008
11106.770508
11095.960938
11064.559570
11109.168945
11136.443359
11118.557617
11187.431641
11141.344727
11188.842773
11163.702148
11140.026367
11043.076172
11024.283203
10970.562500
10989.900391
11018.232422
11015.202148
11002.743164
11036.318359
11056.336914
11043.476562
11068.494141
11052.587891
11028.250000
11052.210938
11016.366211
11016.031250
11011.280273
10998.124023
10937.438477
10930.698242
10933.666992
10958.128906
11017.408203
11064.860352
11072.423828
11100.336914
11071.893555
11069.905273
11038.322266
11007.493164
10991.668945
10986.648438
10966.189453
10993.028320
10980.721680
10968.160156
10982.550781
10968.518555
10944.416992
10915.548828
10932.157227
10948.516602
10920.799805
10922.458984
10937.929688
10901.126953
10905.122070
10907.716797
10934.443359
10947.202148
10939.331055
10937.958008
10917.699219
10907.754883
10965.192383
10984.833984
10985.297852
10951.299805
10943.700195
10924.548828
10896.511719
10865.563477
10861.442383
10854.914062
10867.321289
10908.441406
10956.916016
11018.588867
11062.789062
11078.669922
11105.141602
11118.833984
11104.807617
11076.497070
11044.326172
11072.230469
11107.904297
11144.698242
11105.789062
11080.363281
11033.831055
11010.944336
11010.962891
11024.819336
11009.217773
10989.517578
10966.250977
10917.377930
10901.925781
10862.160156
10835.260742
10885.601562
10919.392578
10927.291992
10929.852539
10907.690430
10912.352539
10930.744141
10947.224609
10936.807617
10937.968750
10928.247070
10920.430664
10919.035156
10923.150391
10961.915039
10964.206055
10964.134766
10989.136719
10959.885742
10939.874023
10936.999023
10921.763672
10933.839844
10970.327148
10978.217773
10969.880859
11016.849609
11015.144531
11003.144531
11028.995117
11016.767578
11010.983398
10969.933594
10934.948242
10937.711914
10942.964844
10942.676758
10916.709961
10891.684570
10898.432617
10885.978516
10896.946289
10917.355469
10903.666992
10906.577148
10933.728516
10958.871094
10997.505859
11018.865234
11000.322266
11011.733398
10985.311523
10937.684570
10925.767578
10921.408203
10916.368164
10880.060547
10894.251953
10906.049805
10937.416016
10957.443359
10976.642578
10976.060547
10980.860352
10971.556641
10962.671875
10961.137695
10958.790039
10947.398438
10936.863281
10953.080078
10946.642578
10954.896484
10974.185547
10974.854492
10982.971680
10949.830078
10942.971680
10939.320312
10952.082031
10945.586914
10945.090820
10950.794922
10976.206055
10982.863281
11039.740234
11090.262695
11154.950195
11156.055664
11151.049805
11127.712891
11111.532227
11099.395508
11079.753906
11066.121094
11061.592773
11046.400391
11067.079102
11088.596680
11087.210938
11095.365234
11023.493164
10980.894531
10945.142578
10944.587891
10925.401367
10899.234375
10900.935547
10890.878906
10844.729492
10843.729492
10846.028320
10821.342773
10852.496094
10870.827148
10850.858398
10875.908203
10902.539062
10886.070312
10894.202148
10923.387695
10951.623047
10976.082031
11014.352539
11065.740234
11088.185547
11071.974609
11078.636719
11062.596680
11149.214844
11189.182617
11178.247070
11057.018555
11052.644531
11011.304688
11009.641602
10996.189453
10949.028320
10907.883789
10900.351562
10838.048828
10798.598633
10859.063477
10926.433594
10930.777344
10964.943359
10962.981445
10929.597656
10948.080078
10949.875977
10935.837891
10923.757812
10922.125977
10924.708984
10955.940430
10945.385742
10953.676758
11007.280273
11034.631836
11057.151367
11077.526367
11112.849609
11119.256836
11149.760742
11117.919922
11099.170898
11077.295898
11041.260742
11005.207031
10965.211914
10976.986328
10937.367188
10873.106445
10864.666992
10896.068359
10883.468750
10870.963867
10883.304688
10892.737305
10895.344727
10883.592773
10894.222656
10939.000000
10943.632812
10953.255859
10942.528320
10921.840820
10937.738281
10956.814453
10980.402344
11007.296875
11001.765625
10983.197266
10983.291992
10946.636719
10914.206055
10915.044922
10912.582031
10954.104492
10974.051758
11019.998047
11021.880859
11057.182617
11126.403320
11126.311523
11149.864258
11149.432617
11119.787109
11110.084961
11107.899414
11120.278320
11135.226562
11127.054688
11131.103516
11095.568359
11045.161133
11030.199219
10980.793945
10947.628906
10953.849609
10943.683594
10919.212891
10932.175781
10941.243164
10941.043945
10936.339844
10941.085938
10968.396484
10980.029297
10966.026367
10957.613281
10948.934570
10940.381836
10921.618164
10939.875000
10905.722656
10933.884766
10930.375000
10927.927734
10959.973633
10964.315430
10944.137695
10947.207031
10955.257812
10956.094727
10976.431641
10964.665039
10959.326172
10928.819336
10941.182617
10960.616211
10990.416992
10993.870117
10962.152344
10928.010742
10870.819336
10855.764648
10865.130859
10900.423828
10948.365234
10954.758789
10986.644531
11025.973633
11069.159180
11096.045898
11094.686523
11109.698242
11084.031250
11115.375000
11120.562500
11103.242188
11085.534180
11077.519531
11039.447266
11023.524414
11021.779297
11014.460938
10999.998047
10988.892578
11001.772461
11027.929688
11039.061523
11053.382812
11041.863281
11062.964844
11073.040039
11137.340820
11124.823242
11106.558594
11069.716797
11091.010742
11061.934570
11053.734375
11043.878906
11034.896484
10984.295898
10945.813477
10867.893555
10839.730469
10849.623047
10875.259766
10894.082031
10884.154297
10867.870117
10891.652344
10901.294922
10907.772461
10981.226562
11014.542969
11043.965820
11107.166016
11148.121094
11144.146484
11137.339844
11160.877930
11172.082031
11162.865234
11175.833984
11191.309570
11145.577148
11094.155273
11041.524414
10979.916016
10967.287109
10932.362305
10910.986328
10916.189453
10890.775391
10900.884766
10865.988281
10850.006836
10828.969727
10807.934570
10849.196289
10861.941406
10879.854492
10895.304688
10916.613281
10894.739258
10885.703125
10892.906250
10877.527344
10879.667969
10866.870117
10858.124023
10843.285156
10847.207031
10846.501953
10867.134766
10922.207031
10966.079102
10976.714844
10986.327148
10989.241211
10956.853516
10913.797852
10903.834961
10926.239258
10884.225586
10898.292969
10901.883789
10909.764648
10892.208008
10924.165039
10888.711914
10887.282227
10889.772461
10877.416016
10897.316406
10927.494141
10948.232422
10934.064453
10958.503906
10981.221680
10939.860352
10954.848633
10942.528320
10910.014648
10903.378906
10911.453125
10892.944336
10929.946289
10978.962891
10990.751953
10978.582031
10977.694336
10973.327148
10969.508789
10985.028320
10980.247070
10993.568359
10993.170898
10988.008789
10987.980469
11015.558594
11003.547852
11007.563477
11040.156250
11071.740234
11108.969727
11136.116211
11198.201172
11181.633789
11118.512695
11057.225586
11002.531250
10960.156250
10936.170898
10891.207031
10873.571289
10849.784180
10851.963867
10869.787109
10885.145508
10869.725586
10879.321289
10870.325195
10870.405273
10881.553711
10883.466797
10885.920898
10895.136719
10879.598633
10906.759766
10935.215820
10945.115234
10942.834961
10924.958984
10902.526367
10919.980469
10927.664062
10953.844727
10977.873047
10987.904297
10987.328125
10987.699219
11005.758789
10981.587891
10956.849609
10910.534180
10849.445312
10847.030273
10831.974609
10828.998047
10826.714844
10846.567383
```
