## Supplementary material for "Functional connectivity across the human subcortical auditory system using an autoregressive matrix-Gaussian copula graphical model approach with partial correlations": Code: roi-15_mean_ts.txt

```
11005.583008
10933.311523
10904.632812
10886.272461
10822.592773
10822.943359
10832.780273
10809.188477
10823.811523
10854.962891
10852.507812
10853.193359
10894.392578
10862.665039
10859.245117
10895.611328
10884.230469
10903.958984
10936.318359
10914.379883
10928.194336
10933.561523
10901.286133
10919.646484
10902.499023
10866.736328
10878.874023
10866.335938
10831.969727
10847.005859
10829.220703
10792.723633
10807.690430
10789.373047
10780.831055
10802.951172
10777.653320
10805.034180
10815.056641
10792.472656
10814.702148
10827.594727
10851.672852
10877.869141
10854.628906
10831.017578
10835.872070
10801.101562
10807.008789
10831.888672
10808.198242
10787.533203
10807.068359
10776.114258
10783.533203
10807.456055
10785.777344
10801.983398
10852.562500
10828.548828
10837.988281
10856.449219
10833.140625
10840.231445
10811.839844
10774.619141
10814.908203
10806.062500
10808.984375
10848.618164
10811.012695
10815.750977
10855.704102
10839.634766
10855.847656
10886.977539
10860.980469
10883.514648
10881.564453
10835.423828
10873.556641
10885.788086
10864.620117
10900.273438
10891.168945
10875.502930
10911.542969
10889.350586
10835.018555
10837.518555
10826.881836
10818.843750
10859.435547
10831.282227
10850.777344
10851.070312
10806.903320
10827.799805
10815.826172
10776.582031
10808.583008
10823.975586
10805.290039
10833.538086
10807.924805
10840.780273
10851.613281
10840.776367
10849.246094
10816.282227
10747.522461
10744.848633
10705.522461
10723.237305
10760.867188
10747.771484
10777.577148
10813.151367
10786.177734
10790.952148
10790.798828
10747.305664
10783.907227
10777.364258
10794.134766
10835.946289
10811.215820
10824.001953
10803.425781
10797.490234
10812.313477
10776.740234
10758.740234
10799.308594
10767.295898
10793.415039
10855.863281
10857.778320
10877.154297
10925.276367
10917.208008
10900.769531
10899.527344
10871.946289
10824.688477
10822.534180
10785.156250
10768.772461
10812.958984
10813.852539
10758.723633
10786.697266
10841.627930
10837.171875
10796.771484
10796.584961
10832.829102
10802.374023
10816.466797
10826.657227
10794.617188
10812.058594
10813.163086
10764.913086
10765.013672
10761.825195
10730.541992
10752.262695
10783.797852
10759.909180
10768.258789
10795.554688
10774.568359
10773.992188
10792.431641
10784.333008
10772.245117
10828.493164
10848.054688
10840.087891
10872.772461
10864.281250
10859.144531
10883.053711
10858.347656
10864.305664
10865.186523
10853.054688
10884.596680
10881.730469
10843.277344
10858.315430
10849.125000
10818.377930
10840.115234
10836.663086
10801.793945
10828.236328
10840.088867
10839.272461
10849.495117
10813.006836
10822.113281
10825.500977
10793.803711
10779.035156
10794.257812
10778.602539
10804.949219
10844.396484
10836.953125
10826.891602
10864.489258
10850.607422
10826.073242
10843.159180
10808.748047
10748.908203
10748.916016
10768.995117
10767.945312
10802.838867
10831.992188
10818.549805
10814.383789
10844.449219
10827.373047
10812.990234
10830.775391
10820.076172
10801.693359
10838.879883
10859.608398
10820.653320
10818.240234
10839.449219
10829.261719
10792.593750
10817.669922
10825.380859
10798.137695
10830.381836
10882.995117
10893.856445
10868.096680
10914.490234
10913.127930
10893.244141
10893.118164
10868.005859
10818.467773
10808.853516
10803.427734
10801.034180
10819.659180
10818.888672
10814.418945
10872.509766
10888.044922
10881.237305
10905.544922
10868.532227
10848.772461
10831.992188
10796.705078
10817.257812
10823.920898
10786.959961
10731.580078
10761.363281
10822.322266
10861.173828
10873.500977
10900.094727
10887.125000
10842.435547
10819.791992
10808.525391
10767.187500
10755.083984
10765.250000
10762.612305
10731.297852
10744.513672
10768.628906
10778.198242
10788.202148
10822.290039
10826.617188
10805.393555
10840.818359
10855.196289
10844.749023
10876.178711
10858.541992
10836.987305
10815.590820
10833.470703
10794.063477
10782.817383
10807.000977
10822.359375
10815.665039
10847.644531
10852.694336
10842.551758
10823.390625
10835.520508
10810.958984
10775.130859
10801.220703
10874.946289
10897.535156
10885.317383
10872.466797
10899.006836
10905.894531
10863.954102
10877.776367
10927.267578
10941.130859
10916.460938
10948.637695
10925.109375
10878.160156
10867.084961
10855.437500
10802.379883
10807.583984
10809.937500
10783.421875
10801.120117
10811.959961
10782.760742
10809.066406
10828.664062
10813.117188
10824.738281
10867.364258
10860.481445
10854.377930
10877.562500
10849.714844
10850.706055
10861.258789
10819.762695
10823.499023
10863.116211
10841.707031
10823.238281
10846.005859
10821.633789
10805.850586
10833.315430
10867.694336
10847.331055
10906.447266
10935.894531
10939.401367
10921.662109
10909.448242
10909.520508
10868.457031
10856.077148
10873.223633
10872.553711
10838.593750
10858.987305
10865.548828
10843.708984
10823.130859
10859.111328
10877.365234
10855.735352
10875.763672
10861.611328
10848.828125
10882.458984
10884.879883
10857.922852
10869.581055
10854.460938
10813.297852
10813.284180
10837.423828
10818.560547
10854.083008
10883.153320
10884.155273
10921.027344
10910.273438
10864.430664
10846.683594
10857.605469
10814.766602
10810.994141
10816.742188
10797.974609
10803.400391
10813.785156
10789.961914
10766.268555
10803.901367
10810.701172
10787.108398
10818.976562
10801.743164
10782.586914
10789.496094
10772.946289
10733.285156
10737.955078
10694.012695
10672.457031
10693.869141
10699.991211
10687.197266
10707.682617
10763.791992
10762.428711
10733.979492
10718.917969
10722.527344
10694.930664
10660.828125
10683.162109
10669.279297
10671.380859
10706.599609
10694.438477
10720.841797
10751.524414
10732.670898
10757.835938
10771.119141
10744.250977
10758.813477
10781.373047
10758.596680
10756.000000
10798.483398
10786.335938
10745.426758
10764.626953
10736.974609
10756.386719
10809.592773
10823.668945
10836.770508
10848.418945
10827.837891
10800.717773
10783.208008
10718.840820
10703.599609
10722.959961
10698.935547
10706.412109
10738.085938
10727.039062
10742.254883
10780.323242
10762.548828
10765.876953
10766.511719
10755.069336
10764.124023
10771.419922
10738.812500
10769.482422
10783.941406
10768.611328
10767.324219
10761.876953
10753.432617
10810.688477
10789.346680
10798.742188
10801.510742
10774.717773
10794.833984
10781.607422
10731.288086
10751.163086
10815.050781
10830.133789
10814.702148
10832.551758
10844.098633
10815.853516
10773.053711
10772.204102
10744.893555
10703.907227
10714.560547
10712.923828
10677.990234
10722.036133
10736.787109
10702.401367
10737.601562
10741.380859
10711.031250
10721.178711
10707.934570
10699.253906
10735.727539
10759.584961
10748.970703
10777.007812
10785.035156
10749.548828
10791.682617
10831.878906
10832.354492
10837.550781
10857.142578
10840.235352
10816.359375
10819.263672
10798.370117
10794.596680
10823.659180
10785.874023
10810.160156
10799.847656
10785.698242
10751.498047
10757.612305
10751.367188
10736.945312
10760.460938
10744.248047
10718.830078
10715.684570
10713.490234
10700.147461
10734.318359
10711.563477
10701.359375
10774.847656
10798.983398
10786.117188
10796.566406
10804.313477
10768.774414
10728.562500
10731.456055
10715.458008
10683.378906
10715.118164
10756.409180
10790.748047
10818.673828
10846.701172
10858.827148
10824.475586
10850.470703
10852.347656
10822.192383
10845.694336
10830.265625
10796.942383
10807.195312
10811.863281
10777.909180
10783.913086
10792.699219
10754.209961
10755.446289
10760.245117
10724.248047
10761.069336
10769.401367
10744.897461
10754.515625
10752.041992
10721.480469
10675.984375
10713.710938
10739.476562
10744.701172
10713.658203
10739.927734
10823.335938
10857.769531
10813.848633
10843.246094
10829.465820
10813.715820
10785.041992
10712.424805
10698.160156
10678.588867
10668.553711
10625.046875
10665.849609
10685.722656
10703.180664
10730.517578
10760.081055
10784.206055
10786.262695
10818.372070
10831.567383
10829.556641
10819.996094
10839.603516
10851.901367
10841.203125
10852.948242
10905.448242
10906.056641
10892.220703
10929.407227
10937.783203
10914.566406
10881.996094
10901.393555
10906.658203
10886.176758
10844.553711
10815.375000
10808.647461
10828.545898
10802.798828
10758.517578
10740.619141
10759.276367
10762.160156
10751.137695
10764.500977
10777.624023
10749.463867
10764.641602
10785.330078
10780.966797
10833.606445
10867.325195
10849.894531
10859.655273
10873.883789
10830.523438
10811.567383
10842.107422
10830.804688
10790.332031
10802.792969
10777.856445
10771.888672
10789.431641
10776.112305
10788.822266
10832.386719
10833.688477
10858.240234
10860.162109
10820.921875
10824.572266
10840.038086
10813.767578
10825.043945
10842.941406
10836.190430
10867.817383
10864.859375
10839.329102
10851.587891
10836.706055
10827.759766
10840.086914
10839.234375
10811.858398
10832.110352
10843.955078
10833.570312
10842.894531
10857.223633
10862.806641
10835.674805
10854.848633
10850.214844
10818.991211
10833.257812
10828.120117
10799.769531
10809.759766
10796.584961
10751.047852
10754.310547
10775.263672
10758.515625
10741.454102
10780.919922
10793.926758
10813.982422
10843.090820
10848.832031
10842.628906
10862.297852
10848.735352
10791.163086
10801.309570
10804.249023
10764.311523
10770.601562
10761.342773
10730.691406
10704.396484
10703.074219
10688.141602
10672.510742
10705.450195
10706.250977
10688.566406
10711.966797
10756.074219
10765.300781
10779.245117
10830.601562
10850.255859
10822.810547
10816.763672
10818.082031
10804.590820
10775.873047
10788.890625
10783.375000
10789.866211
10814.341797
10818.107422
10814.966797
10838.686523
10851.792969
10820.919922
10827.472656
10848.268555
10849.767578
10913.678711
10883.248047
10908.704102
10830.923828
10804.208008
10835.423828
10846.521484
10819.750977
10796.788086
10793.140625
10818.226562
10803.041016
10764.256836
10768.376953
10770.083984
10740.725586
10753.843750
10763.033203
10739.136719
10760.135742
10776.075195
10749.522461
10781.691406
10838.481445
10875.029297
10835.115234
10852.044922
10857.380859
10842.527344
10843.757812
10833.510742
10809.785156
10860.872070
10912.240234
10916.331055
10949.478516
10944.175781
10924.291992
10853.434570
10858.702148
10841.009766
10801.106445
10817.415039
10823.427734
10801.684570
10816.829102
10833.532227
10817.436523
10826.130859
10842.849609
10814.755859
10777.747070
10808.606445
10822.925781
10794.634766
10786.908203
10793.850586
10784.327148
10749.300781
10757.875000
10754.784180
10754.343750
10761.639648
10769.504883
10776.930664
10822.252930
10845.293945
10834.881836
10854.795898
10847.850586
10816.538086
10794.413086
10806.468750
10801.593750
10779.997070
10801.285156
10793.313477
10777.911133
10793.022461
10790.339844
10779.562500
10786.547852
10781.652344
10775.749023
10799.576172
10834.748047
10809.230469
10798.375977
10794.378906
10742.729492
10737.913086
10747.929688
10728.971680
10724.919922
10737.233398
10709.935547
10700.904297
10762.495117
10790.390625
10785.445312
10786.078125
10771.769531
10721.274414
10715.240234
10716.483398
10682.753906
10687.456055
10709.403320
10694.838867
10685.389648
10713.894531
10701.150391
10696.559570
10754.314453
10800.833008
10821.079102
10862.980469
10900.070312
10894.400391
10846.806641
10846.978516
10818.325195
10779.828125
10797.135742
10799.896484
10767.583008
10737.874023
10753.459961
10744.588867
10738.990234
10768.466797
10761.589844
10739.209961
10761.002930
10779.133789
10788.525391
10812.473633
10817.292969
10796.274414
10794.943359
10809.612305
10809.884766
10834.848633
10831.857422
10812.989258
10836.452148
10842.245117
10824.281250
10851.616211
10862.966797
10835.907227
10815.543945
10826.766602
10795.876953
10799.235352
10819.080078
10789.095703
10788.664062
10788.343750
10749.437500
10742.591797
10740.316406
```
