## Supplementary material for "Functional connectivity across the human subcortical auditory system using an autoregressive matrix-Gaussian copula graphical model approach with partial correlations": Code: roi-00_mean_ts.txt

```
10484.594727
10461.771484
10441.599609
10409.738281
10406.066406
10385.138672
10377.120117
10379.517578
10379.291016
10361.837891
10358.129883
10349.060547
10349.253906
10332.839844
10327.564453
10340.248047
10343.272461
10351.589844
10379.970703
10385.638672
10377.158203
10375.406250
10354.043945
10367.920898
10358.488281
10377.652344
10390.993164
10408.401367
10414.939453
10393.764648
10412.543945
10400.664062
10393.079102
10381.871094
10357.235352
10349.639648
10347.416992
10325.768555
10323.234375
10317.648438
10331.617188
10317.653320
10326.031250
10369.711914
10349.405273
10352.416016
10346.951172
10323.856445
10335.263672
10338.236328
10360.379883
10345.076172
10337.883789
10346.540039
10352.135742
10358.684570
10369.949219
10359.912109
10353.815430
10341.614258
10332.330078
10327.901367
10329.769531
10336.676758
10346.010742
10347.981445
10362.786133
10344.504883
10341.753906
10322.295898
10329.977539
10325.553711
10321.782227
10342.000000
10353.956055
10346.670898
10342.448242
10348.215820
10384.786133
10382.736328
10375.488281
10348.776367
10343.525391
10331.641602
10349.320312
10367.542969
10377.684570
10415.834961
10423.033203
10403.163086
10373.068359
10381.122070
10370.251953
10378.153320
10395.192383
10394.289062
10387.062500
10394.373047
10385.191406
10389.732422
10394.079102
10409.902344
10391.693359
10362.429688
10351.176758
10357.815430
10374.141602
10383.442383
10372.057617
10374.820312
10361.487305
10349.446289
10337.458008
10337.056641
10365.094727
10370.804688
10380.476562
10392.242188
10373.779297
10352.224609
10368.645508
10359.503906
10362.504883
10364.670898
10361.353516
10399.175781
10396.042969
10401.270508
10390.613281
10370.740234
10365.127930
10339.851562
10360.437500
10374.918945
10373.724609
10371.201172
10357.490234
10355.455078
10357.384766
10348.129883
10339.937500
10375.259766
10380.839844
10358.888672
10362.204102
10339.252930
10334.503906
10338.155273
10330.595703
10321.771484
10337.065430
10326.977539
10325.349609
10311.683594
10327.430664
10311.908203
10318.962891
10338.832031
10350.221680
10350.150391
10346.976562
10357.448242
10359.145508
10339.995117
10343.971680
10335.922852
10339.416992
10329.524414
10342.442383
10348.980469
10368.048828
10364.183594
10391.152344
10368.178711
10361.822266
10327.778320
10331.418945
10343.930664
10347.449219
10326.771484
10319.894531
10347.060547
10350.073242
10354.550781
10367.883789
10380.786133
10376.623047
10372.261719
10363.167969
10340.772461
10366.158203
10337.478516
10352.998047
10357.754883
10354.759766
10370.486328
10362.807617
10369.788086
10362.207031
10381.500977
10401.489258
10399.105469
10397.482422
10370.574219
10347.037109
10351.020508
10344.916016
10342.677734
10345.382812
10360.275391
10346.166016
10354.875977
10362.693359
10355.636719
10345.452148
10343.318359
10318.514648
10319.038086
10334.090820
10326.870117
10338.900391
10358.632812
10365.918945
10347.176758
10346.439453
10361.445312
10362.587891
10358.228516
10404.746094
10435.282227
10442.263672
10410.676758
10253.299805
10288.199219
10317.988281
10303.763672
10363.193359
10308.296875
10267.559570
10255.062500
10235.267578
10248.937500
10259.085938
10255.477539
10278.762695
10299.432617
10349.709961
10386.332031
10384.950195
10388.593750
10395.514648
10378.470703
10377.122070
10384.297852
10390.619141
10406.047852
10405.479492
10395.641602
10361.067383
10369.872070
10345.330078
10340.839844
10333.178711
10323.637695
10337.388672
10378.620117
10408.909180
10395.089844
10418.988281
10418.029297
10422.483398
10403.867188
10415.969727
10411.095703
10389.040039
10382.181641
10373.991211
10378.659180
10375.455078
10396.164062
10391.474609
10384.534180
10381.920898
10358.487305
10327.616211
10318.626953
10347.710938
10337.689453
10319.906250
10336.362305
10342.536133
10324.208008
10337.430664
10340.914062
10346.119141
10339.417969
10342.627930
10357.125000
10318.982422
10311.894531
10308.488281
10276.417969
10299.748047
10287.344727
10290.478516
10312.185547
10312.239258
10324.717773
10329.254883
10309.239258
10290.422852
10306.908203
10299.471680
10318.821289
10311.630859
10302.242188
10311.308594
10315.042969
10331.240234
10329.771484
10350.975586
10346.513672
10316.030273
10322.291992
10326.343750
10315.913086
10314.623047
10342.475586
10315.013672
10309.087891
10303.984375
10307.566406
10301.182617
10315.771484
10324.341797
10310.146484
10319.369141
10335.083008
10333.394531
10330.300781
10319.847656
10330.439453
10297.768555
10313.644531
10310.346680
10279.275391
10303.075195
10304.358398
10303.880859
10331.515625
10296.300781
10307.333008
10326.291016
10320.360352
10318.369141
10336.133789
10328.919922
10299.819336
10298.622070
10309.642578
10314.414062
10320.506836
10302.739258
10314.995117
10306.504883
10295.582031
10276.454102
10289.656250
10293.680664
10287.497070
10280.730469
10295.495117
10289.039062
10277.097656
10293.178711
10288.027344
10278.709961
10309.169922
10328.097656
10325.756836
10326.237305
10329.109375
10322.817383
10332.756836
10329.041992
10312.219727
10326.121094
10332.317383
10313.569336
10295.511719
10296.760742
10303.635742
10319.811523
10339.614258
10350.147461
10360.545898
10344.900391
10337.117188
10317.929688
10329.425781
10316.099609
10328.815430
10326.144531
10338.750000
10332.552734
10321.133789
10346.060547
10341.240234
10321.443359
10326.205078
10317.980469
10311.870117
10315.500977
10308.269531
10308.594727
10323.462891
10325.844727
10332.145508
10326.945312
10301.490234
10271.865234
10271.526367
10288.077148
10286.558594
10307.001953
10328.208984
10330.913086
10320.889648
10333.529297
10295.828125
10315.849609
10311.708008
10322.378906
10309.176758
10297.090820
10302.766602
10267.533203
10276.518555
10298.791016
10325.593750
10350.704102
10376.680664
10383.430664
10354.678711
10328.597656
10310.624023
10275.693359
10315.833008
10332.016602
10339.371094
10340.331055
10318.312500
10315.607422
10290.571289
10218.416016
10283.658203
10345.079102
10343.673828
10343.109375
10376.484375
10403.423828
10364.634766
10337.263672
10391.430664
10377.202148
10351.948242
10337.432617
10311.876953
10316.848633
10279.388672
10247.245117
10245.920898
10224.520508
10212.919922
10212.623047
10219.650391
10231.889648
10246.812500
10269.403320
10284.541992
10297.821289
10295.833008
10301.434570
10296.380859
10297.832031
10301.923828
10294.984375
10298.172852
10290.368164
10292.454102
10307.334961
10320.509766
10324.690430
10327.107422
10335.619141
10331.840820
10343.025391
10366.589844
10369.919922
10354.536133
10385.093750
10349.482422
10351.606445
10363.682617
10371.863281
10369.392578
10364.781250
10364.824219
10356.763672
10371.211914
10365.459961
10380.871094
10362.856445
10342.948242
10330.875000
10311.496094
10308.748047
10303.962891
10335.599609
10336.812500
10339.506836
10329.776367
10326.916992
10302.960938
10304.759766
10322.450195
10299.350586
10336.842773
10352.193359
10362.809570
10357.314453
10341.258789
10325.152344
10336.644531
10322.469727
10316.828125
10327.270508
10317.213867
10334.259766
10317.044922
10320.499023
10306.104492
10322.219727
10300.155273
10298.909180
10289.990234
10314.893555
10314.405273
10298.052734
10319.274414
10300.535156
10321.010742
10356.673828
10374.062500
10387.161133
10406.398438
10396.107422
10366.704102
10382.718750
10349.959961
10347.388672
10334.632812
10336.586914
10331.095703
10329.186523
10336.562500
10322.392578
10332.047852
10353.211914
10349.605469
10334.254883
10319.849609
10301.829102
10301.967773
10310.915039
10315.562500
10310.062500
10313.288086
10314.717773
10309.420898
10307.560547
10331.592773
10316.513672
10315.702148
10314.400391
10312.685547
10322.439453
10362.652344
10379.411133
10383.878906
10365.916992
10378.959961
10352.347656
10357.771484
10362.079102
10350.274414
10377.243164
10368.333008
10368.657227
10374.356445
10361.166016
10337.416992
10334.332031
10358.602539
10384.895508
10382.989258
10378.089844
10361.695312
10341.273438
10334.414062
10359.441406
10337.759766
10328.738281
10357.837891
10355.473633
10356.031250
10343.397461
10325.832031
10313.750977
10319.577148
10321.033203
10345.592773
10356.477539
10371.647461
10366.639648
10384.347656
10411.236328
10411.000977
10410.170898
10412.691406
10398.361328
10373.445312
10357.402344
10363.157227
10377.497070
10380.529297
10381.332031
10364.046875
10361.670898
10365.314453
10349.657227
10342.318359
10334.900391
10322.018555
10343.942383
10346.674805
10354.440430
10357.956055
10355.416992
10369.225586
10344.039062
10352.301758
10375.829102
10410.288086
10418.335938
10430.584961
10414.424805
10401.437500
10379.211914
10382.352539
10388.205078
10424.367188
10419.677734
10436.286133
10413.960938
10400.003906
10414.693359
10398.797852
10401.768555
10382.588867
10372.495117
10345.123047
10351.637695
10359.256836
10348.062500
10357.028320
10356.645508
10340.903320
10335.131836
10346.072266
10343.240234
10338.924805
10376.917969
10360.823242
10342.712891
10338.491211
10332.814453
10335.813477
10345.867188
10365.464844
10385.588867
10402.001953
10421.602539
10421.872070
10404.554688
10378.215820
10363.423828
10374.259766
10380.108398
10357.201172
10355.712891
10366.198242
10358.736328
10369.224609
10380.414062
10388.815430
10375.098633
10384.636719
10392.453125
10404.384766
10421.020508
10408.562500
10404.154297
10387.207031
10381.707031
10399.757812
10374.864258
10361.720703
10370.260742
10359.045898
10369.358398
10389.960938
10374.757812
10369.140625
10386.747070
10410.891602
10400.412109
10411.717773
10411.416992
10393.900391
10382.149414
10362.873047
10353.859375
10352.919922
10365.382812
10366.776367
10366.018555
10375.873047
10357.108398
10349.639648
10358.686523
10348.866211
10355.447266
10343.253906
10338.729492
10336.791992
10353.251953
10355.884766
10351.846680
10360.096680
10386.251953
10375.000000
10372.839844
10378.990234
10376.848633
10388.123047
10407.772461
10400.797852
10378.629883
10366.163086
10367.523438
10362.580078
10352.793945
10353.822266
10355.945312
10360.162109
10344.441406
10329.518555
10359.088867
10364.528320
10359.121094
10352.381836
10348.583008
10362.482422
10370.692383
10405.412109
10434.569336
10443.522461
10426.818359
10402.933594
10378.954102
10389.669922
10387.371094
10407.461914
10416.663086
10423.031250
10407.780273
10396.635742
10374.553711
10372.277344
10367.727539
10384.101562
10406.086914
10398.629883
10406.417969
10382.747070
10379.276367
10378.630859
10371.902344
10383.000000
10385.944336
10404.743164
10384.646484
10427.746094
10431.936523
10440.356445
10444.734375
10452.000977
10410.116211
10421.753906
10417.876953
10396.225586
10383.828125
10396.663086
10401.290039
10404.053711
10428.866211
10426.901367
10418.859375
10421.952148
10416.101562
10402.246094
10385.580078
10355.371094
10348.634766
10364.442383
10381.861328
10385.548828
10395.917969
10418.710938
10432.920898
10420.979492
10425.254883
10406.050781
10388.716797
10370.064453
10366.738281
10357.653320
10352.750977
10356.394531
10350.855469
10318.980469
10333.415039
10341.708008
10360.729492
10359.116211
10372.461914
10372.529297
10350.911133
10334.032227
10336.208008
10326.791992
10303.318359
10292.058594
10303.978516
10332.418945
10360.898438
10371.010742
10358.180664
10357.703125
10358.553711
10311.052734
10338.698242
10354.582031
10365.382812
10378.394531
10375.511719
10362.931641
10363.362305
10330.582031
10324.615234
10345.208984
10350.905273
10358.590820
10365.385742
10378.913086
10393.509766
10377.865234
10379.749023
10354.463867
10344.448242
10387.596680
10374.386719
10403.915039
10434.646484
10418.810547
10409.991211
10413.286133
10383.961914
10409.260742
10419.972656
10423.800781
10409.838867
10416.720703
10410.893555
10389.744141
10388.164062
10379.588867
10391.246094
10390.538086
```
