## Supplementary material for "Functional connectivity across the human subcortical auditory system using an autoregressive matrix-Gaussian copula graphical model approach with partial correlations": Code: roi-01_mean_ts.txt

```
10834.356445
10736.658203
10685.073242
10719.640625
10785.305664
10741.333008
10732.803711
10749.849609
10749.604492
10687.343750
10750.031250
10671.178711
10704.763672
10702.000000
10638.043945
10646.886719
10680.385742
10726.226562
10720.656250
10727.298828
10713.434570
10782.620117
10680.987305
10697.179688
10692.120117
10724.140625
10773.232422
10739.102539
10741.244141
10754.666016
10752.358398
10688.891602
10757.018555
10676.562500
10696.042969
10744.492188
10725.226562
10695.359375
10765.292969
10688.376953
10655.836914
10666.796875
10736.125977
10683.379883
10725.843750
10687.867188
10679.834961
10723.364258
10685.055664
10605.761719
10658.062500
10647.017578
10679.832031
10708.512695
10665.675781
10690.261719
10719.749023
10687.220703
10681.658203
10716.706055
10726.394531
10641.816406
10674.580078
10689.735352
10661.565430
10670.606445
10658.276367
10633.838867
10690.829102
10692.231445
10693.700195
10652.161133
10648.364258
10692.796875
10723.218750
10666.573242
10594.682617
10686.399414
10705.723633
10697.268555
10705.986328
10700.864258
10663.095703
10669.886719
10653.104492
10636.117188
10627.947266
10702.458984
10706.468750
10670.092773
10707.899414
10684.825195
10699.824219
10628.061523
10671.056641
10681.255859
10679.740234
10722.435547
10664.229492
10647.034180
10661.450195
10727.009766
10655.864258
10661.009766
10678.749023
10625.916992
10656.779297
10633.990234
10625.437500
10639.575195
10649.793945
10587.102539
10591.505859
10664.675781
10637.549805
10616.653320
10670.615234
10730.876953
10580.429688
10628.338867
10687.321289
10662.000000
10688.346680
10660.124023
10627.583008
10655.252930
10722.291016
10694.420898
10612.080078
10625.745117
10676.049805
10638.101562
10663.618164
10670.156250
10650.950195
10669.303711
10682.156250
10652.977539
10621.994141
10648.083008
10610.179688
10648.017578
10680.430664
10678.120117
10690.757812
10656.999023
10635.758789
10620.426758
10618.643555
10596.874023
10645.959961
10637.220703
10580.078125
10613.994141
10616.106445
10631.379883
10646.119141
10652.082031
10675.355469
10616.472656
10621.540039
10605.640625
10611.939453
10606.316406
10613.394531
10626.974609
10630.670898
10598.723633
10600.434570
10645.125977
10599.167969
10601.500000
10639.514648
10643.108398
10601.678711
10620.666016
10607.027344
10543.902344
10617.099609
10568.328125
10573.826172
10612.073242
10570.231445
10545.584961
10619.586914
10613.701172
10587.064453
10647.723633
10651.689453
10629.773438
10613.961914
10622.308594
10597.263672
10571.705078
10607.659180
10588.994141
10618.706055
10594.284180
10590.837891
10617.872070
10631.406250
10630.375977
10603.640625
10643.058594
10603.826172
10589.276367
10613.656250
10591.761719
10596.487305
10618.482422
10582.319336
10590.923828
10592.138672
10589.771484
10546.461914
10570.301758
10544.467773
10522.843750
10599.791016
10622.979492
10625.120117
10621.729492
10612.312500
10602.075195
10622.595703
10609.661133
10582.203125
10417.456055
10535.144531
10667.483398
10681.755859
10640.972656
10538.514648
10465.942383
10591.301758
10553.653320
10627.079102
10581.477539
10530.255859
10511.611328
10502.709961
10561.461914
10590.816406
10650.942383
10624.030273
10535.843750
10554.625977
10561.632812
10628.324219
10668.863281
10646.995117
10708.623047
10599.666992
10543.770508
10543.397461
10543.064453
10586.951172
10610.250977
10690.526367
10564.397461
10556.576172
10557.988281
10555.653320
10550.115234
10569.983398
10539.814453
10592.161133
10611.507812
10574.385742
10640.457031
10648.175781
10579.461914
10609.446289
10599.567383
10541.439453
10585.324219
10587.552734
10534.312500
10542.553711
10538.410156
10618.595703
10575.179688
10568.244141
10555.246094
10488.444336
10537.995117
10574.397461
10545.464844
10507.923828
10535.599609
10568.942383
10513.565430
10501.390625
10544.977539
10469.232422
10522.227539
10569.356445
10564.268555
10546.108398
10570.263672
10547.261719
10524.921875
10544.092773
10493.622070
10488.136719
10495.711914
10546.060547
10535.898438
10532.788086
10520.441406
10500.709961
10527.595703
10497.296875
10509.562500
10498.761719
10475.320312
10519.640625
10521.180664
10528.422852
10491.977539
10499.999023
10498.446289
10457.273438
10530.241211
10499.029297
10465.122070
10489.819336
10544.056641
10472.040039
10438.757812
10407.833008
10430.368164
10403.455078
10465.437500
10468.764648
10461.823242
10470.322266
10482.872070
10518.565430
10496.904297
10485.408203
10475.169922
10470.172852
10500.021484
10453.042969
10487.791992
10503.793945
10496.652344
10508.656250
10559.996094
10542.670898
10521.807617
10473.985352
10489.667969
10493.372070
10478.003906
10498.669922
10461.203125
10497.788086
10505.414062
10497.961914
10442.198242
10466.397461
10461.679688
10510.379883
10493.437500
10450.163086
10422.884766
10459.771484
10449.736328
10398.291992
10479.127930
10454.184570
10436.509766
10449.708984
10475.007812
10456.612305
10493.939453
10500.349609
10488.656250
10551.793945
10472.227539
10462.693359
10482.441406
10501.374023
10466.967773
10517.084961
10480.917969
10431.748047
10459.679688
10489.383789
10434.297852
10468.302734
10476.717773
10459.933594
10486.211914
10542.419922
10437.000977
10413.729492
10421.063477
10461.812500
10433.205078
10497.705078
10506.490234
10474.946289
10467.687500
10460.593750
10454.178711
10410.645508
10447.987305
10428.714844
10414.446289
10466.021484
10401.657227
10379.624023
10444.025391
10480.011719
10487.132812
10464.256836
10479.626953
10392.126953
10417.888672
10439.317383
10381.070312
10466.185547
10464.574219
10476.476562
10453.376953
10414.064453
10389.520508
10330.872070
10399.985352
10377.288086
10385.417969
10410.868164
10371.558594
10335.821289
10317.661133
10361.939453
10375.354492
10396.919922
10450.391602
10473.773438
10443.615234
10466.041992
10422.837891
10393.444336
10475.349609
10456.718750
10404.818359
10422.229492
10459.876953
10377.395508
10426.745117
10443.263672
10400.315430
10490.156250
10532.778320
10526.560547
10555.188477
10520.292969
10316.605469
10190.154297
10348.282227
10469.149414
10453.865234
10466.661133
10361.650391
10371.273438
10326.864258
10250.610352
10265.363281
10283.867188
10251.736328
10227.992188
10304.532227
10254.649414
10239.147461
10358.198242
10329.021484
10311.578125
10355.347656
10363.005859
10326.079102
10352.780273
10383.078125
10293.617188
10277.582031
10384.893555
10286.244141
10380.487305
10379.610352
10323.916016
10378.952148
10383.502930
10361.101562
10390.948242
10449.666016
10384.875977
10449.840820
10406.726562
10347.823242
10377.742188
10495.166016
10420.064453
10387.950195
10448.750977
10424.483398
10426.029297
10461.286133
10413.916016
10418.738281
10418.032227
10373.789062
10386.942383
10403.820312
10418.766602
10397.705078
10427.825195
10374.572266
10396.557617
10418.036133
10385.384766
10355.438477
10385.196289
10338.117188
10294.281250
10378.424805
10387.166016
10344.208984
10415.511719
10393.147461
10398.078125
10387.539062
10293.468750
10307.919922
10361.245117
10325.250977
10368.715820
10374.886719
10316.099609
10302.977539
10322.387695
10345.347656
10274.435547
10298.750977
10358.605469
10308.257812
10318.990234
10349.263672
10244.837891
10265.276367
10317.638672
10311.970703
10295.486328
10424.763672
10403.460938
10332.334961
10361.005859
10318.578125
10286.311523
10291.916016
10323.460938
10204.872070
10338.049805
10354.175781
10284.924805
10300.917969
10373.904297
10339.185547
10302.872070
10336.991211
10293.336914
10296.784180
10306.170898
10307.341797
10261.328125
10317.119141
10272.157227
10280.060547
10298.687500
10263.185547
10252.584961
10297.950195
10326.960938
10224.889648
10323.569336
10315.647461
10323.520508
10326.964844
10326.224609
10290.041992
10228.289062
10301.974609
10293.679688
10252.064453
10324.833008
10315.226562
10295.567383
10291.760742
10305.279297
10223.222656
10209.526367
10315.932617
10380.001953
10276.259766
10264.483398
10302.688477
10258.523438
10272.600586
10285.386719
10253.398438
10258.808594
10270.025391
10301.825195
10224.340820
10292.638672
10326.397461
10263.296875
10258.893555
10292.067383
10264.127930
10354.711914
10339.979492
10285.026367
10324.679688
10347.774414
10276.754883
10326.473633
10381.900391
10365.471680
10207.391602
10282.679688
10269.704102
10272.325195
10294.561523
10277.370117
10252.812500
10281.597656
10289.920898
10242.361328
10280.968750
10266.831055
10186.602539
10301.445312
10340.319336
10301.565430
10263.155273
10278.314453
10254.939453
10193.629883
10228.803711
10294.518555
10327.013672
10335.749023
10319.191406
10262.159180
10243.114258
10281.380859
10198.582031
10275.566406
10359.616211
10392.213867
10376.976562
10326.814453
10256.182617
10320.759766
10328.084961
10254.240234
10295.975586
10286.294922
10211.296875
10258.920898
10314.562500
10245.723633
10238.294922
10213.856445
10274.360352
10203.442383
10287.277344
10268.913086
10238.005859
10272.467773
10255.806641
10221.539062
10249.067383
10306.303711
10231.551758
10283.934570
10312.890625
10264.950195
10294.282227
10346.202148
10311.163086
10322.766602
10293.034180
10272.101562
10258.543945
10233.786133
10276.473633
10274.345703
10312.169922
10194.059570
10222.516602
10262.062500
10228.280273
10209.790039
10286.102539
10244.816406
10207.463867
10298.947266
10282.590820
10186.389648
10224.877930
10260.165039
10264.066406
10221.054688
10279.500000
10257.316406
10260.574219
10274.829102
10268.737305
10224.035156
10221.665039
10302.753906
10260.870117
10234.666016
10272.791016
10253.389648
10169.904297
10243.449219
10217.202148
10177.625977
10219.083984
10257.690430
10246.809570
10222.391602
10216.613281
10251.868164
10203.326172
10284.395508
10252.340820
10187.606445
10244.357422
10267.071289
10212.992188
10239.588867
10286.152344
10216.116211
10240.223633
10285.102539
10283.916016
10289.796875
10295.080078
10293.459961
10348.832031
10395.141602
10372.555664
10292.340820
10309.562500
10279.385742
10210.035156
10259.382812
10327.834961
10226.012695
10255.911133
10219.682617
10164.540039
10259.082031
10283.417969
10260.670898
10274.942383
10329.601562
10331.391602
10275.438477
10355.722656
10387.516602
10286.656250
10292.005859
10306.332031
10272.122070
10258.634766
10324.656250
10227.448242
10252.162109
10311.747070
10215.337891
10247.285156
10296.023438
10290.397461
10258.236328
10275.769531
10304.167969
10277.249023
10248.106445
10277.406250
10272.476562
10215.932617
10191.316406
10127.092773
10271.042969
10287.604492
10334.891602
10343.669922
10313.872070
10264.011719
10295.075195
10263.667969
10226.663086
10250.698242
10296.807617
10226.183594
10291.958008
10334.363281
10220.297852
10272.050781
10305.506836
10255.279297
10250.705078
10285.106445
10267.592773
10218.267578
10272.302734
10234.073242
10261.858398
10303.600586
10380.205078
10287.722656
10301.047852
10331.030273
10260.972656
10322.573242
10352.393555
10288.590820
10321.319336
10298.985352
10229.701172
10293.594727
10280.428711
10246.442383
10277.995117
10249.527344
10243.276367
10242.009766
10263.094727
10272.637695
10313.680664
10312.973633
10242.683594
10269.343750
10243.640625
10242.205078
10173.787109
10219.242188
10250.990234
10252.090820
10305.838867
10252.569336
10200.722656
10218.979492
10237.564453
10199.224609
10241.837891
10210.592773
10254.812500
10295.624023
10274.809570
10238.472656
10240.106445
10213.419922
10150.386719
10251.011719
10232.722656
10210.583008
10264.880859
10259.860352
10213.445312
10216.774414
10243.283203
10252.321289
10286.139648
10266.732422
10195.663086
10254.185547
10260.387695
10216.860352
10246.161133
10303.742188
10225.397461
10350.244141
10344.126953
10254.648438
10237.511719
10237.529297
10263.018555
10165.018555
10268.620117
10232.088867
10180.435547
10243.557617
```
