## Supplementary material for "Functional connectivity across the human subcortical auditory system using an autoregressive matrix-Gaussian copula graphical model approach with partial correlations": Code: roi-02_mean_ts.txt

```
11695.208984
11653.791016
11640.942383
11627.405273
11603.731445
11584.440430
11604.185547
11583.714844
11561.109375
11582.920898
11557.479492
11525.039062
11542.843750
11547.084961
11500.928711
11514.873047
11563.125000
11568.280273
11587.393555
11610.050781
11572.455078
11578.222656
11563.158203
11544.646484
11544.232422
11579.949219
11576.362305
11603.169922
11591.203125
11568.116211
11588.210938
11635.733398
11583.894531
11562.715820
11588.739258
11557.394531
11512.312500
11534.238281
11535.161133
11514.133789
11536.693359
11535.683594
11525.226562
11540.669922
11559.885742
11523.079102
11554.955078
11542.006836
11510.138672
11559.554688
11557.198242
11531.118164
11546.699219
11558.669922
11537.375977
11569.879883
11567.700195
11555.520508
11550.340820
11546.439453
11500.547852
11515.890625
11542.435547
11502.745117
11529.542969
11531.806641
11519.529297
11533.308594
11552.557617
11540.468750
11554.990234
11539.077148
11515.843750
11529.649414
11561.000000
11513.800781
11541.630859
11565.664062
11541.170898
11550.542969
11588.340820
11552.637695
11510.300781
11527.145508
11527.355469
11501.220703
11531.330078
11580.051758
11590.175781
11555.769531
11559.188477
11562.374023
11538.618164
11566.849609
11578.577148
11541.766602
11539.921875
11558.317383
11553.469727
11549.334961
11580.416016
11605.738281
11546.957031
11570.155273
11538.652344
11530.143555
11559.134766
11527.853516
11541.026367
11560.876953
11542.652344
11522.915039
11529.384766
11539.573242
11531.636719
11560.813477
11573.159180
11572.809570
11572.670898
11549.472656
11570.611328
11537.144531
11578.930664
11564.614258
11554.408203
11575.292969
11592.660156
11570.662109
11581.361328
11573.666992
11545.793945
11538.433594
11599.775391
11589.185547
11552.250000
11585.248047
11558.967773
11537.939453
11565.633789
11521.919922
11559.554688
11575.107422
11562.551758
11546.719727
11586.147461
11560.143555
11524.628906
11546.685547
11510.137695
11510.633789
11539.868164
11518.421875
11519.785156
11537.467773
11522.077148
11517.253906
11531.292969
11528.866211
11565.600586
11569.169922
11550.241211
11559.481445
11570.093750
11530.717773
11542.250000
11561.458008
11531.718750
11546.413086
11557.732422
11540.322266
11535.700195
11570.926758
11560.204102
11536.780273
11533.483398
11525.034180
11526.007812
11542.958984
11557.761719
11517.276367
11542.864258
11510.694336
11498.984375
11541.111328
11570.872070
11566.903320
11549.844727
11549.625977
11557.961914
11529.334961
11555.966797
11533.307617
11524.949219
11560.896484
11542.321289
11539.412109
11581.564453
11574.565430
11558.276367
11606.469727
11607.622070
11590.696289
11607.336914
11567.470703
11535.665039
11556.643555
11537.007812
11541.381836
11571.880859
11571.857422
11541.321289
11554.237305
11559.357422
11532.895508
11551.482422
11515.671875
11484.140625
11508.861328
11515.748047
11523.815430
11557.945312
11577.572266
11561.191406
11544.687500
11553.642578
11540.099609
11521.184570
11534.583008
11605.510742
11632.129883
11627.528320
11596.095703
11575.643555
11522.023438
11556.926758
11563.613281
11562.969727
11518.251953
11482.708984
11491.726562
11461.774414
11491.883789
11492.492188
11495.414062
11493.887695
11519.261719
11564.054688
11583.235352
11593.390625
11626.180664
11604.847656
11578.477539
11560.140625
11576.652344
11565.407227
11574.640625
11615.436523
11601.458984
11588.621094
11581.663086
11553.637695
11510.338867
11539.452148
11533.705078
11530.586914
11601.113281
11595.976562
11602.208984
11646.648438
11653.072266
11610.618164
11604.869141
11644.151367
11626.242188
11605.731445
11611.848633
11619.524414
11591.125000
11596.930664
11631.162109
11631.766602
11631.343750
11655.869141
11614.826172
11553.408203
11567.834961
11567.184570
11556.403320
11557.448242
11594.205078
11569.980469
11550.741211
11588.525391
11570.220703
11550.482422
11582.772461
11611.791992
11597.231445
11580.741211
11587.400391
11521.723633
11522.563477
11546.715820
11526.148438
11555.439453
11581.064453
11550.039062
11577.808594
11596.925781
11567.509766
11541.320312
11560.548828
11526.166016
11536.751953
11559.561523
11517.598633
11542.851562
11569.383789
11564.855469
11597.124023
11621.580078
11586.914062
11548.197266
11574.770508
11552.090820
11529.297852
11577.951172
11576.935547
11532.155273
11516.960938
11549.350586
11528.155273
11515.882812
11547.174805
11551.946289
11540.167969
11554.263672
11575.337891
11568.236328
11578.023438
11593.208984
11580.680664
11562.568359
11564.544922
11530.666016
11524.006836
11553.401367
11543.039062
11569.009766
11590.957031
11588.272461
11583.799805
11618.507812
11580.380859
11595.301758
11630.759766
11621.911133
11584.920898
11601.299805
11584.174805
11590.796875
11603.017578
11598.159180
11537.529297
11563.325195
11569.297852
11534.230469
11563.619141
11586.376953
11558.702148
11548.149414
11570.922852
11555.273438
11553.361328
11565.715820
11555.754883
11557.289062
11603.914062
11593.899414
11596.079102
11615.616211
11606.315430
11597.936523
11622.354492
11575.265625
11576.619141
11609.035156
11592.432617
11583.935547
11581.493164
11541.132812
11562.173828
11606.802734
11600.334961
11588.915039
11608.145508
11599.642578
11577.746094
11585.954102
11597.090820
11594.174805
11579.441406
11584.458984
11600.754883
11578.363281
11592.391602
11626.413086
11619.031250
11586.217773
11610.030273
11598.211914
11565.959961
11595.753906
11569.791992
11555.229492
11597.090820
11580.717773
11588.135742
11622.500977
11572.556641
11522.023438
11552.232422
11555.614258
11544.358398
11581.878906
11602.228516
11582.793945
11605.321289
11609.458984
11567.692383
11587.406250
11592.246094
11554.968750
11563.019531
11534.578125
11527.629883
11488.638672
11527.265625
11540.585938
11552.321289
11583.000000
11670.965820
11665.448242
11640.402344
11640.741211
11587.905273
11566.838867
11620.268555
11604.968750
11587.748047
11608.481445
11601.130859
11564.774414
11585.541992
11573.408203
11588.894531
11644.812500
11627.940430
11650.056641
11683.547852
11644.292969
11580.354492
11594.004883
11652.895508
11621.829102
11604.721680
11598.149414
11572.498047
11551.820312
11495.209961
11430.145508
11422.826172
11429.481445
11416.854492
11452.936523
11475.833008
11477.019531
11466.017578
11510.748047
11505.146484
11492.959961
11520.605469
11497.547852
11505.377930
11539.539062
11527.503906
11522.200195
11561.949219
11561.923828
11541.279297
11574.333008
11565.919922
11557.138672
11596.574219
11580.362305
11555.684570
11574.606445
11593.179688
11586.006836
11611.666992
11623.128906
11603.223633
11623.459961
11643.243164
11631.666016
11623.122070
11630.721680
11606.271484
11588.172852
11620.217773
11595.175781
11624.935547
11642.278320
11586.836914
11610.125000
11607.088867
11560.901367
11601.000000
11601.348633
11586.514648
11614.265625
11606.932617
11571.680664
11574.118164
11583.027344
11543.840820
11542.874023
11596.850586
11577.941406
11612.115234
11602.652344
11566.095703
11580.161133
11580.071289
11547.783203
11570.099609
11565.820312
11551.730469
11579.126953
11590.559570
11545.463867
11539.830078
11547.865234
11522.180664
11537.357422
11538.678711
11538.831055
11524.259766
11551.665039
11525.708008
11506.252930
11561.019531
11595.851562
11612.107422
11608.430664
11644.005859
11603.724609
11587.449219
11604.892578
11590.350586
11560.117188
11566.831055
11558.439453
11545.229492
11597.147461
11581.414062
11550.894531
11597.852539
11571.284180
11564.254883
11581.273438
11584.852539
11545.474609
11567.387695
11572.120117
11542.367188
11583.534180
11569.417969
11535.732422
11560.488281
11575.508789
11558.431641
11556.767578
11568.599609
11562.325195
11546.841797
11595.750000
11602.914062
11593.632812
11613.640625
11603.576172
11586.770508
11573.000000
11582.247070
11581.273438
11556.861328
11602.641602
11604.412109
11603.896484
11632.295898
11603.828125
11536.043945
11567.633789
11614.695312
11612.987305
11589.707031
11595.043945
11592.154297
11558.180664
11544.046875
11561.801758
11553.078125
11549.583008
11579.735352
11581.765625
11602.280273
11617.758789
11598.746094
11564.264648
11579.048828
11568.005859
11566.027344
11578.440430
11554.315430
11568.821289
11623.534180
11649.556641
11642.079102
11636.734375
11651.587891
11637.722656
11577.794922
11580.672852
11591.981445
11572.199219
11596.219727
11581.710938
11561.197266
11591.813477
11591.780273
11571.487305
11580.443359
11544.207031
11520.682617
11557.459961
11579.890625
11550.611328
11569.638672
11587.023438
11578.111328
11558.916992
11575.002930
11577.053711
11605.666016
11655.027344
11655.979492
11629.869141
11639.556641
11615.479492
11595.888672
11625.921875
11661.316406
11650.015625
11673.226562
11632.965820
11612.833984
11645.026367
11621.017578
11569.401367
11571.765625
11576.835938
11562.584961
11561.000000
11563.708008
11556.024414
11538.920898
11566.842773
11559.236328
11542.509766
11584.691406
11553.970703
11546.113281
11568.155273
11543.878906
11538.533203
11551.247070
11547.416992
11536.001953
11561.565430
11557.208008
11552.735352
11574.655273
11589.931641
11572.312500
11570.302734
11585.462891
11568.511719
11582.785156
11590.217773
11576.697266
11556.720703
11559.208984
11538.427734
11543.585938
11561.447266
11558.161133
11576.000000
11599.609375
11582.280273
11587.724609
11612.956055
11592.384766
11549.515625
11557.866211
11576.906250
11564.031250
11571.559570
11563.313477
11552.961914
11514.545898
11547.122070
11547.958984
11540.978516
11556.481445
11571.378906
11588.980469
11600.652344
11609.094727
11580.655273
11563.330078
11561.958008
11530.108398
11490.897461
11530.671875
11553.330078
11544.730469
11550.135742
11547.213867
11531.744141
11533.456055
11566.254883
11541.395508
11517.959961
11530.694336
11538.165039
11516.703125
11546.951172
11562.356445
11529.446289
11562.958984
11552.250000
11542.841797
11549.940430
11558.112305
11543.187500
11584.424805
11625.133789
11594.411133
11580.735352
11576.508789
11552.111328
11532.135742
11554.824219
11529.914062
11502.373047
11533.750977
11514.707031
11504.368164
11517.836914
11518.017578
11490.088867
11482.971680
11503.832031
11485.197266
11514.443359
11566.496094
11606.574219
11594.072266
11604.725586
11580.487305
11568.103516
11589.191406
11612.985352
11570.901367
11603.944336
11580.112305
11553.970703
11545.913086
11535.421875
11516.088867
11543.293945
11578.575195
11577.074219
11595.648438
11568.897461
11541.274414
11551.367188
11530.148438
11523.499023
11540.918945
11561.386719
11572.990234
11592.275391
11626.261719
11595.403320
11615.878906
11630.369141
11604.602539
11572.351562
11591.236328
11579.799805
11547.503906
11577.072266
11583.071289
11569.777344
11601.713867
11608.540039
11596.117188
11585.626953
11595.721680
11559.818359
11533.213867
11528.887695
11495.043945
11519.805664
11552.726562
11567.838867
11593.535156
11629.330078
11622.989258
11606.000977
11642.795898
11591.020508
11557.356445
11567.168945
11566.898438
11523.329102
11540.008789
11545.382812
11513.488281
11517.728516
11518.050781
11481.351562
11520.181641
11536.813477
11549.755859
11573.799805
11547.058594
11516.639648
11503.120117
11511.911133
11502.671875
11465.764648
11466.082031
11477.975586
11484.457031
11536.134766
11531.992188
11518.897461
11526.213867
11495.062500
11467.582031
11509.393555
11540.560547
11532.244141
11568.608398
11532.309570
11530.826172
11538.032227
11503.728516
11493.837891
11510.478516
11484.083008
11501.767578
11524.738281
11532.001953
11513.716797
11499.991211
11511.753906
11496.037109
11525.022461
11531.303711
11515.157227
11546.953125
11555.595703
11539.730469
11542.342773
11542.599609
11526.811523
11572.165039
11598.760742
11569.603516
11547.410156
11557.636719
11525.899414
11498.714844
11508.244141
11502.077148
11492.134766
11509.088867
```
