## Supplementary material for "Functional connectivity across the human subcortical auditory system using an autoregressive matrix-Gaussian copula graphical model approach with partial correlations": Code: roi-03_mean_ts.txt

```
11666.597656
11549.098633
11574.148438
11569.833984
11524.476562
11484.286133
11529.437500
11492.716797
11466.709961
11561.987305
11513.303711
11488.709961
11541.020508
11487.024414
11447.626953
11492.325195
11584.694336
11565.590820
11540.367188
11485.879883
11543.152344
11535.578125
11536.609375
11499.528320
11517.539062
11563.504883
11527.809570
11540.503906
11584.265625
11574.435547
11482.626953
11563.877930
11516.885742
11454.065430
11580.529297
11553.652344
11523.847656
11513.819336
11570.669922
11471.421875
11463.260742
11463.639648
11425.030273
11514.374023
11513.222656
11495.015625
11545.884766
11454.385742
11453.962891
11428.143555
11470.733398
11511.792969
11481.851562
11492.037109
11407.971680
11510.877930
11522.413086
11533.205078
11498.667969
11559.395508
11440.095703
11495.675781
11477.279297
11434.575195
11475.392578
11484.194336
11442.757812
11501.002930
11515.195312
11509.825195
11452.296875
11498.787109
11462.107422
11555.486328
11519.285156
11472.847656
11479.110352
11537.904297
11474.626953
11478.983398
11514.170898
11463.480469
11449.745117
11439.357422
11449.904297
11369.864258
11490.777344
11531.637695
11577.437500
11514.483398
11558.155273
11465.908203
11492.831055
11513.184570
11589.112305
11511.118164
11459.059570
11479.344727
11541.584961
11473.953125
11529.433594
11513.752930
11504.430664
11523.503906
11469.213867
11414.507812
11562.143555
11561.957031
11484.113281
11556.195312
11454.966797
11497.850586
11496.950195
11521.664062
11530.390625
11523.502930
11593.923828
11554.500977
11503.457031
11585.902344
11559.516602
11553.305664
11494.421875
11545.239258
11519.252930
11562.264648
11553.484375
11540.651367
11514.121094
11573.294922
11493.008789
11510.214844
11493.242188
11545.819336
11504.716797
11616.621094
11557.576172
11492.332031
11538.086914
11472.075195
11514.974609
11610.517578
11530.854492
11495.255859
11531.194336
11492.981445
11475.865234
11569.957031
11559.875977
11500.087891
11493.440430
11469.431641
11524.129883
11523.583984
11532.760742
11486.520508
11512.024414
11433.626953
11498.526367
11569.931641
11518.098633
11543.260742
11578.400391
11551.827148
11533.715820
11592.216797
11540.041992
11452.287109
11524.565430
11487.267578
11473.916992
11521.573242
11579.618164
11529.914062
11562.841797
11520.278320
11425.353516
11529.286133
11512.341797
11502.530273
11498.573242
11539.132812
11472.726562
11514.040039
11482.916016
11528.989258
11510.597656
11575.953125
11496.458008
11496.200195
11501.626953
11544.758789
11450.351562
11512.104492
11516.972656
11552.281250
11551.945312
11574.644531
11484.021484
11574.727539
11641.292969
11524.856445
11526.472656
11506.126953
11519.655273
11565.312500
11509.476562
11460.145508
11434.152344
11481.054688
11494.897461
11498.895508
11517.305664
11468.543945
11488.305664
11527.888672
11439.205078
11492.367188
11484.245117
11528.205078
11460.432617
11472.337891
11460.629883
11486.710938
11522.807617
11448.293945
11431.998047
11570.738281
11657.417969
11658.163086
11570.311523
11560.432617
11605.856445
11638.856445
11555.860352
11530.553711
11544.167969
11468.575195
11470.251953
11412.958008
11409.705078
11457.944336
11437.470703
11517.772461
11492.502930
11440.662109
11477.136719
11539.847656
11544.076172
11591.962891
11595.219727
11596.477539
11537.985352
11539.541016
11533.995117
11554.898438
11612.092773
11525.387695
11530.073242
11554.459961
11544.530273
11505.295898
11575.631836
11549.216797
11517.175781
11552.622070
11542.196289
11589.132812
11589.567383
11658.999023
11620.953125
11588.875000
11546.837891
11563.402344
11546.100586
11522.469727
11534.873047
11502.050781
11457.808594
11527.189453
11608.565430
11536.530273
11614.461914
11576.168945
11535.415039
11598.904297
11586.188477
11546.654297
11543.090820
11512.525391
11535.541016
11507.200195
11467.197266
11490.165039
11424.020508
11515.855469
11543.600586
11497.480469
11505.647461
11507.995117
11529.460938
11484.072266
11497.389648
11479.530273
11498.149414
11580.415039
11569.044922
11532.643555
11498.110352
11545.008789
11514.642578
11525.471680
11506.248047
11518.987305
11550.137695
11522.513672
11505.806641
11529.429688
11516.098633
11548.491211
11575.968750
11526.113281
11521.136719
11506.879883
11461.968750
11447.153320
11505.089844
11508.504883
11455.248047
11466.239258
11405.075195
11391.379883
11461.879883
11478.254883
11490.097656
11473.957031
11443.938477
11412.337891
11446.172852
11478.280273
11552.587891
11573.798828
11557.594727
11536.444336
11491.217773
11494.533203
11477.642578
11452.728516
11493.591797
11582.547852
11532.739258
11527.081055
11552.697266
11472.197266
11522.332031
11526.944336
11483.317383
11498.911133
11561.163086
11536.674805
11521.616211
11494.204102
11454.433594
11508.115234
11495.373047
11517.019531
11496.617188
11453.731445
11458.152344
11424.715820
11515.969727
11498.019531
11496.145508
11451.952148
11546.597656
11521.791992
11514.916016
11498.925781
11513.325195
11546.871094
11553.829102
11550.955078
11550.158203
11578.013672
11516.881836
11493.225586
11533.289062
11489.432617
11556.420898
11558.867188
11498.977539
11546.587891
11542.128906
11501.080078
11552.834961
11521.074219
11552.546875
11505.447266
11463.075195
11484.958008
11501.739258
11483.896484
11491.674805
11507.368164
11461.435547
11447.512695
11497.658203
11572.059570
11513.316406
11542.270508
11537.104492
11481.179688
11482.770508
11445.158203
11502.850586
11560.910156
11558.462891
11567.040039
11512.397461
11489.814453
11447.292969
11469.091797
11524.275391
11447.348633
11600.758789
11559.475586
11523.286133
11540.690430
11505.280273
11477.203125
11475.624023
11471.364258
11517.103516
11477.959961
11444.972656
11478.455078
11406.780273
11401.644531
11465.178711
11448.145508
11520.895508
11492.416016
11494.141602
11532.976562
11547.078125
11532.423828
11524.879883
11550.476562
11531.924805
11438.154297
11525.490234
11534.332031
11540.689453
11591.494141
11612.126953
11572.828125
11644.643555
11649.251953
11662.694336
11665.056641
11674.629883
11631.889648
11682.199219
11639.919922
11629.865234
11615.831055
11561.130859
11527.988281
11548.749023
11404.830078
11362.032227
11377.879883
11375.668945
11425.427734
11423.302734
11408.106445
11465.524414
11454.972656
11513.584961
11502.061523
11486.902344
11496.443359
11473.251953
11503.450195
11513.185547
11495.459961
11468.923828
11499.070312
11552.056641
11532.083008
11558.174805
11530.304688
11531.219727
11597.818359
11546.786133
11554.783203
11571.735352
11611.533203
11555.100586
11570.572266
11545.407227
11527.118164
11611.100586
11601.350586
11586.132812
11540.358398
11625.886719
11581.671875
11577.291992
11594.371094
11532.313477
11541.199219
11545.446289
11545.252930
11590.176758
11568.930664
11606.774414
11587.969727
11611.689453
11551.447266
11504.502930
11490.239258
11510.416016
11527.251953
11535.306641
11551.200195
11544.248047
11576.934570
11550.510742
11552.172852
11556.825195
11553.315430
11548.572266
11513.798828
11488.806641
11508.203125
11498.600586
11504.838867
11517.223633
11569.850586
11507.612305
11474.725586
11534.947266
11517.806641
11502.895508
11494.179688
11500.729492
11509.129883
11551.173828
11539.120117
11468.893555
11485.626953
11507.524414
11539.212891
11582.590820
11567.492188
11565.736328
11560.655273
11535.610352
11577.377930
11506.689453
11577.393555
11589.819336
11489.059570
11555.597656
11575.981445
11540.156250
11597.803711
11580.670898
11601.233398
11572.896484
11590.896484
11517.012695
11554.566406
11559.139648
11529.820312
11527.821289
11555.017578
11557.245117
11588.978516
11641.498047
11601.799805
11533.472656
11616.517578
11556.272461
11580.318359
11569.739258
11628.154297
11630.597656
11607.459961
11581.012695
11533.997070
11510.245117
11546.416016
11588.968750
11514.234375
11579.919922
11587.437500
11542.480469
11603.609375
11659.129883
11577.347656
11606.430664
11574.376953
11588.451172
11551.482422
11532.542969
11610.936523
11532.649414
11555.407227
11546.610352
11557.101562
11567.263672
11521.549805
11570.579102
11555.356445
11612.385742
11593.927734
11537.549805
11615.680664
11573.061523
11566.449219
11632.237305
11598.514648
11575.895508
11555.245117
11627.852539
11561.948242
11594.091797
11582.209961
11593.770508
11529.385742
11545.060547
11524.447266
11544.426758
11595.670898
11574.094727
11545.576172
11550.826172
11521.735352
11541.522461
11569.697266
11566.932617
11512.969727
11564.853516
11541.687500
11590.899414
11482.807617
11475.417969
11511.957031
11511.041992
11552.751953
11539.261719
11575.106445
11606.267578
11581.017578
11504.902344
11524.890625
11537.871094
11494.300781
11552.666016
11619.626953
11589.263672
11590.385742
11591.989258
11543.366211
11517.647461
11534.777344
11526.435547
11544.249023
11531.075195
11524.658203
11477.591797
11528.460938
11521.055664
11481.412109
11568.315430
11576.691406
11505.533203
11575.274414
11561.329102
11477.582031
11580.447266
11547.910156
11518.766602
11559.337891
11564.899414
11538.300781
11597.146484
11596.475586
11584.264648
11572.879883
11639.705078
11622.152344
11602.446289
11571.725586
11548.022461
11572.514648
11576.371094
11596.090820
11600.570312
11625.110352
11604.857422
11583.898438
11582.858398
11572.563477
11505.520508
11581.069336
11619.438477
11545.544922
11622.837891
11607.761719
11511.915039
11535.379883
11581.809570
11593.876953
11540.210938
11497.741211
11512.106445
11479.134766
11564.252930
11562.053711
11567.850586
11573.989258
11613.697266
11655.549805
11594.994141
11568.895508
11596.847656
11550.417969
11545.570312
11567.507812
11493.119141
11556.086914
11547.425781
11541.696289
11510.603516
11617.583008
11607.549805
11503.397461
11562.719727
11571.335938
11519.581055
11557.604492
11547.354492
11519.396484
11570.530273
11562.896484
11560.399414
11620.386719
11520.142578
11535.308594
11549.204102
11646.004883
11612.114258
11645.437500
11647.392578
11605.880859
11547.790039
11562.699219
11582.287109
11535.971680
11585.842773
11622.176758
11555.664062
11552.193359
11501.499023
11533.389648
11530.286133
11534.667969
11548.592773
11559.126953
11613.291016
11621.472656
11610.652344
11571.048828
11610.106445
11671.100586
11565.128906
11583.511719
11468.758789
11497.021484
11512.252930
11526.270508
11552.761719
11543.584961
11531.597656
11510.171875
11520.626953
11529.751953
11502.013672
11499.271484
11475.769531
11534.830078
11528.570312
11516.381836
11505.350586
11437.462891
11507.527344
11474.157227
11549.651367
11610.875977
11627.142578
11608.109375
11594.109375
11617.496094
11569.769531
11593.615234
11538.567383
11594.337891
11604.606445
11604.538086
11578.895508
11624.140625
11575.367188
11553.992188
11525.198242
11565.426758
11520.310547
11605.448242
11578.786133
11559.015625
11596.855469
11596.820312
11599.645508
11621.447266
11638.892578
11599.881836
11596.722656
11633.541992
11605.495117
11613.494141
11647.463867
11601.857422
11619.329102
11595.125977
11558.229492
11542.323242
11557.343750
11542.804688
11565.663086
11542.898438
11576.744141
11557.212891
11565.052734
11576.858398
11616.270508
11579.834961
11543.461914
11553.547852
11550.329102
11551.586914
11502.816406
11555.687500
11571.183594
11597.367188
11559.383789
11556.123047
11529.842773
11570.651367
11560.808594
11551.078125
11530.225586
11543.301758
11484.426758
11546.652344
11514.367188
11460.758789
11520.475586
11490.666016
11480.382812
11500.565430
11496.565430
11493.806641
11553.254883
11585.549805
11524.767578
11561.469727
11546.711914
11571.295898
11587.667969
11600.773438
11567.379883
11547.707031
11623.862305
11511.933594
11510.104492
11588.151367
11618.971680
11598.378906
11582.182617
11547.241211
11502.447266
11520.118164
11526.620117
11475.521484
11584.837891
11540.495117
11478.184570
11590.394531
```
