## Supplementary material for "Functional connectivity across the human subcortical auditory system using an autoregressive matrix-Gaussian copula graphical model approach with partial correlations": Code: roi-04_mean_ts.txt

```
6577.521973
6790.931152
6481.645508
6477.104980
6766.180664
6727.319824
6533.012207
6552.737793
6587.588867
6378.250977
6612.031250
6732.243164
6528.168945
6467.182129
6600.183594
6586.560547
6482.400391
6671.666992
6423.163574
6494.707031
6523.599609
6689.095703
6451.157227
6864.836426
6506.122070
6557.001465
6743.717773
6428.223633
6249.708984
6620.991211
6835.488770
6596.612793
6477.999023
6640.866211
6537.910645
6518.974609
6592.996094
6483.592773
6535.738770
6590.801758
6590.667969
6216.460449
6728.287109
6430.969727
6353.920898
6526.991211
6554.683105
6449.328613
6707.001465
6503.287109
6502.449219
6895.999512
6346.001953
6541.360352
6657.386719
6335.243652
6463.908203
6679.871582
6479.792969
6376.587891
6760.449707
6647.247070
6394.604492
6734.260742
6520.468750
6342.351562
6744.267090
6113.856934
6267.634277
6560.194336
6367.042969
6364.384766
6578.185547
6210.590820
6265.571289
6677.536133
6281.209961
6228.317383
6628.734375
6524.708496
6435.126953
6506.165039
6814.136230
6492.553711
6419.899414
6730.718262
6647.626953
6354.779297
6355.245117
6495.492188
6250.758789
6643.960938
6568.304688
6420.915039
6341.266602
6470.230469
6464.421387
6327.577148
6628.586914
6620.077148
6166.069336
6368.299316
6646.200195
6364.969238
6282.854492
6658.099609
6400.357910
6244.921875
6506.649902
6164.821289
6460.487305
6546.919922
6307.131836
6261.686523
6409.103516
6420.630859
6362.270508
6727.762695
6464.054199
6153.923828
6566.177246
6522.817383
6437.844238
6479.654297
6757.297852
6438.326660
6355.333008
6865.850586
6461.370117
6305.306641
6580.076172
6528.018066
6658.650391
6531.556152
6448.788086
6304.164062
6372.980469
6331.649414
6340.413086
6578.256836
6443.593750
6358.096680
6669.837891
6447.968262
6350.209961
6561.132812
6346.661133
6206.958984
6246.437988
6315.580566
6257.009766
6613.055176
6253.983398
6194.548828
6539.951660
6413.549805
6478.127930
6577.326172
6373.956055
6575.380859
6339.441895
6418.213867
6358.632812
6574.220703
6294.569336
6440.243164
6639.891602
6468.915527
6451.984375
6567.947266
6361.755859
6334.541992
6224.933105
6566.611328
6252.366211
6477.581055
6370.502930
6385.632324
6242.391602
6575.127930
6192.101562
6255.069336
6388.692871
6505.811523
6339.449219
6603.167969
6264.275879
6447.879883
6429.041504
6532.108398
6245.744629
6490.605469
6466.837402
6375.384766
6655.016602
6294.771484
6654.801758
6534.382812
6630.043945
6388.654297
6277.717285
6514.599609
6339.213867
6537.816406
6551.361328
6344.607422
6500.490723
6332.327148
6542.956055
6528.539062
6457.490234
6311.018066
6349.580078
6531.937988
6283.544434
6159.362305
6422.004883
6190.201172
6404.504395
6445.244141
6532.451660
6353.147461
6468.590820
6521.821777
6517.149414
6316.144531
6571.083008
6825.130859
6799.105957
6486.492188
6476.849121
6751.254883
5913.539551
6705.002930
6497.017578
6358.277832
6123.925293
6039.262695
6126.713867
6019.124512
6153.611328
6081.508301
6189.720703
6150.650391
6521.948242
6555.015625
6409.732422
6481.041992
6661.427734
6507.795898
6347.437500
6448.538086
6701.115723
6503.605469
6464.424805
6360.331543
6400.481934
6731.005859
6571.030273
6487.417969
6454.459961
6433.133789
6460.945312
6514.532227
6274.425781
6601.246094
6541.615234
6771.544922
6555.044922
6660.486328
6756.699219
6564.426758
6260.978027
6401.685547
6630.493164
6328.077148
6595.051758
6719.551270
6488.171875
6639.430664
6646.292969
6218.408203
6310.645020
6653.614746
6556.179688
6394.248047
6465.641113
6500.139160
6581.526367
6540.579102
6672.287598
6675.200195
6701.816406
6348.873047
6560.754883
6495.081543
6364.074219
6898.594727
6270.338379
6496.996094
6598.943359
6407.021484
6723.818359
6686.253418
6266.454102
6348.080078
6667.418945
6469.601074
6591.435547
6624.667969
6308.620605
6424.592773
6514.865234
6362.782227
6396.280273
6614.158203
6226.526367
6230.538574
6235.725098
6365.713867
6323.068848
6647.190430
6564.116211
6250.174805
6545.152832
6385.051758
6448.217773
6298.988281
6429.792969
6437.135742
6126.287109
6455.171875
6560.394531
6454.647461
6458.160645
6507.133789
6308.199707
6181.519043
6365.961914
6174.488281
6353.243164
6500.580078
6322.912109
6344.724609
6465.387695
6347.005859
6547.733398
6581.436035
6220.509766
6257.043945
6483.384766
6263.528320
6389.124512
6487.083496
6499.235352
6394.495117
6426.641602
6265.650391
6275.886719
6275.613281
6561.118164
6498.276367
6509.457520
6632.757812
6650.055176
6343.729980
6506.711914
6291.639648
6331.288086
6744.601562
6487.427734
6596.846680
6324.736328
6536.274414
6336.663086
6567.861328
6467.834473
6413.195801
6661.758789
6437.609863
6439.528320
6349.120117
6487.575195
6267.042480
6532.710938
6398.409180
6508.168945
6546.987305
6357.363281
6333.304688
6474.792969
6511.701172
6388.982422
6518.899414
6387.435547
6255.562500
6356.250000
6371.934570
6376.860352
6334.940918
6517.723145
6136.643555
6362.694336
6444.798828
6557.159668
6004.861816
5964.388672
6449.417969
6477.528320
6296.871094
6564.601562
6458.792480
6276.371582
6548.076660
6337.240723
6447.389160
6497.294922
6349.277344
6278.893555
6384.141113
6507.455566
6446.853516
6591.740234
6367.945312
6414.455078
6642.867188
6526.195312
6302.312500
6419.945801
6559.485840
6422.982422
6310.677734
6510.073242
6383.286133
6449.586914
6306.631836
6429.547363
6499.230469
6493.099121
6524.179688
6392.332031
6535.547852
6639.175781
6758.454102
6403.796875
6547.688965
6305.802734
6259.403809
6667.993164
6509.464355
6581.053223
6533.501953
6379.918945
6387.757812
6380.879883
5984.706543
6017.291016
5996.439941
6156.826172
5995.171875
6316.249023
6993.529297
6866.158691
6641.019531
6370.461914
6194.037109
6617.269043
6304.559570
6457.924805
6480.398438
6409.478516
6113.402344
6243.510742
6416.285156
6040.967773
6211.492188
6417.203125
6293.207031
6506.180664
6448.243164
6378.580078
6497.680176
6503.680664
6415.946289
6515.114746
6298.882324
6393.965332
6165.016113
6264.824219
6250.123047
6372.293457
6511.563477
6302.220703
6244.058105
6572.311523
6261.024414
6414.883789
6454.286133
6703.523926
6459.259277
6254.133789
6609.070312
6260.299805
6303.108398
6448.073242
6310.075195
6423.747070
6411.794922
6370.044922
6561.715332
6697.568359
6333.011719
6463.625977
6535.526855
6552.478027
6493.076660
6585.267578
6216.798828
6036.732422
6506.202148
6251.371094
6388.988281
6314.359375
6290.351562
6254.765137
6415.205078
6365.904297
6416.303711
6541.160156
6264.948242
6434.438965
6332.563477
6356.709961
6424.821289
6528.856445
6344.042969
6328.912598
6560.189453
6370.643066
6352.260742
6348.098145
6343.076660
6422.748047
6585.745117
6448.571777
6312.856445
6462.317383
6358.448242
6319.960449
6394.282715
6618.767578
6333.689453
6373.407227
6542.080078
6246.998047
6411.721680
6630.980469
6595.784180
6573.392578
6432.192383
6598.730469
6303.341309
6744.861328
6424.624023
6459.101562
6596.415527
6396.634766
6196.934570
6294.683105
6709.562500
6330.670898
6562.278320
6648.738281
6246.660156
6482.930664
6354.960938
6335.292969
6436.595215
6528.189453
6458.633789
6561.258789
6618.144043
6444.590820
6536.168945
6576.273438
6569.179688
6316.379883
6416.065430
6302.851074
6270.364258
6342.440430
6590.769531
6491.051270
6358.067871
6618.857422
6290.116211
6425.313477
6526.602539
6454.170410
6590.311035
6435.544922
6713.678711
6666.992188
6282.227051
6503.710938
6555.421875
6438.773926
6588.441895
6746.849121
6440.132324
6471.583496
6606.089844
6494.831055
6319.686523
6517.921387
6422.775391
6329.393555
6672.532227
6306.059570
6523.315430
6491.413574
6432.862305
6656.073242
6527.963867
6664.437500
6474.319824
6423.113281
6545.766602
6402.653320
6327.256836
6663.962891
6669.150879
6460.708008
6532.434082
6358.222656
6454.987305
6581.062012
6439.649414
6578.027344
6470.343750
6647.675293
6386.339844
6509.266113
6384.775391
6275.206543
6474.014648
6624.041504
6486.778320
6532.494141
6642.767090
6512.545898
6282.775879
6735.251953
6505.320312
6485.806641
6439.053223
6523.732422
6445.038086
6424.822754
6715.417969
6387.464355
6544.713867
6315.830566
6553.686523
6672.569824
6750.842773
6435.096680
6589.608398
6446.388184
6330.473633
6539.440430
6561.385254
6351.540039
6377.417969
6605.924805
6433.916016
6549.574219
6377.577148
6283.375977
6451.309082
6438.329590
6199.549316
6367.390625
6503.984375
6519.632812
6278.722168
6593.752930
6595.689453
6324.528320
6540.455078
6391.032227
6322.405273
6563.429688
6643.440430
6515.632812
6643.029785
6398.703125
6282.133301
6521.402832
6792.671875
6515.185059
6534.753906
6575.729004
6462.381836
6627.852539
6531.736328
6391.781738
6442.407227
6481.036133
6306.115234
6268.543945
6435.143555
6497.945801
6675.894531
6486.588867
6617.268555
6444.721680
6421.164062
6509.032715
6587.519531
6430.855469
6567.452148
6694.412109
6253.896484
6380.302734
6416.895508
6379.706055
6285.056152
6439.002930
6457.914062
6542.446289
6396.584961
6487.960938
6407.285156
6580.583008
6458.017578
6501.675781
6390.114258
6673.987305
6475.543945
6283.620605
6241.133789
6498.561035
6458.574219
6557.443359
6437.920898
6424.217285
6539.437988
6482.242188
6517.161621
6298.037598
6447.226562
6214.025879
6310.520508
6582.598633
6216.360352
6451.091797
6458.100098
6507.084961
6268.705078
6534.214844
6269.404297
6136.059570
6625.517578
6393.704102
6244.657227
6742.067383
6582.828125
6326.556641
6290.687500
6602.169434
6444.644043
6430.545898
6495.439453
6374.878906
6415.955078
6377.151367
6434.034668
6250.089844
6514.150391
6436.257324
6496.170898
6515.688965
6402.512695
6295.000977
6452.609375
6571.421875
6545.358887
6392.435547
6497.009766
6591.417969
6601.552246
6607.700195
6522.981445
6481.411133
6521.141602
6325.838867
6504.609375
6435.600586
6334.901367
6571.742188
6540.701660
6248.919922
6494.635742
6468.599609
6694.161621
6310.194336
6754.163086
6474.611816
6412.674805
6603.369629
6511.617188
6421.483398
6543.595215
6616.000488
6533.080078
6354.013672
6598.443359
6299.780273
6512.850586
6543.123535
6470.361328
6340.180664
6436.396484
6165.952148
6326.348145
6330.374023
6581.861816
6480.455078
6645.002930
6508.958984
6348.420410
6500.937500
6315.943359
6292.380859
6394.326172
6361.026855
6480.011230
6469.295898
6630.272461
6400.919434
6507.382812
6477.753418
6547.582031
6385.831055
6397.649414
6439.598633
6319.603516
6274.923828
6220.708496
6416.494141
6413.591797
6422.740234
6290.730469
6549.446289
6540.087891
6111.431641
6459.571777
6277.677734
6236.107422
6475.880371
6554.157227
6246.019531
6370.540039
6345.810059
6428.052734
6450.845703
6395.743652
6325.240234
6535.746094
6457.519043
6299.556152
6477.333984
6235.855469
6371.505859
6344.276367
6200.443848
6053.326172
6497.902344
6496.927246
6596.575195
6156.906250
6457.585938
6293.628906
6218.867676
6380.885742
6478.957031
6229.259766
6391.793457
6373.161133
6323.594727
6417.283203
6179.686035
6375.367188
6411.653320
6320.369629
6397.520020
6309.196289
6479.744141
6427.302734
```
