## Supplementary material for "Functional connectivity across the human subcortical auditory system using an autoregressive matrix-Gaussian copula graphical model approach with partial correlations": Code: roi-05_mean_ts.txt

```
8769.443359
8965.039062
9175.974609
8894.367188
9102.971680
8841.643555
9127.901367
8898.735352
8960.252930
9217.779297
9063.318359
8882.081055
8985.103516
8829.709961
8767.675781
9143.836914
8726.228516
8662.196289
8830.884766
9070.595703
9274.317383
8821.098633
9145.422852
9018.290039
9044.448242
9065.438477
9018.649414
9045.800781
8831.489258
8884.250977
8986.834961
9035.765625
9077.913086
8924.481445
8894.311523
8884.785156
9071.653320
9110.890625
8715.011719
9020.240234
8697.787109
8975.944336
9070.804688
9057.869141
9080.286133
8937.244141
9079.508789
8869.491211
9009.499023
8828.583008
8754.302734
8890.052734
8640.158203
8639.113281
8924.857422
8953.245117
9007.834961
9073.980469
9012.611328
8744.788086
8827.090820
9098.100586
8772.355469
8883.737305
9199.301758
8862.688477
8969.702148
8903.764648
8980.236328
8734.122070
8899.760742
8987.809570
8921.606445
8960.018555
9126.099609
8981.959961
9003.758789
9074.785156
8824.903320
9158.040039
8802.196289
8878.922852
8956.284180
9044.234375
8846.466797
9169.815430
8786.262695
9083.695312
8920.598633
8958.887695
8501.174805
8876.266602
8930.133789
9117.123047
8960.959961
8975.666992
9069.666016
8818.531250
9032.169922
8868.541992
8895.287109
8842.435547
8852.056641
9015.300781
8967.009766
8829.833984
8862.330078
8942.432617
8878.880859
8578.149414
8801.334961
8953.975586
8981.385742
8776.214844
8969.526367
9188.092773
8814.191406
9151.211914
9166.923828
9056.260742
8872.418945
8999.854492
9113.125977
9118.978516
8705.458008
8758.246094
9098.601562
9119.382812
9131.541992
9000.249023
8987.699219
9010.896484
8921.530273
9042.215820
8843.357422
9146.691406
8878.526367
8850.382812
8923.551758
8913.801758
9014.200195
8960.304688
8911.327148
9191.182617
9220.199219
8923.772461
9211.584961
8980.947266
9120.811523
8943.513672
8960.495117
8994.021484
8999.208984
9036.618164
8943.114258
8943.070312
8860.912109
8980.038086
9041.415039
9094.430664
8861.139648
9031.280273
9108.918945
8787.146484
9001.438477
8793.747070
8919.193359
9056.864258
8815.668945
8897.194336
8871.559570
8898.480469
9021.590820
9002.146484
8787.228516
8804.427734
8956.299805
8787.007812
9107.818359
8895.200195
8853.448242
8801.666992
8907.921875
9185.113281
8878.513672
8873.555664
8947.375000
9073.142578
8921.109375
8917.965820
8921.412109
8949.971680
8731.896484
9081.848633
8897.734375
9034.518555
8977.998047
8891.685547
8823.853516
8897.271484
9012.502930
9150.131836
8842.504883
8951.221680
8673.952148
8958.512695
9054.615234
8850.895508
9018.304688
9075.170898
9077.413086
9074.053711
9110.036133
9000.339844
9191.288086
8885.852539
8879.968750
9023.408203
8948.614258
8941.129883
8882.819336
8908.642578
9047.496094
8842.190430
9020.448242
8976.868164
8919.205078
8966.688477
9030.608398
9276.164062
9118.779297
9056.044922
8767.908203
8976.020508
8937.788086
8940.264648
8845.022461
8847.638672
8577.007812
8729.508789
8875.040039
8508.857422
8833.671875
8974.412109
8666.616211
8704.194336
8930.953125
8923.716797
8807.722656
9158.921875
8917.266602
8839.263672
8870.451172
8854.613281
8769.830078
8889.816406
8805.194336
9124.155273
8878.844727
8885.076172
8739.351562
8868.052734
9011.547852
8807.617188
8983.208984
9218.331055
8677.326172
9158.455078
9079.685547
8896.003906
8929.385742
8668.409180
9101.498047
8793.453125
8751.471680
8698.918945
9011.176758
9025.743164
8677.674805
8686.268555
8706.610352
8889.319336
8858.061523
8639.385742
8762.825195
8838.463867
8754.200195
8981.792969
9030.019531
8725.036133
9024.338867
8697.119141
8979.278320
8978.313477
8621.505859
8779.576172
8994.608398
8835.458984
8997.422852
8597.350586
8819.300781
8694.404297
8762.448242
8823.890625
8622.493164
8972.188477
8883.167969
8804.510742
8993.306641
8918.050781
8831.808594
8555.352539
8541.028320
8575.675781
8834.547852
8505.208008
8811.443359
8987.482422
9096.612305
8685.638672
8721.224609
8617.451172
9014.186523
8708.622070
8807.094727
8731.219727
8732.250000
8772.166992
8818.535156
8829.690430
8722.019531
8827.583984
8818.743164
8702.672852
8920.404297
8705.490234
8731.849609
8737.793945
8946.733398
8774.758789
8779.352539
8624.777344
8613.333984
8631.766602
8914.965820
8706.949219
8675.119141
8877.196289
8647.629883
8878.609375
8705.456055
8661.495117
8733.920898
8725.842773
8875.631836
8732.152344
8852.815430
8892.665039
8859.734375
8702.123047
8931.094727
8770.501953
8745.608398
8849.892578
8584.054688
8789.224609
8808.508789
8706.781250
8876.701172
8764.791016
8827.471680
8872.934570
8663.611328
8765.318359
8487.345703
8790.808594
8817.250977
8679.499023
8491.268555
8648.805664
8963.433594
8793.893555
8744.998047
8751.092773
8752.647461
8777.888672
8504.022461
8677.793945
8552.365234
8577.666992
8570.522461
8680.370117
8870.738281
8670.019531
8686.007812
8739.132812
8680.284180
8808.401367
8729.649414
8830.600586
8765.592773
8820.032227
8848.350586
8943.933594
8659.288086
8822.435547
8662.047852
8746.357422
8727.195312
8634.704102
8773.923828
8718.204102
8749.665039
8912.115234
8833.243164
8724.385742
8699.064453
8677.739258
8824.540039
8587.773438
8734.503906
8832.525391
8569.956055
8465.019531
8684.842773
8975.279297
9081.510742
8799.229492
8973.533203
8783.861328
8805.706055
8656.128906
8844.540039
8652.603516
8721.267578
8604.645508
8642.960938
8687.251953
8592.576172
8770.719727
8850.365234
8689.968750
8907.668945
8435.225586
8925.317383
8943.670898
8951.178711
8596.663086
8981.201172
8790.516602
8554.230469
8877.981445
8911.367188
8860.608398
8808.656250
9327.677734
8740.013672
8669.108398
8730.857422
8968.578125
8717.733398
8891.280273
8837.541016
9266.390625
8838.883789
8792.371094
8553.063477
8657.094727
8686.819336
8769.767578
8638.792969
8750.944336
8787.563477
8735.320312
8622.516602
8785.637695
8701.931641
8713.148438
8819.969727
9040.362305
8624.944336
8725.327148
8858.574219
8631.628906
8860.049805
8762.750000
8635.330078
8689.543945
8487.276367
8618.552734
8858.548828
8583.826172
8485.473633
8665.266602
8693.359375
8641.212891
8686.333984
8814.679688
8588.052734
8847.573242
9004.646484
8878.440430
8486.916016
8778.595703
8527.161133
8482.806641
8757.232422
8599.401367
8786.366211
8767.831055
8467.718750
8579.761719
8342.804688
8625.018555
8720.277344
8638.047852
8716.671875
8731.739258
8699.700195
8625.249023
8559.189453
8698.127930
8522.195312
8781.485352
8692.940430
8620.949219
8774.691406
8666.636719
8861.406250
8636.496094
8876.262695
8660.466797
8704.957031
8629.336914
8790.875000
8476.967773
8493.924805
8517.950195
8733.203125
8546.490234
8370.055664
8574.059570
8415.405273
8253.162109
8588.248047
8521.980469
8651.278320
8730.573242
8857.950195
8635.477539
8589.810547
8762.625000
8734.210938
8496.124023
8639.762695
8728.497070
8513.004883
8665.568359
8722.843750
8430.309570
8507.718750
8627.150391
8516.686523
8690.910156
8716.361328
8542.738281
8861.756836
8655.823242
8800.164062
8716.042969
8660.664062
8673.897461
8465.483398
8693.622070
8626.048828
8498.731445
8733.271484
8432.407227
8647.955078
8747.439453
8672.101562
8588.308594
8644.058594
8718.677734
8724.255859
8617.959961
8686.744141
8486.833984
8541.718750
8615.941406
8541.019531
8662.285156
8622.787109
8808.098633
8517.134766
8536.294922
8724.975586
8332.759766
8599.825195
8692.410156
8716.685547
8373.535156
8783.424805
8711.485352
8660.364258
8657.882812
8766.452148
8740.962891
8401.987305
8616.623047
8698.116211
8754.162109
8662.728516
8813.123047
8901.378906
8741.551758
8815.697266
8686.306641
8688.156250
8967.166992
8662.774414
8707.532227
8584.638672
8744.138672
8786.612305
8786.536133
8669.641602
8656.002930
8629.218750
9062.518555
8724.296875
8623.552734
8566.232422
8844.981445
8828.716797
8730.012695
8594.246094
8723.654297
8606.726562
8752.175781
8894.115234
8864.283203
8789.764648
8434.357422
8585.603516
8864.647461
8573.808594
8897.691406
8838.152344
8727.942383
8608.843750
8888.147461
8600.321289
8701.152344
9034.109375
8797.176758
8597.446289
8716.637695
8707.644531
8688.227539
8707.194336
8440.229492
8594.658203
8781.867188
8792.017578
8358.739258
8611.873047
8585.583984
8626.212891
8732.016602
8787.936523
8542.462891
8654.791016
8730.610352
8643.617188
8586.769531
8673.157227
8486.013672
8850.321289
8936.933594
8741.479492
8662.172852
8686.583984
8497.517578
8705.263672
8713.688477
8507.927734
8682.778320
8704.490234
8699.297852
8837.912109
9110.220703
8814.095703
8727.148438
8674.409180
8723.710938
8805.540039
8853.039062
8845.731445
8403.543945
8614.941406
8604.428711
8633.594727
8759.113281
8714.346680
8679.814453
8955.479492
8828.759766
8644.238281
8851.614258
8821.497070
8537.694336
8779.682617
8739.771484
8542.462891
8750.066406
8818.486328
8620.760742
8574.246094
8726.890625
8444.493164
8499.633789
8532.057617
8623.891602
8603.500977
8688.343750
8713.749023
8716.334961
8686.219727
8650.539062
8545.412109
8565.721680
8540.025391
8671.160156
8915.955078
8541.775391
8752.379883
8773.550781
8853.508789
8853.130859
9059.151367
8546.249023
8898.461914
8587.207031
8896.523438
8480.051758
8618.197266
8578.856445
8544.614258
8641.443359
8470.771484
8556.524414
8594.228516
8668.967773
8643.496094
8654.475586
8919.671875
8731.390625
8527.280273
8775.852539
8642.552734
8490.913086
8678.841797
8529.521484
8623.404297
8798.825195
8608.221680
8775.402344
8712.379883
8541.304688
8537.122070
8854.788086
8747.475586
8882.292969
8619.957031
8495.610352
8604.141602
8444.018555
8661.418945
8821.809570
8671.472656
8832.095703
8664.080078
8535.702148
8637.708008
8613.400391
8435.512695
8845.868164
8502.633789
8514.095703
8786.473633
8554.145508
8275.428711
8628.264648
8445.567383
8613.832031
8340.676758
8220.074219
8658.798828
8780.398438
8481.473633
8762.241211
8782.910156
8811.250977
8778.256836
8894.404297
8653.599609
8797.396484
8564.076172
8610.509766
8595.017578
8364.417969
8858.231445
8564.543945
8453.237305
8922.812500
8676.501953
8639.574219
8679.777344
8739.318359
8832.560547
8608.818359
8791.106445
8665.833984
8672.748047
8885.535156
8612.167969
8876.590820
8662.984375
8718.930664
8667.003906
8861.589844
8804.485352
8597.433594
8897.041992
8880.911133
8444.065430
8751.142578
8666.508789
8738.096680
9046.885742
8261.134766
8612.245117
8673.032227
8696.325195
8632.784180
8722.618164
8666.230469
8795.454102
8524.901367
8596.246094
8564.927734
8618.451172
8579.930664
8596.239258
8677.095703
8525.263672
8401.708008
8753.467773
8948.574219
8653.324219
8543.203125
8835.766602
8783.416992
8374.721680
8563.072266
8450.244141
8513.788086
8808.703125
8624.950195
8699.655273
8692.858398
8778.913086
8732.256836
8544.998047
8563.386719
8450.043945
8835.757812
8737.363281
8698.579102
8766.120117
8842.697266
8629.277344
8854.625000
8822.615234
8793.143555
8770.879883
8766.123047
8574.561523
8601.462891
8983.910156
8766.598633
8820.150391
8776.590820
8715.838867
8840.410156
8393.764648
8480.192383
8651.615234
8900.661133
```
