## Supplementary material for "Functional connectivity across the human subcortical auditory system using an autoregressive matrix-Gaussian copula graphical model approach with partial correlations": Code: roi-06_mean_ts.txt

```
2319.468018
2474.401123
2474.642578
2327.289795
2354.443359
2288.301514
2294.300781
2250.331299
2479.623047
2351.935303
2488.932129
2448.283691
2416.074707
2385.087402
2507.852295
2201.537842
2209.522705
2440.646240
2335.322510
2447.559326
2562.324951
2372.234375
2458.684326
2469.156738
2267.569824
2291.900635
2325.436035
2480.710938
2377.125000
2411.994141
2464.700439
2271.415283
2399.737549
2365.868408
2230.741211
2252.375244
2423.326172
2195.687256
2326.067627
2341.614746
2343.905029
2234.516113
2450.643066
2244.258789
2344.782227
2473.173828
2310.752197
2416.421875
2344.184570
2206.821777
2282.333984
2397.226318
2174.534912
2213.729980
2608.127197
2390.661621
2364.454590
2523.784180
2353.764404
2230.528320
2302.273438
2327.163330
2247.821289
2383.554199
2367.004639
2271.184082
2402.147461
2195.339600
2351.911621
2421.618408
2194.942383
2270.825928
2313.636475
2168.924805
2326.191162
2286.383545
2174.906982
2309.896973
2432.231201
2247.122803
2173.718018
2205.495361
2437.350098
2323.252930
2225.586182
2427.776611
2526.168457
2305.061523
2261.574463
2444.022949
2141.715576
2039.612549
2322.935059
2366.406250
2285.053223
2335.852539
2170.679688
2289.498535
2397.292969
2423.506836
2163.928467
2231.647705
2265.756348
2214.742432
2220.199951
2334.582764
2426.675293
2420.384766
2390.301514
2250.263428
2204.861816
2440.519043
2197.334473
2177.820312
2241.320801
2273.171143
2463.858887
2302.712891
2316.352539
2352.116943
2291.865723
2348.000977
2295.445312
2434.371826
2425.709717
2348.835938
2369.295410
2334.588379
2299.747803
2266.730713
2184.205811
2477.734863
2315.056885
2384.941406
2283.288818
2254.157715
2369.823975
2294.319336
2246.956543
2402.777832
2285.262451
2103.976562
2259.421143
2252.036865
2182.959473
2259.636230
2364.053711
2303.511230
2299.750244
2388.286133
2232.053711
2405.468018
2057.350586
2253.112305
2477.119629
2090.818848
2344.426270
2388.130859
2233.334961
2236.821289
2452.579834
2200.620117
2234.816162
2528.209473
2174.415039
2246.002441
2300.415527
2459.113281
2315.169434
2280.172119
2483.480713
2355.758789
2410.916260
2426.107910
2300.830566
2349.324707
2320.819824
2163.955566
2162.649414
2389.750000
2138.540771
2213.383545
2399.465332
2119.257080
2253.981689
2370.289062
2369.594238
2297.400146
2437.016113
2436.079834
2168.354980
2369.405273
2232.018311
2161.666504
2276.901855
2393.324707
2272.584229
2334.764160
2430.063721
2296.590088
2285.959229
2519.498535
2283.159668
2357.709473
2399.759766
2135.551514
2172.227295
2480.929932
2320.249023
2276.517822
2443.628906
2504.209961
2468.442383
2355.438477
2252.843994
2190.543701
2362.447510
2105.437012
2165.523926
2317.537354
2236.349121
2165.970703
2205.017822
2400.843506
2407.948730
2395.080566
2509.841309
2940.452393
2558.833984
2425.076660
2335.900879
2132.077148
1974.153198
2208.909912
2395.850098
2108.239014
1960.939209
2092.839844
2209.705078
1949.499146
1993.484375
1915.054443
1980.325073
2171.399902
2385.373291
2254.068604
2190.448486
2115.966309
2479.731934
2297.349609
2173.751465
2302.483887
2297.843018
2280.070312
2313.794922
2294.964355
2426.265381
2273.576172
2318.180908
2355.864014
2334.847412
2361.702881
2446.519775
2344.327148
2413.515137
2311.628906
2230.074707
2336.503662
2386.236816
2255.256836
2279.784668
2423.552490
2183.579834
2048.276367
2406.042236
2182.867676
2177.325439
2220.513672
2405.697754
2201.903076
2307.210938
2344.976318
2081.824951
2198.668457
2422.061768
2229.445312
2151.228516
2311.048828
2205.664307
2045.154175
2166.777832
2332.592529
2333.938965
2207.812744
2377.457031
2193.003662
2237.640137
2417.396973
2194.345703
2082.218262
2181.482422
2076.664062
2144.736816
2386.775146
2206.551514
2132.001953
2348.808838
2187.745605
2102.272217
2187.342041
2237.025391
2128.748779
2294.813965
2291.124756
2100.212158
2294.119385
2189.262695
2120.051270
2300.455078
2252.524170
2140.055664
2128.546143
2225.608643
1935.947266
2076.437744
2264.340088
2021.910400
1961.346680
2177.934814
2122.481201
2094.055908
2155.341797
2412.370605
2089.121826
2171.933838
2140.252441
2184.133545
2126.892578
2368.801758
2013.484009
2036.686523
2075.572266
2116.910889
2211.957275
2236.239258
2211.463867
2201.142334
2436.457764
2204.861084
2037.332764
2254.250244
2163.768799
2033.469482
2023.906982
2164.891357
2111.050781
2211.398926
2192.653076
2200.128662
1940.836914
2374.981689
2173.022461
2153.821777
2306.697510
2056.256592
2021.830566
2235.094971
2129.336670
2060.525146
1909.661621
2058.661133
2027.243896
2070.793457
2273.085938
2059.672119
2139.479980
2153.065674
2105.543701
2288.896973
2134.271240
2094.699707
2291.071777
2181.026855
2016.063354
2191.052246
2155.375732
2156.898438
2219.611328
1968.290405
1917.478149
2141.072998
2246.605225
2064.391113
2114.085449
2318.497803
2043.296265
2008.563843
2132.454102
2226.774170
2047.982178
2023.274658
2197.093506
2085.463867
2002.407471
2289.261963
2253.807861
2052.070312
1990.902832
2107.646240
1970.833984
2027.542969
2186.631592
2126.803223
2107.377441
2158.059326
1997.595215
2104.371094
2207.340332
2131.912354
2260.158691
2271.232666
1949.722900
2094.752686
2244.741699
1992.673828
2099.720947
2330.099854
2170.804688
2067.865234
2321.692871
2212.288818
2063.649902
2206.455566
2224.179688
2034.322754
2041.477295
2221.200684
2096.420166
2136.377197
2301.597412
2304.193359
2226.004639
2161.076172
2366.074951
1962.531494
1996.895264
2183.877441
2136.935303
2118.937256
2399.959717
2022.132446
2009.388916
2319.938477
2010.738892
2085.552246
2315.457520
2158.215576
2379.708984
2308.165527
2133.837402
2258.122070
3001.573486
2880.893066
2620.210205
2199.942383
2200.809570
2264.491699
2328.020264
2065.760742
2107.525391
2193.386230
2150.804932
2075.131348
2119.187988
2156.208252
2043.135986
2164.227295
2313.962158
2130.440674
2106.627686
2323.726074
2051.454346
2167.867188
2307.984863
2244.545410
2232.897217
2286.416748
2015.604980
2216.329102
2284.950439
2056.182861
2327.268555
2466.961426
2264.342041
2246.402100
2495.327148
2165.176758
2243.028564
2346.788818
2363.196045
2172.064209
2446.037842
2242.955566
2209.323730
2324.903076
2384.700195
2190.874023
2272.169922
2252.781006
2227.052734
2286.261475
2323.605713
2203.580078
2449.521240
2220.380859
1982.693848
2358.555664
2175.462891
2077.924561
2351.712158
2222.350098
2105.649414
2371.736572
2253.623047
2142.954346
2113.497559
2452.503906
2041.632080
2227.314941
2242.303223
2094.134766
2223.511963
2219.346680
1978.627075
2278.960449
2129.504883
2179.226562
2464.530273
2188.942871
2189.176514
2458.928955
2270.739990
2105.592041
2440.478516
2493.826660
2152.459717
2222.324707
2438.550781
2105.918457
2246.600830
2690.961426
2323.370117
2248.323486
2582.324219
2393.789062
2194.145752
2387.210205
2563.766113
2376.909912
2339.556396
2551.484375
2201.811523
2283.544922
2580.834229
2236.494873
2391.639404
2388.576904
2310.079102
2212.564453
2388.199463
2286.021729
2128.393799
2568.746582
2447.396729
2209.991943
2555.186768
2326.008789
2230.868896
2648.241943
2413.507812
2135.614502
2471.674561
2551.513672
2088.799805
2324.363770
2537.574707
2311.156494
2279.901367
2474.044434
2171.044678
2213.618164
2397.928467
2400.879395
2246.875488
2296.145264
2469.173340
2208.127197
2495.030762
2611.994141
2314.410889
2396.449219
2872.913086
2498.372559
2220.824463
2465.562988
2504.729004
2390.524902
2241.106445
2498.135010
2199.785156
2169.485107
2427.500977
2517.654297
2247.959961
2319.664307
2624.606445
2298.464355
2467.411865
2441.638184
2154.736816
2344.247070
2420.362549
2155.827881
2239.584961
2473.598877
2455.676025
2262.655762
2561.925293
2308.852783
2312.108154
2277.593262
2443.204102
2196.159424
2389.912598
2363.695068
2197.208008
2380.646973
2454.443359
2331.504639
2290.530273
2482.292725
2288.319824
2443.535889
2537.467041
2313.419678
2182.847656
2333.799805
2381.303223
2098.935059
2323.816650
2375.477051
2093.856201
2399.965576
2444.196777
2345.399414
2359.541748
2544.946289
2179.994629
2251.616943
2367.654541
2425.169678
2542.601562
2380.116455
2353.249268
2387.448242
2558.061035
2306.845215
2464.407959
2298.063477
2085.899902
2199.656250
2502.260742
2309.386719
2220.576904
2518.414795
2503.681152
2459.509277
2442.394775
2622.481201
2346.470947
2215.649902
2207.144043
2106.428955
2385.155762
2441.119141
2253.086914
2388.958740
2396.259521
2221.419922
2230.415771
2477.263672
2371.973633
2213.472900
2558.454102
2578.832275
2331.076172
2564.758789
2407.152588
2247.064209
2545.498535
2316.731934
2365.504883
2557.768555
2613.151367
2291.536621
2388.714355
2439.460449
2330.289062
2475.759521
2635.265625
2114.929932
2225.037354
2569.274902
2288.243164
2237.419922
2393.666260
2421.313965
2316.727051
2284.552002
2605.698486
2101.658936
2301.047852
2649.937012
2367.562988
2371.370850
2423.444824
2600.518311
2291.011719
2391.906738
2413.563477
2239.856445
2316.823730
2355.951416
2164.405029
2249.447266
2523.492920
2369.687012
2487.398926
2540.612793
2487.261719
2164.372070
2396.196045
2486.819336
2347.758057
2274.552979
2398.821045
2123.213623
2266.667236
2369.119385
2236.801514
2225.580811
2180.020020
2197.942383
2159.636963
2467.305176
2335.295898
2160.185791
2550.237061
2331.077393
2344.152832
2338.105469
2464.469727
2234.097656
2232.397217
2482.248535
2101.373535
2225.683105
2541.713379
2161.049805
2182.753174
2402.073486
2318.338135
2099.086914
2193.625732
2402.470703
2220.218506
2294.001465
2371.090332
2176.099121
2462.905273
2470.120850
2196.045410
2348.903320
2433.465820
2181.587891
2161.613770
2395.455078
2374.946289
2157.725586
2451.807617
2370.362061
2233.128662
2461.101074
2242.718750
2093.940674
2442.839844
2269.392578
2130.709229
2526.174805
2304.186768
2291.779541
2390.343506
2216.108643
2175.715088
2637.149658
2466.463379
2156.514404
2601.952637
2449.133789
2153.012695
2371.072754
2614.688477
2430.586426
2322.638916
2634.149902
2392.821045
2247.554199
2530.054443
2382.099121
2304.136719
2337.882812
2315.586182
2207.518799
2322.000977
2448.975098
2169.012207
2297.308594
2498.074219
2353.624756
2421.749268
2487.281250
2332.442383
2321.833252
2448.215576
2137.556885
2314.850098
2380.868896
2310.800293
2199.438477
2411.375000
2215.431885
2296.555420
2410.741699
2307.510254
2231.853760
2274.634033
2240.711914
2096.318359
2352.122559
2207.198730
2181.035889
2544.026367
2199.851318
2076.406250
2320.260742
2382.203613
2158.786133
2280.022461
2287.129150
2161.492188
2403.606689
2639.109375
2182.812744
2342.985352
2286.133301
2318.984375
2325.725098
2315.088867
2108.360352
2235.336670
2380.455566
2065.079102
2338.073975
2427.666260
2107.818359
2121.990967
2337.493652
1976.550293
2065.696777
2334.158691
2274.964355
2051.043701
2374.520508
2259.574463
2064.181885
2239.427002
2199.331055
2192.197998
2569.406738
2151.969238
2256.153809
2396.213379
2345.972168
2120.143066
2212.328613
2250.410156
2227.419922
2172.189453
2303.791992
2069.708008
```
