## Supplementary material for "Functional connectivity across the human subcortical auditory system using an autoregressive matrix-Gaussian copula graphical model approach with partial correlations": Code: roi-07_mean_ts.txt

```
7076.277832
7018.683105
7145.091797
7028.649902
7380.570312
7409.739258
7325.226562
7252.082520
7461.922363
7072.396973
7245.742188
7236.228516
6967.333008
7054.678223
7190.581055
7185.752930
7030.782715
7260.696777
7156.924805
7432.806152
7252.339355
7416.358887
7098.720215
7144.425293
7168.724609
7178.241699
7310.569824
7403.052734
7213.495605
7176.378418
7261.150391
7315.222168
7155.054199
7131.130859
7185.667480
7102.852051
7172.062988
7234.698242
7164.588867
7203.009766
7284.434082
7097.781738
7140.737793
7267.968750
7069.193848
7195.351074
7247.887695
7136.445312
7113.588867
7026.395020
7085.312988
7115.227051
7025.001953
7247.683105
7319.762695
7190.490723
6996.145020
7131.798828
7210.095703
7144.902832
7045.895508
7391.173340
7158.641113
7184.536133
7102.362305
7141.578125
7034.567383
7128.992188
7086.979980
7162.049805
7220.637207
7054.350098
7173.598145
7067.982422
7114.659668
6970.054688
7215.270508
7036.299805
7130.857910
7339.852051
7143.843262
7053.539062
7274.541016
7118.776855
7266.776855
7237.677734
7291.436035
7125.112793
6991.875488
7116.793457
7272.737793
7149.239258
7071.964355
7206.865723
7083.180176
7065.424805
7308.116699
7074.960449
6993.412109
7045.459473
7076.306641
7151.162598
7183.441895
7128.710449
7026.812012
7187.953613
7065.006348
7057.862305
7123.043945
7102.565430
7026.305176
7105.152832
7041.671387
7121.740234
7210.474609
7153.247070
7229.565430
7150.396973
7223.858887
7053.131348
7022.964355
7089.026367
7220.159180
7078.346680
7077.906250
7041.985840
7113.770020
6987.965332
7051.931641
7076.859863
7115.536133
7186.876953
7210.939453
7111.655762
7251.629395
7023.521973
7031.809570
7126.436035
7034.126465
7016.335449
7316.616699
7080.593262
7077.634766
7264.451660
7335.520508
7144.748047
7124.695312
7118.952637
7050.601562
7146.343262
7109.694824
7017.296875
7052.718750
7108.426270
7020.723145
7147.775391
7047.414551
7076.768555
7218.735840
7103.403320
7311.279297
7056.206543
6998.434082
7065.703125
7080.705078
7183.618652
7110.321777
7155.770508
7216.012207
7157.509766
7104.234375
7127.486328
7126.006348
7212.148438
6996.926270
7020.215820
7025.379395
6951.379883
6963.218262
6950.396484
6936.895508
7120.512207
7145.467285
7336.579590
7170.068359
7049.598145
7126.673340
7108.111328
7019.576660
7128.152832
7192.875000
6931.916016
7178.828613
7067.081543
7021.027832
7192.037109
7189.466797
7099.629395
7342.592285
7191.210938
7167.920410
7232.298828
7076.951172
7129.168945
6951.331055
6986.468750
6970.282715
7139.269043
7177.995117
7087.451660
7076.228027
7146.822266
7065.932617
7151.908203
7085.698242
7110.943359
7245.193848
7169.284180
7083.598633
7045.797363
7077.920410
7103.070801
6918.984863
7130.952637
7075.634277
6939.039551
7112.647949
7242.180176
7529.117676
7378.337891
7137.557617
7285.836426
6778.319824
7150.801758
7181.586426
6949.400391
7020.315430
6944.886230
6938.481445
6917.884277
7040.015137
7155.875000
7105.230957
7154.978027
7273.916992
7362.542480
7290.674805
7325.380859
7251.632812
7231.112305
7187.681641
7253.274902
7136.888672
7083.708008
7088.640137
7038.896484
7538.896484
7319.429688
7294.253418
7250.623047
7216.996582
7401.754395
7219.490234
7303.628418
7309.221680
7149.505859
7142.704590
7486.195801
7334.637695
7371.752930
7066.441895
7102.273926
7129.426758
7061.757324
7059.563965
6946.388672
7233.339355
7224.763672
7177.227051
7071.747070
7197.065918
7150.791016
6932.853516
6917.766113
7178.467285
7055.525391
7032.984375
7004.293457
7153.183105
7049.188965
7088.262695
7322.669922
7138.454590
7151.371582
7175.483887
7216.487793
7090.161133
7053.151855
6994.391113
6980.074707
6921.548828
7150.171875
7209.293457
7042.400391
7058.742188
7056.808105
7126.759277
7187.554688
6878.263672
7008.936035
7033.257324
6867.345215
6964.519043
6993.807617
7042.965332
7010.662109
7097.778320
7175.554199
7228.287598
7137.597168
7038.294922
7016.337891
6998.310547
6836.410645
7008.552734
7137.931152
7072.179199
6904.495605
6955.636230
7127.178223
6968.651367
7056.606445
7053.023438
7183.004883
7145.222168
7048.144043
7281.090820
7248.965332
7117.941895
7085.098633
7105.331055
7059.096680
6943.431152
6890.603516
6980.899902
6932.862305
7052.440918
7123.105957
7104.978516
7060.668945
7124.510742
6958.601562
6935.076172
7044.910645
7199.111328
7188.376465
7131.106445
7138.520020
7118.180176
7034.449707
7124.051758
7034.000488
7085.140625
7159.703125
7191.152832
7139.703613
7229.831055
7069.818848
7159.096680
7084.628418
7168.080078
6963.640137
7113.223145
6991.159668
6783.655762
7117.201660
7129.840332
7172.969238
7108.185547
7102.049805
7075.117188
6968.965820
6970.398926
7040.321777
6990.417480
7269.412598
7123.196777
7110.474609
7130.603516
6989.514160
7103.593262
7179.076172
6911.743652
6967.633301
7182.201172
6986.512695
7018.403320
7075.234375
6966.686035
6889.265137
6820.969238
7122.539062
7127.099609
7168.617676
7065.117676
7155.640625
7124.956543
7031.262207
7058.361328
7110.138672
6915.304199
7039.617188
6891.117676
7030.864258
6914.835449
6980.920410
7143.576172
7072.599609
7192.147949
7160.220215
7007.848145
7058.749512
7011.164551
7041.233887
7050.889160
6950.693848
6986.354980
7039.699707
6991.254883
6961.873047
7021.556641
7068.638672
6932.529785
7067.246582
7043.291016
6853.657715
6987.267090
6835.640625
6982.208008
7077.690430
7142.162598
7331.625000
7083.280762
7057.059570
6937.885742
6996.367676
6926.420410
7166.272949
6792.000488
6992.897949
6961.465820
6952.743652
6997.925293
7071.851074
7075.528320
7119.043945
7006.318848
7096.053223
7184.363770
7109.369141
7296.136230
7307.867676
7441.313965
7504.079590
7422.286133
7225.973145
7240.940430
7170.175293
7072.788574
7130.751953
7291.311035
7196.978516
7057.654785
7188.892090
7065.829590
6964.318848
7150.805176
7312.649902
7141.477051
7022.637207
7209.933105
7114.472168
7030.686035
7275.891113
7053.582520
6945.869141
7114.613770
7091.903320
7059.526367
7116.576172
7271.498535
7113.790527
7089.126465
7166.029297
7147.066895
7177.596680
7206.567383
7123.335938
7266.329590
7263.962891
7079.491699
7124.194824
7213.676758
7315.763672
7257.242188
7237.774902
7218.507324
7125.495605
7308.315918
7191.729980
7337.520508
7296.065430
7058.804199
7218.262207
7202.116699
6964.641113
7158.466797
7104.393555
7286.635742
7122.857910
7257.634277
7190.501465
7280.612305
7154.876953
7139.437500
7224.617676
7157.772949
7009.851074
7293.886230
7339.209473
7193.103516
7210.395020
7271.834473
7226.313965
7230.834473
7137.658203
7087.694824
7177.173340
7148.631348
6974.817383
7130.773926
7286.575195
7146.402832
7165.354492
7232.912598
7088.356445
7053.104492
7060.158203
7148.072266
7116.762207
7157.576660
7149.271973
7090.662109
7154.892578
7375.263672
7186.982910
7234.015137
7263.401367
7203.973633
7109.101562
7154.565430
7061.937012
7105.233887
7232.028320
7189.281738
7210.059082
7407.266113
7187.962891
7233.548340
7221.031738
7195.520508
7235.429688
7141.781250
7034.029785
7137.464355
7166.318359
7245.937988
7106.691895
7098.042480
7284.079590
7002.091797
7047.056641
7228.676758
7300.491699
7147.829590
7212.513672
7227.480957
7211.920410
7118.875488
7037.098145
7060.792480
7197.906250
7097.126953
7142.865723
7171.171387
7465.416992
7257.107910
7207.870117
7182.570801
7116.289062
7197.595703
7213.583984
7302.363770
7276.663574
7213.191895
7296.892090
7311.423340
7303.002930
7080.174805
7426.262207
7099.556152
7201.215820
7195.492188
7027.166016
7052.854980
7289.084473
7192.007324
7315.896484
7424.125000
7249.420410
7248.181152
7355.895020
7170.484375
7200.363770
7311.122070
7317.445801
7135.702637
7207.078613
7359.642578
7060.412598
7143.880859
7194.681152
7240.261230
7165.715820
7163.137695
7191.887695
7230.532715
7256.830078
7148.403320
7152.682617
7166.425293
7077.863770
7053.834473
7308.636230
7330.976074
7049.596680
7182.572266
7152.945801
7184.951660
7241.402832
7340.239258
7284.362793
7199.731445
7199.112793
7086.891113
7324.209473
7229.126465
7230.323242
7045.997070
7215.504395
7006.501465
7233.802734
7274.698730
7401.950195
7172.653320
7217.804688
7212.462891
7238.189453
7320.020020
7184.481445
7270.014160
7167.392578
7185.860840
7217.865723
7166.065430
7280.892090
7034.998535
7150.567383
7194.181641
7413.164062
7036.928223
7057.193848
7195.395020
7119.479980
7179.385742
7201.778320
7274.107422
7375.406250
7214.941895
7160.769043
7213.199707
7319.278320
7206.442383
7343.183105
7250.075195
7186.598145
7259.228516
7317.793945
7118.023926
7241.552734
7308.960938
6989.819824
7280.754395
7179.150391
7212.640137
7315.200195
7357.801270
7379.234375
7331.492676
7411.840820
7277.948730
7203.224609
7288.685547
7254.605957
7250.619141
7105.970215
7257.784180
7254.976562
7110.492188
7319.770508
7219.336426
7025.206543
7143.420410
7208.545410
7134.462891
7266.387207
7361.420410
7441.734375
7252.932617
7279.656738
7305.414551
7211.343750
7378.166016
7252.166016
7118.959473
7380.782715
7386.062988
7239.841797
7238.468262
7398.837891
7278.937500
7219.111328
7270.938965
7204.898926
7218.043457
7381.788574
7200.541992
6980.420410
7121.526367
7305.050293
7120.838867
7204.221680
7250.661133
6982.220215
7152.437012
7344.612793
7038.718262
7004.203613
7242.599609
7079.575195
7086.882812
7138.755859
7158.207520
7046.883301
7352.556641
7224.860840
7129.108887
7173.867188
7082.065430
7072.591797
7178.719238
7253.322266
7061.191895
7102.491699
7171.719238
7112.904785
7076.335449
7217.858887
7196.045410
7238.855957
7418.451660
7337.014160
7092.476562
7333.029785
7275.239258
7069.645508
7204.043457
7245.895020
7248.268555
7221.879883
7365.158203
7034.056641
7087.542480
7277.128418
7079.421875
6978.566895
7144.514160
7040.123047
6936.837402
7189.166016
7051.054688
7092.973633
7282.026367
7307.645020
7310.493652
7390.253418
7271.258301
7388.062012
7200.857422
7355.247070
7241.273438
7190.404297
7299.232422
7396.752930
7407.451172
7469.331055
7270.313965
7458.215332
7385.278320
7289.342285
7217.578613
7218.187500
7241.076660
7138.380859
7273.836426
7132.997070
7085.700195
7180.693848
7328.740723
7175.840820
7386.472168
7353.978516
7121.338867
7365.801758
7199.519043
7057.415527
7188.399902
7115.662109
7007.898926
7089.514160
7129.049805
7137.992676
7244.373535
7133.211426
6935.532715
7012.501953
7182.820312
6909.609863
6928.993652
7107.204590
7021.934082
6937.291016
7023.948730
6964.356445
6930.701660
7057.255859
7122.704590
6867.457520
6981.751953
7120.264160
6924.969238
7031.684082
7114.284180
6996.859863
7177.028320
7084.656250
7105.637695
7199.146973
7221.351074
6980.221680
7168.184082
7242.633301
6963.452637
7197.495605
7111.426270
6895.518555
7086.282715
6949.963867
7055.068848
7167.677734
7194.695801
6856.320312
6941.303223
7095.566895
6869.343750
6790.138672
7077.132324
6907.886230
6843.827637
7134.404785
7098.676270
7095.514160
7195.357910
7109.129395
6983.296387
7093.310547
6971.091797
7048.165527
7011.457520
6997.227051
```
