## Supplementary material for "Functional connectivity across the human subcortical auditory system using an autoregressive matrix-Gaussian copula graphical model approach with partial correlations": Code: roi-08_mean_ts.txt

```
11522.613281
11499.413086
11404.614258
11278.894531
11302.274414
11347.686523
11138.631836
11248.369141
11204.351562
11121.272461
11242.865234
11275.529297
11200.587891
11188.544922
11371.530273
11340.741211
11232.885742
11336.256836
11282.885742
11184.804688
11337.852539
11148.062500
11272.293945
11384.167969
11362.595703
11292.407227
11425.591797
11206.145508
11204.845703
11342.860352
11305.489258
11189.162109
11231.369141
11278.457031
11204.321289
11212.291016
11464.277344
11190.324219
11118.900391
11312.802734
11173.105469
11176.314453
11296.849609
11102.906250
11241.605469
11366.232422
11062.993164
11149.300781
11344.915039
11242.496094
11168.043945
11271.899414
11232.458984
11189.958984
11394.231445
11019.883789
11076.288086
11440.005859
11177.491211
11146.423828
11405.360352
11268.375977
11151.196289
11295.313477
11177.340820
11136.761719
11421.968750
11195.039062
11046.762695
11297.319336
11231.250000
11036.673828
11469.881836
11034.028320
11161.090820
11303.292969
11270.055664
11049.624023
11240.471680
11224.461914
11102.054688
11228.155273
11329.624023
11172.209961
11199.030273
11362.077148
11234.340820
11160.070312
11191.431641
11269.080078
11212.231445
11096.952148
11390.834961
11239.892578
11040.040039
11371.951172
11339.368164
11099.806641
11297.050781
11279.997070
11238.856445
11215.891602
11442.156250
11196.659180
11190.290039
11315.469727
11161.091797
11124.155273
11266.291992
11147.236328
11234.789062
11368.384766
11254.133789
11193.782227
11433.033203
11276.695312
11170.903320
11339.173828
11418.381836
11223.958984
11301.431641
11320.865234
11233.039062
11064.229492
11517.091797
11206.685547
11102.999023
11321.785156
11354.619141
11157.309570
11237.037109
11337.903320
11263.305664
11253.837891
11348.899414
11127.483398
11294.623047
11379.034180
11084.893555
11334.561523
11352.116211
11179.092773
11324.242188
11275.936523
11206.670898
11388.452148
11244.419922
11158.768555
11325.173828
11267.413086
11149.913086
11283.941406
11280.253906
11126.149414
11323.231445
11302.399414
11220.278320
11333.077148
11169.313477
11303.820312
11260.737305
11234.968750
11068.634766
11337.937500
11280.791016
11160.775391
11407.481445
11289.712891
11110.839844
11157.972656
11426.970703
11173.622070
11221.928711
11187.564453
11195.367188
11216.694336
11290.263672
11127.418945
11167.987305
11374.335938
11226.373047
11175.462891
11381.571289
11233.051758
11184.147461
11312.952148
11343.346680
11263.007812
11299.185547
11210.162109
11133.894531
11275.446289
11389.700195
11269.576172
11265.040039
11346.487305
11260.327148
11273.029297
11394.229492
11175.784180
11313.746094
11343.566406
11172.746094
11222.034180
11318.644531
11245.777344
11259.701172
11398.471680
11201.295898
11165.279297
11412.519531
11079.508789
11188.814453
11364.147461
11197.951172
11105.050781
11351.750000
11215.125977
11256.865234
11380.459961
11296.529297
11126.855469
11263.773438
11215.545898
11191.259766
11113.606445
11543.610352
11696.270508
11436.163086
11256.160156
11208.458984
11084.644531
11057.184570
11186.434570
11388.137695
11364.398438
11262.944336
11387.433594
11266.023438
11144.966797
11203.360352
11057.142578
11091.916992
11120.720703
11296.551758
11325.581055
11160.736328
11185.392578
11331.642578
11059.793945
11127.312500
11203.047852
11121.574219
11142.466797
11326.095703
11209.966797
11180.238281
11215.279297
11148.936523
11183.710938
11235.657227
11224.871094
11186.800781
11308.874023
11296.608398
11335.562500
11333.715820
11395.499023
11187.632812
11244.362305
11277.446289
11410.627930
11315.779297
11271.853516
11400.154297
11387.727539
11389.983398
11409.428711
11366.938477
11245.405273
11374.846680
11271.063477
11170.652344
11300.982422
11337.582031
11251.497070
11227.086914
11410.451172
11358.332031
11272.525391
11307.511719
11451.357422
11294.469727
11245.736328
11391.279297
11240.518555
11263.100586
11421.072266
11295.738281
11178.976562
11320.474609
11338.990234
11182.760742
11482.127930
11366.291016
11159.877930
11468.663086
11353.202148
11408.279297
11390.714844
11385.689453
11261.985352
11557.260742
11369.315430
11266.483398
11352.199219
11411.843750
11246.398438
11381.595703
11263.686523
11228.287109
11305.717773
11278.945312
11188.660156
11306.092773
11384.930664
11254.803711
11324.735352
11304.505859
11343.380859
11119.758789
11218.931641
11335.408203
11162.961914
11232.419922
11247.729492
11246.791016
11236.860352
11247.002930
11339.172852
11174.815430
11386.597656
11313.104492
11232.343750
11231.940430
11284.587891
11290.849609
11365.801758
11200.853516
11235.393555
11440.926758
11227.752930
11257.766602
11322.157227
11330.313477
11288.446289
11271.065430
11355.083008
11302.167969
11311.103516
11365.294922
11284.362305
11322.664062
11376.028320
11368.125000
11189.584961
11373.383789
11302.900391
11299.247070
11437.048828
11214.469727
11216.940430
11364.300781
11229.563477
11226.225586
11376.304688
11292.910156
11320.731445
11361.726562
11201.622070
11321.711914
11294.103516
11361.233398
11273.041992
11450.200195
11353.501953
11234.542969
11356.854492
11341.999023
11329.405273
11483.205078
11372.289062
11234.403320
11346.219727
11441.742188
11314.154297
11220.404297
11398.783203
11272.704102
11255.330078
11371.177734
11443.486328
11328.805664
11195.165039
11456.647461
11352.082031
11266.576172
11354.656250
11267.139648
11190.867188
11380.875977
11226.587891
11190.218750
11302.971680
11308.489258
11248.367188
11364.414062
11404.919922
11360.301758
11251.702148
11496.427734
11228.833008
11398.053711
11456.740234
11235.084961
11299.110352
11302.358398
11325.136719
11299.178711
11300.405273
11271.188477
11238.710938
11352.833984
11409.395508
11239.461914
11240.751953
11349.110352
11246.395508
11203.243164
11344.322266
11378.565430
11299.438477
11191.647461
11378.204102
11251.873047
11289.375000
11305.363281
11185.035156
11236.845703
11338.972656
11183.436523
11243.191406
11402.452148
11275.355469
11260.931641
11313.031250
11225.544922
11289.170898
11170.523438
11134.014648
11357.106445
11471.943359
11549.701172
11314.409180
11213.523438
11275.857422
11221.771484
11256.547852
11240.540039
11264.247070
11331.180664
11256.599609
11144.185547
11270.429688
11150.882812
11133.593750
11238.398438
11246.724609
11229.141602
11253.561523
11289.559570
11233.474609
11323.430664
11248.791016
11183.860352
11342.841797
11288.956055
11217.125000
11259.940430
11170.751953
11261.875977
11222.449219
11227.096680
11206.197266
11179.897461
11249.193359
11225.360352
11267.176758
11358.524414
11339.530273
11205.452148
11238.259766
11183.476562
11265.541016
11290.829102
11295.568359
11260.689453
11325.369141
11320.207031
11277.282227
11369.134766
11367.904297
11233.280273
11442.160156
11216.928711
11219.584961
11329.000000
11236.782227
11275.490234
11373.641602
11244.918945
11243.691406
11415.384766
11316.824219
11203.009766
11304.160156
11319.674805
11267.299805
11448.674805
11359.631836
11305.670898
11278.040039
11400.542969
11201.021484
11423.593750
11321.023438
11296.648438
11342.480469
11160.499023
11174.982422
11358.785156
11283.826172
11276.647461
11326.298828
11212.324219
11248.497070
11286.919922
11195.962891
11190.802734
11222.700195
11275.721680
11249.832031
11232.502930
11308.479492
11272.318359
11180.573242
11240.321289
11303.952148
11209.028320
11333.862305
11338.971680
11282.967773
11394.488281
11380.641602
11230.018555
11401.291992
11478.830078
11329.217773
11230.366211
11381.416992
11211.452148
11194.237305
11364.707031
11253.051758
11166.119141
11353.363281
11179.819336
11173.836914
11358.981445
11248.813477
11170.333008
11444.329102
11277.456055
11333.569336
11276.009766
11414.051758
11241.881836
11238.587891
11377.319336
11232.593750
11222.349609
11307.116211
11284.201172
11209.762695
11258.005859
11275.545898
11279.309570
11326.176758
11391.220703
11254.008789
11326.957031
11504.519531
11327.630859
11246.604492
11261.954102
11303.380859
11239.548828
11206.864258
11256.647461
11362.190430
11374.037109
11331.538086
11376.657227
11213.500000
11255.240234
11372.716797
11196.920898
11305.333984
11404.685547
11294.889648
11298.178711
11352.506836
11275.365234
11337.419922
11360.998047
11313.378906
11260.583008
11434.994141
11187.028320
11149.236328
11216.368164
11398.863281
11286.918945
11200.168945
11355.099609
11218.562500
11353.714844
11430.642578
11293.698242
11309.056641
11310.280273
11165.812500
11312.268555
11452.545898
11306.976562
11229.584961
11370.972656
11212.418945
11127.625000
11305.724609
11337.086914
11207.333984
11308.802734
11312.110352
11289.565430
11154.996094
11343.159180
11192.125977
11306.422852
11314.867188
11333.288086
11378.487305
11284.862305
11289.574219
11339.701172
11351.150391
11122.503906
11285.708008
11491.089844
11213.528320
11327.283203
11463.560547
11451.974609
11196.335938
11343.956055
11280.855469
11300.064453
11299.217773
11106.716797
11245.637695
11227.352539
11283.562500
11187.823242
11281.134766
11374.965820
11329.601562
11258.146484
11337.165039
11238.989258
11171.332031
11359.250000
11355.188477
11269.718750
11323.443359
11312.913086
11313.914062
11449.944336
11266.083984
11200.235352
11389.288086
11356.691406
11318.980469
11397.002930
11211.658203
11321.939453
11323.668945
11409.361328
11280.003906
11454.302734
11446.017578
11324.886719
11361.465820
11499.637695
11364.028320
11276.037109
11416.488281
11325.797852
11240.770508
11229.457031
11327.086914
11191.664062
11167.572266
11447.600586
11179.481445
11329.452148
11385.019531
11331.428711
11315.970703
11217.492188
11315.514648
11160.746094
11336.907227
11496.918945
11274.935547
11322.480469
11487.632812
11454.638672
11267.895508
11290.355469
11462.024414
11192.372070
11394.468750
11401.461914
11327.155273
11376.576172
11353.398438
11249.016602
11398.448242
11369.655273
11304.761719
11271.302734
11366.573242
11311.108398
11132.780273
11402.669922
11347.261719
11193.498047
11354.639648
11270.127930
11163.746094
11288.174805
11326.839844
11246.007812
11288.869141
11310.258789
11206.470703
11261.553711
11338.618164
11159.288086
11177.167969
11353.368164
11333.744141
11213.242188
11290.815430
11478.584961
11280.143555
11268.271484
11366.188477
11353.087891
11237.808594
11366.945312
11164.617188
11123.339844
11407.946289
11219.406250
11270.548828
11417.593750
11446.615234
11308.414062
11359.166016
11394.449219
11211.916016
11346.311523
11150.958008
11044.687500
11258.105469
11202.164062
11203.291992
11381.399414
11280.054688
11268.341797
11352.142578
11195.257812
11163.737305
11336.531250
11321.951172
11255.294922
11427.946289
11359.280273
11349.948242
11209.099609
11322.262695
11219.181641
11141.770508
11405.477539
11269.867188
11218.466797
11305.757812
11365.293945
11235.220703
11466.216797
11441.437500
11178.219727
11447.104492
11523.389648
11282.230469
11327.835938
11357.789062
11247.520508
11415.472656
11370.049805
11333.464844
11349.705078
11346.340820
11300.763672
11263.169922
11346.646484
11281.808594
11173.083984
11421.450195
11329.581055
11233.053711
11438.649414
11311.049805
11167.462891
11364.005859
11260.821289
11223.644531
11461.175781
11306.830078
11225.339844
11366.978516
11397.195312
11112.435547
11223.680664
11314.141602
11260.748047
11267.626953
11317.997070
11295.813477
11265.670898
11316.929688
11179.541016
11296.042969
11299.561523
11172.687500
11275.534180
11359.806641
11107.384766
11136.361328
11229.053711
11044.711914
11310.844727
11279.210938
11147.166992
11161.699219
11320.772461
11162.238281
11123.798828
11263.756836
11154.554688
11101.955078
11264.293945
11081.882812
11079.625000
11132.715820
11147.989258
11141.656250
11289.302734
11050.732422
11106.888672
11226.721680
11238.353516
11091.532227
11154.498047
11259.770508
11089.675781
11272.200195
11337.933594
11206.602539
```
