## Supplementary material for "Functional connectivity across the human subcortical auditory system using an autoregressive matrix-Gaussian copula graphical model approach with partial correlations": Code: roi-09_mean_ts.txt

```
11243.121094
11180.944336
11009.915039
10940.974609
10939.608398
10970.916016
11139.488281
11117.283203
11156.211914
11019.492188
10935.716797
10983.967773
11018.677734
10990.601562
11132.774414
11032.148438
11013.431641
10867.612305
11080.706055
11155.582031
11100.438477
11022.582031
11073.277344
11144.787109
11039.582031
10962.191406
11119.842773
11182.412109
11022.220703
11029.860352
11073.321289
11099.638672
11096.479492
11059.554688
10964.927734
10869.326172
11011.145508
10937.172852
11031.833984
11022.842773
10999.926758
10987.395508
11017.381836
10952.059570
10954.652344
11067.382812
10839.396484
10876.840820
11115.494141
11077.492188
10991.946289
11067.288086
10867.204102
11069.712891
11151.123047
10995.375000
11129.118164
11237.506836
11005.175781
10773.315430
10901.492188
11020.573242
11032.733398
11042.415039
10898.147461
10987.824219
11029.131836
10933.200195
10848.158203
11015.135742
10989.579102
10924.623047
11040.883789
10869.048828
10970.956055
11159.382812
11054.760742
11043.300781
11038.255859
10941.897461
10992.912109
11029.728516
11109.582031
11033.022461
10952.374023
11064.475586
10996.368164
10990.062500
11033.341797
10923.916992
10938.371094
11047.101562
11130.400391
11007.503906
10944.083008
10877.949219
11032.488281
11069.648438
11046.037109
11081.916992
11075.351562
10932.802734
11013.627930
11044.812500
11066.778320
11029.133789
10940.673828
10852.664062
10950.685547
10951.467773
11063.378906
11000.256836
11015.966797
10899.607422
11038.433594
11120.621094
10954.355469
10979.228516
11208.394531
11019.702148
10878.252930
10938.597656
11155.313477
10998.397461
11023.611328
10909.209961
11009.982422
11020.430664
11159.333008
11072.344727
10933.731445
11015.238281
11054.293945
11035.083984
11049.466797
10873.235352
10945.967773
11018.561523
11043.383789
10993.218750
11097.630859
10936.962891
10911.042969
11050.373047
11049.396484
11057.975586
11067.186523
10965.021484
10855.291992
10982.334961
11081.989258
10984.686523
11094.877930
11010.545898
10925.398438
10954.404297
10939.478516
11054.351562
10985.521484
10923.672852
11027.867188
11145.864258
10966.347656
11070.691406
10864.404297
10753.065430
11022.792969
11107.148438
11001.503906
10925.229492
11064.058594
10930.150391
10901.423828
10979.299805
10973.812500
10948.165039
11091.277344
10925.910156
10993.985352
10950.291992
10945.482422
10822.356445
10987.333008
10930.522461
11056.424805
11056.735352
10950.435547
10909.311523
10935.138672
10945.423828
10922.919922
10925.500977
11115.169922
11067.980469
11036.966797
10989.186523
10929.207031
10925.486328
11070.712891
10993.831055
10948.305664
11049.071289
11110.908203
11037.247070
11050.051758
10841.040039
10853.627930
11032.073242
11017.937500
10939.777344
10994.261719
10963.965820
10859.960938
11033.283203
11059.428711
10992.029297
10997.310547
10957.290039
10827.585938
10927.383789
11054.573242
11073.097656
11053.660156
11024.729492
10825.596680
10897.947266
11174.456055
11378.065430
11255.533203
11182.271484
11133.410156
11049.783203
10705.497070
10858.775391
11037.001953
11015.426758
10936.146484
10911.268555
10956.779297
10874.448242
10838.127930
10941.952148
10844.958984
10928.149414
10945.062500
10930.464844
11008.787109
10918.335938
11018.767578
10825.083008
10929.287109
10891.778320
11109.388672
11087.714844
11068.532227
10944.662109
10916.195312
11109.667969
10985.943359
10889.825195
10923.544922
11005.730469
10927.560547
10885.528320
11102.971680
11238.780273
11072.938477
11077.568359
11064.580078
10948.782227
10954.255859
11222.528320
11224.825195
11097.216797
11047.779297
11058.574219
11037.663086
11026.899414
11151.647461
10976.297852
11103.594727
11096.962891
11066.493164
10991.764648
10949.574219
10954.733398
11011.035156
10962.702148
10953.889648
11005.295898
10921.589844
10972.774414
11169.617188
11018.519531
11104.166992
10974.580078
10990.117188
11131.507812
11074.685547
11063.503906
10850.571289
10974.823242
11041.681641
11045.170898
11123.698242
10855.420898
10966.114258
11136.197266
11107.260742
11089.628906
11054.839844
11043.528320
11008.998047
10962.624023
10964.591797
10901.779297
10911.113281
11032.368164
11006.876953
10947.400391
10929.889648
10845.665039
10930.610352
10978.916992
10892.147461
10923.162109
11040.552734
10968.997070
10884.991211
11109.340820
11001.574219
10914.543945
10951.950195
10931.575195
10870.625000
10869.781250
11101.233398
11016.487305
10870.418945
10849.569336
10885.668945
11070.792969
11153.366211
10944.970703
10895.133789
10972.301758
10890.701172
11082.364258
11007.875000
10882.354492
10819.127930
11081.010742
11042.105469
11008.993164
10971.647461
11027.696289
11035.174805
11016.003906
10945.231445
10953.969727
11239.863281
11086.738281
11056.678711
11053.627930
10983.288086
10974.422852
10989.355469
11154.312500
10957.100586
10917.720703
10918.185547
11003.298828
10962.403320
11075.089844
11000.306641
10914.599609
11025.137695
11081.271484
11008.158203
10971.869141
11122.083008
11053.162109
11121.318359
10892.438477
10996.099609
11024.025391
11172.252930
11002.132812
11008.888672
10799.337891
10944.375977
11127.316406
11092.865234
10911.031250
11035.625977
11004.999023
10916.700195
11024.998047
10999.386719
10935.208984
10857.652344
10971.749023
10902.459961
10854.920898
10974.206055
11084.416992
11020.846680
10836.060547
11030.618164
10928.295898
10934.047852
11115.119141
11111.405273
11031.582031
11051.958984
10975.527344
10899.387695
10931.798828
11234.347656
11043.896484
11070.749023
10999.501953
10911.737305
10919.507812
10972.255859
10936.206055
10873.224609
11004.116211
11040.642578
11055.811523
11112.368164
10972.110352
10852.512695
11047.373047
10898.500000
10832.660156
10925.165039
10899.331055
10852.018555
10959.366211
10886.913086
11240.172852
10969.388672
10951.530273
10850.580078
10881.100586
10874.643555
10973.325195
11040.627930
11210.909180
10997.199219
10903.597656
10985.001953
10834.228516
11001.621094
11114.268555
10940.097656
10879.903320
10957.869141
10940.139648
11001.719727
11026.875977
11262.642578
11036.048828
10870.782227
10866.188477
10993.258789
10972.581055
10920.308594
10894.636719
10902.869141
10823.753906
10832.531250
10796.648438
11064.247070
10931.986328
10837.063477
10856.315430
10833.155273
10905.670898
10773.854492
10846.976562
10835.357422
10816.916992
11003.954102
10919.335938
11002.643555
11014.899414
10922.452148
10827.603516
10961.601562
11000.122070
10975.074219
10938.483398
10829.523438
10882.037109
10825.246094
10802.732422
10964.092773
11080.547852
10999.619141
10994.428711
10859.991211
10858.700195
10915.696289
11034.487305
11014.607422
10924.392578
10989.755859
10936.780273
11004.783203
11037.994141
10992.162109
10955.619141
10841.419922
10904.075195
10852.132812
10924.726562
10977.975586
11076.354492
11103.333984
11042.844727
11054.575195
10932.741211
11007.301758
10919.251953
10952.039062
10850.011719
10914.451172
10864.452148
10850.353516
10978.928711
10803.476562
10883.353516
10939.137695
10987.050781
10969.895508
10932.882812
10939.975586
10973.544922
10915.006836
10884.903320
10992.205078
10974.833008
11023.243164
10863.349609
10894.309570
10862.720703
10816.545898
10959.779297
10943.407227
11002.898438
10906.278320
11012.239258
10852.641602
10932.680664
10965.602539
11005.074219
10952.160156
10897.164062
10894.989258
10826.846680
10853.534180
10967.602539
10893.652344
10893.354492
11041.662109
10974.333008
10876.705078
10795.169922
11032.896484
11009.391602
10961.183594
11041.897461
10923.835938
10982.350586
10934.924805
10865.155273
10958.458008
10867.804688
10815.241211
10923.185547
10944.329102
10876.315430
10894.764648
10909.180664
10845.676758
10882.027344
10858.083008
10766.887695
10839.544922
11017.111328
11103.894531
10855.001953
10811.071289
10930.225586
10834.592773
11024.615234
11036.127930
10893.467773
10778.653320
10863.097656
11002.247070
11010.957031
11068.580078
10975.829102
10918.084961
10824.891602
10931.918945
10840.946289
10869.236328
10877.250977
10857.181641
10936.279297
10855.883789
10826.292969
10800.884766
10817.185547
10985.530273
10942.669922
10917.257812
10870.302734
10743.506836
10839.944336
10963.357422
11087.240234
10969.024414
10859.095703
10671.208984
10894.996094
10861.929688
10987.497070
10908.556641
10851.707031
10951.209961
10871.922852
10902.628906
10858.638672
10948.688477
10949.731445
10923.535156
10883.094727
10811.996094
10761.685547
10821.822266
10962.744141
10853.103516
11000.189453
10906.027344
10958.369141
10937.732422
10825.830078
10881.977539
10927.926758
10903.475586
10933.739258
10803.395508
10858.498047
10825.470703
11035.947266
10948.597656
10890.941406
10921.836914
10875.178711
10845.700195
10970.104492
10936.952148
10966.989258
10985.181641
10868.271484
10975.393555
10837.584961
10862.065430
10817.366211
10882.437500
10878.313477
10740.615234
10724.211914
10875.435547
10797.418945
11022.610352
10997.955078
10895.148438
10816.440430
10888.813477
10871.065430
10828.102539
10903.474609
10873.908203
10885.097656
10909.123047
10761.658203
10795.031250
10859.069336
10879.860352
10963.709961
10956.331055
10974.116211
10896.384766
11044.226562
10803.060547
10907.500000
10904.531250
10664.815430
10946.011719
11029.197266
11059.395508
10978.092773
10996.490234
10941.428711
10858.074219
10884.520508
11027.563477
10870.303711
10902.625977
10953.544922
10815.523438
10869.462891
10933.235352
10854.162109
10898.180664
10920.477539
11060.102539
10954.708984
10856.607422
10765.556641
10914.672852
10963.150391
11016.721680
10836.707031
10827.876953
10883.122070
10854.208008
10801.493164
10799.902344
10960.160156
10936.498047
10946.763672
10861.208008
11052.887695
10834.625000
10940.554688
10901.364258
10810.909180
10903.032227
10873.233398
10845.646484
10898.477539
10856.327148
10869.058594
10947.714844
10907.169922
10797.590820
10751.323242
10837.481445
10864.608398
10838.041016
10982.677734
10908.934570
10791.441406
10828.881836
10899.697266
10734.024414
10786.184570
10839.772461
10809.913086
10849.512695
10857.565430
10755.330078
10795.679688
10914.037109
10612.788086
10681.924805
10774.974609
10841.133789
10979.199219
10886.392578
10936.580078
10763.273438
10869.900391
10953.908203
10919.747070
10854.711914
10896.938477
10747.000977
10710.499023
10922.762695
10799.096680
10696.412109
10851.882812
10895.048828
10860.516602
10951.569336
10930.654297
10918.239258
10846.832031
10795.034180
10901.558594
10872.101562
10809.654297
10798.964844
10780.410156
10772.885742
10880.774414
10795.881836
10924.019531
10848.983398
10871.799805
10887.193359
10812.131836
10922.011719
10851.836914
10836.377930
10844.910156
10974.118164
11013.858398
10864.187500
10989.716797
10848.977539
10853.872070
10930.735352
10903.493164
10637.059570
10758.418945
10815.964844
10729.523438
10971.878906
10913.089844
11005.770508
10834.630859
10894.457031
10954.333984
10945.428711
10814.428711
10717.178711
10744.825195
10810.858398
10784.210938
10808.103516
10832.603516
10708.333984
10808.413086
10880.922852
10865.052734
10948.860352
10834.016602
10638.389648
10865.186523
10836.603516
10755.056641
10790.722656
10842.884766
10861.716797
10762.274414
10870.025391
10821.666992
10775.893555
10822.200195
10882.258789
10771.368164
10794.689453
10824.048828
10795.393555
10954.672852
10815.053711
10904.704102
10934.582031
10871.494141
10755.367188
10937.090820
10830.344727
10663.167969
10796.955078
10693.632812
10725.720703
10766.365234
10689.019531
10709.510742
10653.955078
10770.291992
10877.986328
10788.800781
10904.202148
10678.978516
10732.087891
10821.043945
10647.759766
10674.842773
10750.025391
10677.063477
10803.740234
10786.388672
10912.145508
10834.413086
10913.035156
10778.469727
10719.422852
10683.236328
10707.715820
10637.569336
```
