## Supplementary material for "Functional connectivity across the human subcortical auditory system using an autoregressive matrix-Gaussian copula graphical model approach with partial correlations": Code: roi-10_mean_ts.txt

```
11119.069336
10901.761719
10890.980469
10878.869141
10894.068359
10869.326172
10917.238281
10915.318359
10885.829102
10993.163086
10802.014648
10807.711914
10851.701172
10818.194336
10866.959961
10801.253906
10967.882812
10878.432617
10868.260742
10881.694336
10852.885742
10875.639648
10812.412109
10793.485352
10893.076172
10854.672852
10795.827148
10921.123047
10902.282227
10760.523438
10802.908203
10852.306641
10794.053711
10717.851562
10845.430664
10829.942383
10719.854492
10827.678711
10775.973633
10777.413086
10816.811523
10828.149414
10732.900391
10750.689453
10850.960938
10717.816406
10833.610352
10808.355469
10689.299805
10783.360352
10701.350586
10738.870117
10762.084961
10773.250977
10702.062500
10834.550781
10891.873047
10706.019531
10774.581055
10913.638672
10742.043945
10755.844727
10837.722656
10736.503906
10689.873047
10722.979492
10779.066406
10855.388672
10764.116211
10709.991211
10724.494141
10785.979492
10693.737305
10734.935547
10692.922852
10649.656250
10662.374023
10695.589844
10777.212891
10705.500977
10771.704102
10713.139648
10718.321289
10822.033203
10724.491211
10633.441406
10778.931641
10857.402344
10841.245117
10844.279297
10763.399414
10880.406250
10815.037109
10735.508789
10822.068359
10729.602539
10820.039062
10722.530273
10767.735352
10737.253906
10897.369141
10712.630859
10658.500977
10685.331055
10740.397461
10822.810547
10761.020508
10721.594727
10709.628906
10688.000977
10746.063477
10714.040039
10746.942383
10726.644531
10753.561523
10757.885742
10702.881836
10734.443359
10742.871094
10840.885742
10715.432617
10779.069336
10778.553711
10729.257812
10684.189453
10723.116211
10686.880859
10701.439453
10732.084961
10844.589844
10708.878906
10720.216797
10646.636719
10580.845703
10761.035156
10800.610352
10708.757812
10834.101562
10828.345703
10683.367188
10737.238281
10586.750000
10774.291992
10781.292969
10674.128906
10629.848633
10581.289062
10675.621094
10675.920898
10628.169922
10743.005859
10819.819336
10707.745117
10698.567383
10631.008789
10720.508789
10741.730469
10716.345703
10701.913086
10649.441406
10725.382812
10683.842773
10793.803711
10737.000977
10650.931641
10789.768555
10617.123047
10688.937500
10631.437500
10624.083008
10725.277344
10555.236328
10688.013672
10663.694336
10624.737305
10634.862305
10623.383789
10716.454102
10614.496094
10668.272461
10621.926758
10624.126953
10590.005859
10731.506836
10637.582031
10793.623047
10714.039062
10621.131836
10644.124023
10649.071289
10649.416992
10641.014648
10495.426758
10620.167969
10705.893555
10644.936523
10690.608398
10624.961914
10716.045898
10766.410156
10666.975586
10697.029297
10642.766602
10629.937500
10564.446289
10580.939453
10569.949219
10645.480469
10707.439453
10542.033203
10627.834961
10665.923828
10689.400391
10751.586914
10610.102539
10657.976562
10600.358398
10599.467773
10633.724609
10602.492188
10636.641602
10723.667969
10572.708008
10420.113281
10571.445312
10628.749023
10715.650391
10682.310547
10754.242188
10617.370117
10685.980469
10759.832031
10649.243164
10621.267578
10717.880859
10512.589844
10504.626953
10604.375977
10507.250000
10457.304688
10572.405273
10613.049805
10665.979492
10725.160156
10764.151367
10707.576172
10630.655273
10642.605469
10716.952148
10763.005859
10859.566406
10837.288086
10773.172852
10834.051758
10760.295898
10685.451172
10796.962891
10730.963867
10714.548828
10780.041992
10799.007812
10724.642578
10702.970703
10689.541992
10803.419922
10831.446289
10722.998047
10725.739258
10803.722656
10752.288086
10643.237305
10657.489258
10705.147461
10747.293945
10563.635742
10612.878906
10658.246094
10722.878906
10620.042969
10606.142578
10679.974609
10542.260742
10704.821289
10725.998047
10486.551758
10637.196289
10609.938477
10597.688477
10661.566406
10651.717773
10688.683594
10590.533203
10678.455078
10551.597656
10490.456055
10574.604492
10654.164062
10690.367188
10578.825195
10619.569336
10686.156250
10604.282227
10576.868164
10575.082031
10550.948242
10645.087891
10519.494141
10606.154297
10642.020508
10605.333008
10619.776367
10586.105469
10615.742188
10591.043945
10531.283203
10607.012695
10572.558594
10658.485352
10512.985352
10574.160156
10511.692383
10562.582031
10538.812500
10572.391602
10506.958008
10560.469727
10536.588867
10623.823242
10571.912109
10674.363281
10508.110352
10628.436523
10541.692383
10651.569336
10630.130859
10583.885742
10604.014648
10527.468750
10516.291992
10525.121094
10528.852539
10675.526367
10619.688477
10571.577148
10573.701172
10530.037109
10580.285156
10457.834961
10526.379883
10620.766602
10531.142578
10623.399414
10588.790039
10552.842773
10437.600586
10582.570312
10491.583008
10572.416992
10607.913086
10595.523438
10522.420898
10615.395508
10555.407227
10561.379883
10496.928711
10487.451172
10441.800781
10500.733398
10522.907227
10583.539062
10570.637695
10511.237305
10461.618164
10499.929688
10531.227539
10543.233398
10613.147461
10465.056641
10553.010742
10551.589844
10543.887695
10546.935547
10522.612305
10539.491211
10641.635742
10547.803711
10484.496094
10489.500000
10405.432617
10495.783203
10530.262695
10480.438477
10427.675781
10490.664062
10577.571289
10543.760742
10545.439453
10427.737305
10558.807617
10502.305664
10501.888672
10470.844727
10588.067383
10556.716797
10383.643555
10531.543945
10486.161133
10558.928711
10564.257812
10580.492188
10565.415039
10449.307617
10550.714844
10470.695312
10566.367188
10560.914062
10554.163086
10535.616211
10625.693359
10543.326172
10579.209961
10534.536133
10469.893555
10451.929688
10493.594727
10551.172852
10462.168945
10549.951172
10534.589844
10498.743164
10530.553711
10610.557617
10566.235352
10549.525391
10512.579102
10547.737305
10495.889648
10477.275391
10472.386719
10369.526367
10604.230469
10605.930664
10605.141602
10478.229492
10536.224609
10475.675781
10370.794922
10601.666992
10519.106445
10496.458008
10485.786133
10564.208008
10535.338867
10719.662109
10518.782227
10383.457031
10505.398438
10402.814453
10464.626953
10577.827148
10435.739258
10367.911133
10509.686523
10673.870117
10665.010742
10442.976562
10331.350586
10435.151367
10403.194336
10384.209961
10403.610352
10429.014648
10367.017578
10271.724609
10332.687500
10427.918945
10479.463867
10420.738281
10469.973633
10359.273438
10355.307617
10574.976562
10476.636719
10425.333008
10471.022461
10370.264648
10425.543945
10546.517578
10455.946289
10461.522461
10465.892578
10399.468750
10551.664062
10484.130859
10470.751953
10471.161133
10467.098633
10440.532227
10435.943359
10587.808594
10579.876953
10515.557617
10562.116211
10555.661133
10392.852539
10475.469727
10479.531250
10536.249023
10416.356445
10473.570312
10381.549805
10477.369141
10461.631836
10379.003906
10428.691406
10342.654297
10426.635742
10441.917969
10467.739258
10372.763672
10393.326172
10450.987305
10365.182617
10387.492188
10420.386719
10324.595703
10377.548828
10536.899414
10277.960938
10371.560547
10424.386719
10380.892578
10333.513672
10436.286133
10462.219727
10529.933594
10459.999023
10311.754883
10487.938477
10420.220703
10398.681641
10447.558594
10406.525391
10421.319336
10444.209961
10483.344727
10498.070312
10502.639648
10487.120117
10465.362305
10416.678711
10398.722656
10395.935547
10437.562500
10323.066406
10587.708008
10451.498047
10488.368164
10470.832031
10537.717773
10382.823242
10383.505859
10337.732422
10518.107422
10376.826172
10440.946289
10388.532227
10481.305664
10432.208008
10354.138672
10432.532227
10461.305664
10445.274414
10482.503906
10353.704102
10254.226562
10433.652344
10474.010742
10410.399414
10372.641602
10370.027344
10390.718750
10210.600586
10319.999023
10484.719727
10324.841797
10422.244141
10368.341797
10375.030273
10337.998047
10472.524414
10376.417969
10384.695312
10477.126953
10418.810547
10383.702148
10297.073242
10411.789062
10400.300781
10448.233398
10316.022461
10302.139648
10476.772461
10429.026367
10384.116211
10349.764648
10347.020508
10366.257812
10352.558594
10231.139648
10439.407227
10273.272461
10360.130859
10479.336914
10338.254883
10401.838867
10284.061523
10411.708008
10247.891602
10422.598633
10299.264648
10318.881836
10231.586914
10290.530273
10252.757812
10451.290039
10368.761719
10467.749023
10385.891602
10445.661133
10445.672852
10332.773438
10400.529297
10270.456055
10314.400391
10374.487305
10361.483398
10334.908203
10308.158203
10397.264648
10377.355469
10372.268555
10382.870117
10239.217773
10509.426758
10351.160156
10289.676758
10351.243164
10309.410156
10352.610352
10278.916992
10386.629883
10363.238281
10425.804688
10430.048828
10397.242188
10454.504883
10413.758789
10274.637695
10473.870117
10454.264648
10391.073242
10389.091797
10463.860352
10471.827148
10426.582031
10385.749023
10367.949219
10319.342773
10402.914062
10331.432617
10338.866211
10339.405273
10433.075195
10267.783203
10258.663086
10298.929688
10330.156250
10418.289062
10450.213867
10415.922852
10320.431641
10343.186523
10269.479492
10334.593750
10276.376953
10421.550781
10411.891602
10403.154297
10393.356445
10392.431641
10376.226562
10379.838867
10256.219727
10382.347656
10327.323242
10419.119141
10479.651367
10328.513672
10249.951172
10338.093750
10245.066406
10232.682617
10374.116211
10427.466797
10185.553711
10362.337891
10343.814453
10285.750977
10339.120117
10327.026367
10409.375000
10327.250977
10302.666992
10243.660156
10209.186523
10301.625000
10349.594727
10258.908203
10310.651367
10349.858398
10361.668945
10372.830078
10461.954102
10290.433594
10382.638672
10395.916992
10339.000977
10253.970703
10458.797852
10441.819336
10319.223633
10269.398438
10344.286133
10311.070312
10200.012695
10452.626953
10362.719727
10396.333008
10350.037109
10308.999023
10345.613281
10346.567383
10368.739258
10304.405273
10335.930664
10379.236328
10429.435547
10311.458008
10348.843750
10451.168945
10238.295898
10502.050781
10368.766602
10302.290039
10428.472656
10333.790039
10269.505859
10395.496094
10363.900391
10293.492188
10202.549805
10439.092773
10382.514648
10307.017578
10427.967773
10342.989258
10233.661133
10275.750000
10318.500977
10280.208008
10371.845703
10365.248047
10364.209961
10361.269531
10355.048828
10315.173828
10315.415039
10438.674805
10401.647461
10431.897461
10465.020508
10332.626953
10326.485352
10368.869141
10394.061523
10233.283203
10326.074219
10376.709961
10304.943359
10392.629883
10330.013672
10349.312500
10409.717773
10337.944336
10244.371094
10361.654297
10386.133789
10315.488281
10357.849609
10362.983398
10373.785156
10487.496094
10493.344727
10442.470703
10432.994141
10434.638672
10411.608398
10335.766602
10391.592773
10446.610352
10440.717773
10507.128906
10432.916992
10332.844727
10438.760742
10315.181641
10392.797852
10392.438477
10394.875977
10366.145508
10327.125000
10365.016602
10358.106445
10338.505859
10329.581055
10355.376953
10454.851562
10348.922852
10427.601562
10443.539062
10359.433594
10335.532227
10466.832031
10367.493164
10270.960938
10309.754883
10196.477539
10364.981445
10313.212891
10285.885742
10279.750977
10262.745117
10395.693359
10293.517578
10239.968750
10323.917969
10208.085938
10249.304688
10329.095703
10374.527344
10212.522461
10213.786133
10287.682617
10256.550781
10217.370117
10133.038086
10290.754883
10292.526367
10406.957031
10349.218750
10245.520508
10329.272461
10282.442383
10209.014648
10431.986328
10270.948242
10316.856445
10481.244141
10203.342773
10315.650391
10362.656250
10193.033203
10306.993164
10309.367188
10333.800781
10224.691406
10277.763672
10372.235352
10246.123047
10196.807617
10292.928711
10185.969727
10348.667969
10246.592773
10392.842773
10280.139648
10251.116211
10284.077148
10444.880859
10322.274414
10320.223633
10262.768555
10413.635742
10344.705078
10181.598633
10321.537109
10174.964844
10236.186523
10265.323242
```
