## Supplementary material for "Functional connectivity across the human subcortical auditory system using an autoregressive matrix-Gaussian copula graphical model approach with partial correlations": Code: roi-11_mean_ts.txt

```
9694.955078
9655.775391
9674.833008
9599.535156
9657.261719
9558.255859
9466.916992
9631.550781
9516.225586
9544.833008
9474.948242
9589.836914
9517.852539
9597.350586
9660.021484
9639.036133
9525.267578
9607.339844
9758.962891
9602.514648
9863.436523
9811.868164
9875.611328
9899.789062
9744.493164
9660.076172
9722.252930
9779.018555
9590.515625
9648.543945
9746.596680
9694.368164
9687.937500
9760.506836
9572.412109
9695.844727
9667.474609
9377.164062
9553.583008
9660.942383
9659.972656
9593.060547
9648.132812
9621.449219
9589.681641
9556.423828
9558.974609
9702.072266
9688.702148
9690.776367
9642.257812
9673.282227
9545.678711
9647.732422
9705.152344
9648.275391
9782.567383
9693.253906
9663.138672
9748.785156
9690.419922
9675.583984
9739.992188
9762.211914
9563.350586
9778.204102
9850.063477
9699.153320
9696.215820
9736.950195
9669.307617
9571.418945
9683.872070
9641.458008
9654.517578
9777.925781
9668.842773
9639.325195
9777.955078
9700.257812
9635.467773
9715.011719
9706.663086
9620.812500
9638.795898
9797.493164
9811.151367
9711.888672
9797.782227
9993.091797
9838.721680
9689.302734
9787.165039
9736.647461
9556.239258
9705.606445
9619.811523
9665.948242
9641.837891
9645.728516
9677.041992
9615.222656
9762.811523
9689.545898
9746.694336
9675.561523
9516.282227
9726.624023
9809.493164
9768.663086
9654.462891
9652.766602
9636.627930
9630.329102
9758.519531
9792.674805
9647.851562
9767.528320
9818.204102
9765.821289
9827.226562
9682.055664
9795.238281
9810.096680
9746.828125
9637.541992
9708.629883
9765.916992
9659.731445
9746.512695
9665.135742
9719.309570
9814.448242
9769.885742
9648.138672
9741.198242
9866.033203
9822.861328
9873.544922
9815.117188
9792.761719
9722.363281
9708.719727
9874.423828
9748.079102
9735.296875
9722.160156
9592.404297
9776.583984
9675.054688
9677.100586
9793.772461
9756.075195
9742.894531
9716.482422
9552.806641
9628.310547
9707.465820
9447.355469
9738.979492
9823.933594
9683.061523
9651.613281
9647.917969
9689.842773
9609.928711
9677.794922
9726.030273
9619.539062
9742.677734
9708.453125
9691.308594
9676.041992
9743.514648
9591.590820
9618.800781
9622.280273
9606.662109
9555.291992
9823.305664
9809.050781
9725.268555
9644.186523
9595.658203
9711.765625
9694.729492
9638.915039
9670.846680
9716.461914
9748.395508
9671.219727
9787.793945
9765.405273
9567.122070
9548.508789
9781.712891
9801.213867
9674.033203
9657.666992
9712.987305
9849.476562
9796.895508
9806.597656
9794.155273
9749.566406
9686.526367
9655.228516
9872.478516
9696.629883
9630.782227
9678.384766
9753.713867
9724.105469
9829.720703
9656.502930
9816.408203
9769.979492
9735.625000
9652.654297
9718.497070
9695.179688
9611.977539
9765.451172
9684.554688
9694.738281
9676.747070
9777.678711
9873.751953
9588.272461
9695.833984
9777.560547
9817.174805
9640.517578
9693.919922
9754.733398
9897.805664
9793.802734
9670.349609
9624.476562
9591.299805
9638.845703
9571.582031
9619.672852
9630.008789
9761.410156
9692.135742
9646.604492
9687.384766
9816.026367
9782.378906
9816.863281
9741.941406
9769.029297
9619.982422
9751.553711
9686.896484
9765.962891
9808.308594
9694.179688
9679.212891
9649.551758
9786.747070
9656.825195
9697.164062
9677.572266
9788.977539
9730.919922
9897.818359
9852.230469
9814.750000
9820.496094
9793.270508
9712.236328
9737.568359
9764.518555
9579.737305
9702.814453
9754.821289
9863.136719
9758.057617
9674.557617
9801.543945
9589.514648
9704.204102
9775.085938
9622.760742
9573.609375
9612.762695
9670.445312
9711.918945
9682.991211
9707.499023
9752.526367
9710.795898
9826.582031
9673.411133
9560.731445
9748.548828
9801.222656
9839.929688
9663.289062
9642.760742
9740.904297
9740.259766
9639.238281
9750.750000
9747.653320
9843.425781
9771.254883
9854.930664
9785.341797
9746.396484
9779.934570
9735.878906
9634.325195
9743.962891
9684.488281
9645.583008
9736.383789
9688.965820
9715.499023
9742.865234
9685.998047
9734.697266
9629.806641
9687.417969
9620.688477
9605.985352
9803.396484
9661.708984
9571.026367
9634.477539
9688.610352
9660.751953
9728.945312
9693.747070
9648.516602
9687.007812
9602.014648
9520.942383
9666.364258
9697.287109
9788.514648
9626.874023
9676.305664
9736.794922
9692.770508
9787.733398
9742.970703
9672.380859
9778.071289
9759.916992
9560.293945
9793.625000
9734.543945
9808.209961
9636.769531
9715.292969
9685.848633
9777.881836
9744.800781
9679.233398
9641.346680
9744.248047
9705.717773
9662.560547
9700.276367
9810.856445
9630.807617
9771.623047
9903.151367
9771.697266
9774.875977
9885.779297
9768.169922
9806.141602
9712.912109
9822.804688
9854.682617
9729.620117
9764.752930
9650.247070
9717.849609
9694.362305
9775.140625
9773.521484
9795.606445
9721.688477
9810.789062
9667.916016
9840.201172
9799.920898
9795.613281
9816.807617
9804.518555
9679.922852
9736.927734
9719.439453
9640.898438
9666.762695
9619.661133
9658.174805
9674.564453
9750.617188
9672.778320
9691.273438
9602.791992
9629.155273
9622.598633
9604.975586
9718.068359
9621.328125
9764.905273
9696.118164
9781.182617
9661.067383
9717.967773
9678.421875
9731.659180
9735.796875
9764.454102
9674.041992
9607.875977
9730.881836
9704.768555
9682.041016
9828.754883
9570.868164
9678.431641
9657.887695
9604.643555
9505.164062
9618.895508
9536.741211
9580.251953
9645.957031
9679.671875
9614.896484
9624.241211
9665.279297
9675.546875
9700.682617
9793.809570
9743.965820
9685.032227
9748.434570
9691.498047
9552.384766
9710.672852
9692.989258
9545.791992
9656.852539
9724.437500
9519.180664
9862.648438
9770.491211
9617.662109
9830.697266
10009.377930
9739.587891
9807.818359
9918.171875
9843.198242
9637.118164
9632.755859
9623.876953
9662.730469
9643.482422
9632.549805
9657.823242
9711.632812
9601.795898
9681.919922
9652.803711
9517.978516
9421.556641
9482.762695
9558.159180
9548.339844
9534.320312
9598.086914
9641.410156
9650.904297
9684.579102
9661.622070
9601.344727
9607.908203
9708.124023
9746.225586
9752.558594
9772.342773
9756.338867
9788.625977
9672.813477
9702.967773
9711.655273
9616.146484
9762.870117
9789.334961
9884.990234
9784.526367
9833.597656
9863.776367
9710.091797
9771.672852
9729.489258
9617.553711
9668.458984
9712.665039
9754.138672
9905.231445
9866.369141
9798.754883
9878.414062
9893.009766
9802.772461
9838.378906
9779.486328
9808.497070
9889.329102
9857.275391
9772.715820
9768.088867
9721.448242
9723.417969
9866.832031
9767.589844
9634.715820
9709.525391
9742.404297
9771.912109
9690.893555
9671.143555
9598.602539
9660.976562
9697.266602
9670.963867
9717.135742
9681.628906
9755.040039
9823.707031
9747.833008
9754.294922
9639.706055
9770.827148
9705.229492
9729.285156
9737.299805
9799.899414
9826.503906
9799.177734
9710.486328
9769.200195
9697.443359
9791.909180
9761.170898
9796.317383
9836.398438
9757.675781
9749.618164
9713.396484
9778.205078
9680.454102
9706.761719
9762.199219
9761.182617
9680.434570
9729.164062
9765.029297
9810.877930
9787.833008
9726.496094
9698.472656
9752.881836
9745.894531
9789.883789
9727.980469
9615.478516
9714.125977
9692.138672
9728.650391
9724.027344
9663.485352
9655.829102
9717.402344
9709.980469
9753.167969
9716.318359
9861.251953
9744.643555
9711.339844
9855.927734
9784.850586
9729.194336
9649.111328
9769.400391
9751.083008
9805.118164
9790.418945
9720.541016
9674.279297
9730.291992
9650.450195
9772.928711
9665.697266
9814.975586
9609.460938
9579.678711
9787.534180
9616.624023
9765.453125
9775.427734
9944.701172
9726.614258
9763.304688
9778.930664
9696.805664
9783.677734
9819.632812
9651.523438
9636.563477
9577.999023
9649.411133
9716.307617
9869.287109
9764.641602
9767.977539
9811.785156
9750.222656
9750.260742
9871.344727
9808.371094
9674.607422
9722.644531
9717.666992
9796.948242
9730.340820
9767.011719
9634.137695
9892.339844
9846.477539
9675.293945
9710.920898
9783.741211
9678.068359
9648.370117
9807.394531
9855.417969
9643.017578
9775.824219
9734.569336
9661.014648
9590.117188
9734.526367
9732.961914
9722.474609
9838.627930
9747.072266
9701.035156
9718.699219
9723.190430
9854.170898
9871.979492
9903.979492
9840.797852
9719.451172
9801.400391
9833.344727
9648.018555
9660.603516
9696.053711
9848.711914
9609.432617
9654.260742
9730.575195
9661.131836
9669.344727
9719.785156
9793.774414
9692.123047
9648.492188
9733.772461
9688.625000
9734.763672
9747.863281
9675.059570
9665.958984
9708.027344
9721.922852
9826.500977
9689.175781
9671.796875
9668.133789
9611.223633
9672.097656
9802.874023
9860.090820
9767.892578
9584.390625
9735.293945
9733.928711
9558.505859
9714.237305
9568.640625
9615.737305
9650.566406
9615.266602
9726.112305
9655.490234
9882.624023
9681.688477
9751.618164
9662.827148
9551.417969
9682.709961
9632.634766
9768.804688
9745.125977
9627.660156
9738.277344
9512.615234
9707.670898
9642.050781
9546.939453
9650.924805
9727.241211
9679.956055
9654.556641
9618.452148
9599.200195
9580.110352
9578.834961
9574.723633
9508.503906
9611.055664
9630.064453
9858.318359
9619.790039
9779.857422
9809.201172
9701.384766
9770.902344
9803.976562
9718.094727
9840.075195
9783.036133
9799.949219
9858.352539
9799.219727
9804.994141
9769.395508
9786.033203
9906.716797
9790.079102
9822.322266
9749.940430
9776.776367
9915.072266
9841.604492
9882.480469
9822.053711
9856.090820
9805.687500
9909.181641
9885.177734
9770.034180
9781.716797
9722.230469
9701.541992
9803.914062
9838.463867
9763.303711
9753.084961
9923.833008
9882.452148
9875.854492
9982.404297
9919.266602
9859.368164
9872.592773
9814.559570
9788.685547
9659.168945
9736.819336
9721.196289
9680.878906
9734.087891
9706.423828
9649.008789
9772.495117
9818.113281
9763.972656
9701.292969
9765.694336
9752.140625
9769.506836
9709.311523
9771.155273
9806.833984
9725.462891
9652.283203
9765.354492
9723.240234
9910.138672
9934.486328
9842.895508
9653.212891
9750.410156
9792.247070
9668.430664
9698.083008
9708.929688
9714.183594
9796.908203
9818.682617
9796.038086
9744.737305
9715.953125
9731.756836
9757.244141
9660.196289
9676.813477
9610.365234
9700.253906
9647.778320
9579.058594
9830.215820
9860.704102
9795.720703
9854.711914
9818.290039
9928.855469
9899.696289
9854.882812
9821.372070
9889.152344
9839.072266
9744.128906
9832.958984
9883.965820
9801.158203
9886.655273
9852.473633
9916.213867
9794.011719
9908.239258
9852.885742
9819.785156
9984.000977
9812.621094
9784.791016
9737.006836
9707.313477
9585.316406
9676.234375
9789.852539
9696.976562
9866.419922
9734.941406
9655.041992
9777.991211
9848.082031
9877.756836
9890.534180
9723.983398
9660.421875
9853.723633
9703.873047
9735.571289
9845.559570
9710.762695
9578.376953
9719.674805
9819.000977
9663.411133
9857.028320
9654.110352
9754.354492
9753.842773
9737.721680
9718.982422
9791.586914
9770.822266
9822.494141
9915.395508
9814.572266
9828.442383
9814.127930
9807.396484
9854.880859
9964.754883
10036.547852
9761.462891
9879.336914
9845.569336
9907.905273
9767.487305
9907.052734
9873.263672
9825.453125
```
