## Supplementary material for "Functional connectivity across the human subcortical auditory system using an autoregressive matrix-Gaussian copula graphical model approach with partial correlations": Code: roi-12_mean_ts.txt

```
11293.120117
11306.048828
11229.050781
11154.794922
11220.916992
11224.079102
11168.068359
11241.503906
11253.301758
11219.208008
11234.886719
11271.331055
11173.880859
11163.041992
11172.596680
11175.785156
11201.146484
11218.634766
11242.825195
11200.324219
11264.138672
11195.044922
11184.015625
11266.301758
11201.076172
11168.990234
11240.416016
11220.583008
11222.313477
11272.072266
11248.336914
11213.156250
11222.330078
11223.197266
11182.414062
11209.713867
11249.616211
11147.574219
11087.951172
11160.788086
11145.743164
11117.500977
11177.329102
11154.197266
11164.021484
11214.547852
11190.755859
11196.377930
11240.679688
11218.517578
11211.633789
11278.253906
11204.098633
11204.521484
11279.546875
11253.948242
11272.675781
11347.452148
11309.546875
11226.175781
11235.997070
11212.074219
11167.172852
11227.085938
11233.749023
11164.664062
11250.801758
11227.363281
11212.371094
11296.659180
11255.593750
11225.936523
11248.793945
11181.704102
11146.993164
11219.863281
11214.918945
11180.847656
11259.184570
11263.192383
11205.541992
11248.431641
11278.666992
11207.556641
11213.388672
11245.865234
11255.793945
11228.765625
11265.574219
11315.914062
11250.922852
11232.700195
11271.340820
11230.239258
11211.753906
11276.164062
11283.652344
11184.146484
11220.798828
11272.612305
11190.223633
11252.510742
11296.250000
11204.806641
11183.054688
11201.164062
11115.409180
11135.636719
11154.911133
11109.416992
11141.047852
11201.295898
11141.479492
11158.428711
11205.964844
11166.565430
11162.421875
11225.636719
11246.590820
11170.365234
11196.197266
11240.449219
11187.913086
11221.916992
11254.824219
11208.432617
11191.456055
11232.460938
11243.060547
11174.424805
11209.948242
11213.116211
11177.718750
11241.766602
11251.852539
11201.639648
11258.414062
11272.289062
11203.946289
11257.564453
11261.681641
11168.338867
11241.256836
11249.089844
11204.131836
11219.814453
11246.733398
11154.464844
11200.481445
11212.166992
11154.276367
11190.368164
11240.377930
11189.143555
11230.282227
11211.462891
11144.271484
11233.114258
11200.849609
11174.568359
11255.190430
11212.877930
11190.334961
11265.924805
11219.533203
11164.807617
11237.838867
11214.930664
11195.880859
11246.048828
11285.273438
11206.939453
11236.386719
11265.538086
11157.704102
11170.089844
11199.771484
11134.882812
11147.927734
11217.330078
11143.583984
11140.482422
11173.389648
11146.515625
11152.962891
11169.388672
11205.273438
11148.662109
11210.918945
11226.731445
11124.641602
11188.833984
11174.015625
11129.956055
11196.596680
11229.508789
11175.217773
11193.779297
11274.840820
11211.986328
11273.843750
11323.470703
11235.407227
11252.089844
11257.320312
11187.240234
11187.790039
11214.771484
11161.619141
11174.466797
11240.291992
11194.746094
11213.439453
11241.502930
11164.916016
11193.942383
11223.588867
11158.929688
11158.349609
11243.668945
11189.554688
11199.379883
11268.060547
11270.743164
11283.330078
11280.853516
11329.617188
11374.088867
11275.379883
11270.375000
11314.810547
11340.821289
11326.125977
11256.685547
11272.220703
11242.704102
11137.402344
11159.386719
11114.714844
11056.229492
11113.048828
11140.418945
11153.869141
11206.815430
11253.797852
11277.099609
11215.211914
11237.553711
11274.616211
11250.316406
11244.365234
11300.030273
11293.707031
11262.904297
11342.093750
11344.017578
11279.653320
11313.508789
11281.169922
11192.439453
11235.664062
11234.307617
11189.832031
11240.103516
11294.509766
11253.543945
11257.644531
11313.493164
11291.344727
11228.017578
11256.072266
11251.945312
11175.353516
11173.256836
11249.849609
11197.928711
11140.496094
11153.759766
11164.596680
11147.023438
11227.253906
11238.948242
11149.881836
11188.763672
11197.551758
11123.748047
11128.162109
11203.619141
11205.306641
11179.133789
11239.005859
11269.107422
11198.742188
11210.008789
11233.356445
11194.580078
11209.250977
11277.899414
11267.147461
11201.509766
11229.664062
11163.413086
11092.664062
11141.867188
11091.566406
11086.206055
11171.889648
11149.216797
11143.020508
11202.849609
11175.454102
11105.500000
11158.447266
11141.811523
11054.727539
11107.119141
11079.301758
11076.137695
11170.275391
11187.630859
11157.935547
11216.511719
11224.811523
11142.566406
11175.046875
11255.849609
11203.749023
11185.448242
11218.583008
11169.637695
11133.072266
11167.647461
11181.487305
11119.914062
11149.535156
11182.518555
11152.967773
11170.296875
11179.670898
11152.476562
11165.765625
11205.913086
11178.039062
11142.374023
11193.277344
11156.215820
11106.063477
11152.102539
11130.192383
11114.622070
11222.983398
11178.104492
11149.577148
11223.863281
11206.414062
11161.476562
11184.824219
11202.105469
11148.203125
11201.275391
11208.413086
11171.886719
11167.623047
11204.731445
11166.661133
11145.231445
11170.916016
11135.471680
11123.713867
11171.374023
11165.897461
11153.110352
11201.943359
11177.787109
11172.370117
11213.958008
11192.636719
11191.478516
11224.351562
11218.346680
11203.508789
11216.416992
11173.128906
11157.321289
11205.369141
11131.826172
11134.916992
11195.064453
11161.600586
11129.510742
11206.298828
11151.545898
11112.224609
11197.460938
11215.529297
11194.051758
11213.981445
11247.568359
11192.130859
11135.752930
11176.881836
11188.012695
11148.838867
11215.264648
11215.793945
11208.527344
11194.105469
11207.476562
11216.629883
11167.373047
11181.302734
11167.464844
11133.244141
11169.711914
11174.343750
11124.436523
11194.481445
11192.714844
11159.352539
11203.663086
11201.590820
11145.840820
11187.166992
11239.889648
11173.411133
11213.066406
11260.487305
11217.854492
11206.008789
11234.906250
11200.122070
11230.324219
11235.221680
11253.124023
11185.165039
11205.439453
11192.685547
11136.482422
11167.500000
11230.669922
11204.081055
11183.470703
11234.892578
11210.079102
11133.265625
11118.972656
11109.577148
11096.803711
11147.015625
11165.479492
11152.092773
11164.801758
11196.514648
11138.054688
11109.107422
11188.679688
11184.285156
11219.833008
11204.371094
11155.852539
11190.211914
11203.487305
11168.496094
11127.813477
11184.102539
11159.746094
11155.006836
11146.246094
11050.781250
11031.305664
11047.726562
10965.469727
10935.709961
10987.261719
10974.220703
10963.213867
11031.147461
11056.278320
11047.333008
11087.353516
11123.913086
11095.580078
11156.682617
11239.861328
11180.379883
11212.625977
11227.000977
11220.018555
11222.497070
11257.590820
11207.065430
11231.057617
11273.338867
11217.811523
11239.508789
11272.280273
11235.533203
11237.026367
11262.247070
11210.062500
11178.577148
11234.217773
11216.583008
11179.451172
11222.116211
11179.889648
11124.530273
11156.605469
11184.323242
11114.977539
11165.217773
11126.234375
11129.266602
11136.335938
11072.400391
11029.051758
11111.886719
11072.003906
11076.424805
11129.231445
11063.204102
11063.862305
11083.921875
11074.341797
11063.512695
11098.730469
11128.432617
11088.476562
11149.421875
11160.194336
11126.880859
11149.162109
11144.204102
11090.921875
11132.827148
11117.541016
11077.110352
11138.311523
11108.038086
11057.916992
11077.829102
11070.577148
11027.063477
11089.279297
11157.583984
11138.713867
11206.590820
11223.319336
11163.704102
11196.909180
11218.536133
11179.830078
11170.439453
11248.861328
11266.115234
11255.183594
11282.038086
11273.365234
11160.785156
11160.973633
11105.215820
11012.918945
11026.494141
11081.750977
11034.470703
11088.427734
11104.259766
11035.416016
11035.617188
11118.379883
11097.029297
11073.619141
11142.810547
11110.805664
11070.709961
11109.659180
11065.626953
11011.141602
11078.358398
11074.799805
11044.580078
11083.653320
11082.170898
11042.596680
11056.108398
11087.458984
11058.447266
11049.165039
11116.071289
11063.302734
11060.512695
11118.529297
11162.536133
11126.440430
11176.360352
11235.801758
11191.169922
11202.709961
11245.717773
11193.804688
11203.677734
11253.056641
11229.562500
11192.578125
11190.363281
11220.574219
11180.602539
11133.682617
11168.489258
11117.130859
11083.993164
11113.916992
11123.627930
11033.206055
11063.521484
11092.736328
11031.645508
11062.877930
11091.739258
11030.278320
11053.529297
11135.762695
11061.856445
11090.984375
11168.443359
11130.883789
11138.175781
11236.302734
11181.192383
11142.110352
11164.913086
11203.198242
11132.739258
11138.105469
11202.469727
11132.183594
11130.292969
11182.374023
11123.211914
11123.419922
11192.273438
11131.768555
11125.459961
11141.701172
11075.372070
11065.086914
11129.452148
11085.628906
11056.544922
11072.147461
11095.248047
11038.703125
11131.131836
11220.153320
11182.081055
11199.413086
11210.000000
11108.784180
11082.600586
11123.249023
11131.324219
11170.503906
11290.768555
11247.146484
11234.298828
11228.731445
11126.310547
11080.451172
11150.984375
11108.997070
11078.437500
11090.216797
11042.608398
10975.673828
11050.000977
11112.153320
11076.581055
11116.796875
11164.600586
11100.220703
11120.114258
11090.448242
11061.056641
11078.807617
11143.502930
11075.406250
11104.310547
11168.611328
11097.105469
11135.486328
11204.329102
11181.865234
11162.484375
11216.958008
11198.652344
11129.882812
11212.762695
11201.877930
11176.666992
11212.509766
11173.083984
11076.218750
11123.355469
11104.340820
11052.425781
11116.802734
11142.110352
11073.323242
11155.924805
11199.494141
11118.372070
11092.496094
11191.537109
11151.487305
11123.175781
11178.578125
11193.101562
11078.512695
11064.904297
11094.969727
11030.916992
11067.405273
11196.681641
11200.265625
11166.369141
11184.859375
11204.470703
11142.524414
11146.220703
11178.667969
11092.560547
11108.583008
11181.252930
11117.436523
11108.535156
11182.643555
11153.802734
11108.325195
11160.676758
11152.119141
11060.627930
11060.792969
11096.220703
11003.433594
10999.958008
11083.134766
11027.734375
11049.822266
11116.226562
11083.206055
11080.577148
11136.373047
11079.104492
11061.310547
11148.543945
11176.246094
11114.496094
11143.326172
11150.324219
11069.883789
11116.068359
11144.734375
11047.939453
11075.762695
11122.050781
11010.065430
10983.150391
11067.610352
10982.259766
11043.846680
11109.469727
11115.043945
11056.978516
11124.172852
11191.392578
11139.716797
11181.035156
11261.368164
11191.180664
11221.698242
11267.278320
11177.185547
11176.726562
11211.544922
11166.793945
11139.925781
11201.278320
11205.505859
11105.204102
11149.746094
11154.538086
11039.745117
11125.496094
11112.427734
11100.796875
11137.967773
11080.503906
11069.366211
11107.862305
11113.778320
11093.217773
11167.795898
11241.861328
11201.467773
11279.963867
11273.012695
11204.320312
11177.406250
11175.398438
11089.951172
11042.616211
11084.628906
11050.543945
11027.383789
11105.108398
11078.377930
11063.189453
11109.276367
11077.170898
11014.550781
11037.728516
11082.048828
11008.759766
11071.059570
11110.956055
11070.448242
11110.091797
11151.318359
11087.607422
11131.139648
11222.658203
11140.928711
11130.020508
11176.073242
11059.594727
11034.622070
11064.443359
11001.428711
10988.357422
11066.666992
11013.634766
10938.840820
11030.868164
11000.906250
11001.518555
11094.010742
11073.458984
11073.146484
11105.450195
11080.919922
11011.031250
11023.879883
11039.760742
10950.495117
10958.868164
11038.717773
10976.265625
11011.710938
11076.248047
11020.267578
11039.867188
11101.211914
11022.819336
11066.330078
11130.596680
11059.072266
11119.798828
11161.530273
11064.178711
11091.559570
11111.799805
11054.362305
11072.159180
11063.087891
11010.239258
10999.363281
11056.510742
11010.451172
11031.811523
11110.115234
11082.078125
11101.538086
11169.284180
11141.687500
11160.782227
11144.914062
11133.588867
11091.406250
11147.696289
11125.444336
11127.077148
11161.553711
11201.963867
11180.158203
11202.186523
11214.125000
11158.775391
11170.771484
11206.526367
11150.439453
```
