## Supplementary material for "Functional connectivity across the human subcortical auditory system using an autoregressive matrix-Gaussian copula graphical model approach with partial correlations": Code: roi-13_mean_ts.txt

```
10500.257812
10504.924805
10457.203125
10434.677734
10439.096680
10422.954102
10407.351562
10408.947266
10436.650391
10404.089844
10419.958984
10426.647461
10419.143555
10408.746094
10446.043945
10395.030273
10424.096680
10462.589844
10444.915039
10428.083984
10464.923828
10447.824219
10444.687500
10480.442383
10440.825195
10447.516602
10473.917969
10478.272461
10452.938477
10501.093750
10447.993164
10487.093750
10482.625977
10471.241211
10435.404297
10418.519531
10436.057617
10378.107422
10378.012695
10401.976562
10363.268555
10381.009766
10403.083984
10379.641602
10384.802734
10399.738281
10389.891602
10404.661133
10434.539062
10418.948242
10432.817383
10468.697266
10422.309570
10434.571289
10438.122070
10409.461914
10438.537109
10450.324219
10444.855469
10439.528320
10432.936523
10416.128906
10428.931641
10455.854492
10419.680664
10452.795898
10475.134766
10433.489258
10434.295898
10450.609375
10414.930664
10401.059570
10422.932617
10396.873047
10436.065430
10420.958984
10436.707031
10455.599609
10454.124023
10422.537109
10415.241211
10399.333008
10398.210938
10386.046875
10393.291016
10418.192383
10412.594727
10434.557617
10451.778320
10488.822266
10484.616211
10491.714844
10506.279297
10478.429688
10472.998047
10452.829102
10420.057617
10431.286133
10429.753906
10445.945312
10430.350586
10430.835938
10427.154297
10417.225586
10422.415039
10422.760742
10413.565430
10430.593750
10426.931641
10442.075195
10431.505859
10437.689453
10409.326172
10421.848633
10411.871094
10419.074219
10430.197266
10445.368164
10423.250000
10439.746094
10429.722656
10412.210938
10421.428711
10424.084961
10412.324219
10415.083984
10422.521484
10422.421875
10406.708984
10429.505859
10422.131836
10421.458984
10436.283203
10439.927734
10425.657227
10449.657227
10456.782227
10437.852539
10455.620117
10443.744141
10458.648438
10451.133789
10430.044922
10418.264648
10433.277344
10427.001953
10414.017578
10429.287109
10444.074219
10424.856445
10444.413086
10448.447266
10448.818359
10477.436523
10471.666992
10446.308594
10457.875977
10456.967773
10449.505859
10457.925781
10476.081055
10466.723633
10458.927734
10444.247070
10430.161133
10442.224609
10439.618164
10429.720703
10454.350586
10438.979492
10417.205078
10404.812500
10409.084961
10383.483398
10417.566406
10413.177734
10402.544922
10400.193359
10390.268555
10378.265625
10381.679688
10393.547852
10385.379883
10370.442383
10399.430664
10399.634766
10368.657227
10407.769531
10390.935547
10376.028320
10402.115234
10386.207031
10377.945312
10392.778320
10399.710938
10386.971680
10417.790039
10408.993164
10404.286133
10404.529297
10398.508789
10383.138672
10400.767578
10394.342773
10395.403320
10385.237305
10363.232422
10345.525391
10353.841797
10366.936523
10365.611328
10370.763672
10398.981445
10375.144531
10398.932617
10406.458984
10406.226562
10403.196289
10400.152344
10386.000000
10370.867188
10383.458008
10376.750000
10368.500000
10383.452148
10396.630859
10399.394531
10454.494141
10445.547852
10465.878906
10474.816406
10445.923828
10377.383789
10408.637695
10434.276367
10383.463867
10374.100586
10315.556641
10270.199219
10266.327148
10270.914062
10287.392578
10283.205078
10274.653320
10266.032227
10266.264648
10322.875000
10343.544922
10343.994141
10361.246094
10368.375000
10368.771484
10342.487305
10354.037109
10350.143555
10348.973633
10376.803711
10376.222656
10354.214844
10349.475586
10322.542969
10307.315430
10305.260742
10310.110352
10312.054688
10352.868164
10390.302734
10405.567383
10407.034180
10430.007812
10416.882812
10406.921875
10407.295898
10414.348633
10406.372070
10403.090820
10418.356445
10401.752930
10382.084961
10385.689453
10378.363281
10359.576172
10394.486328
10374.209961
10380.150391
10411.295898
10420.058594
10411.174805
10371.101562
10391.078125
10379.047852
10382.317383
10364.189453
10360.756836
10369.253906
10378.473633
10393.702148
10400.411133
10384.037109
10403.159180
10389.549805
10395.820312
10414.440430
10389.658203
10430.153320
10439.712891
10429.957031
10433.969727
10441.656250
10419.824219
10397.707031
10391.373047
10355.657227
10356.237305
10378.012695
10370.422852
10393.459961
10434.947266
10411.405273
10436.582031
10446.929688
10389.424805
10372.584961
10363.853516
10333.136719
10313.019531
10316.666016
10320.683594
10312.518555
10326.783203
10369.406250
10371.995117
10372.743164
10405.083008
10392.523438
10400.690430
10382.769531
10374.515625
10356.213867
10381.960938
10366.604492
10390.968750
10419.335938
10415.269531
10414.304688
10417.916992
10410.723633
10384.416016
10427.373047
10439.921875
10398.897461
10447.496094
10445.934570
10421.390625
10447.166992
10453.017578
10410.462891
10439.367188
10432.333008
10409.235352
10431.148438
10419.678711
10424.221680
10422.836914
10430.144531
10424.468750
10406.995117
10417.315430
10410.943359
10388.953125
10432.594727
10426.155273
10424.719727
10441.269531
10431.780273
10422.804688
10440.352539
10422.791992
10408.189453
10453.595703
10448.848633
10450.342773
10479.330078
10476.955078
10443.780273
10448.578125
10448.395508
10410.588867
10446.610352
10422.960938
10392.874023
10440.259766
10465.990234
10430.140625
10436.675781
10447.853516
10407.545898
10367.442383
10378.616211
10386.791992
10378.216797
10390.283203
10417.556641
10421.465820
10404.180664
10389.686523
10426.638672
10405.172852
10459.142578
10439.250977
10417.760742
10454.853516
10446.063477
10403.234375
10423.305664
10420.839844
10403.744141
10420.112305
10410.008789
10392.622070
10391.317383
10415.488281
10394.891602
10372.201172
10419.532227
10409.710938
10384.186523
10418.964844
10427.404297
10414.324219
10403.057617
10389.052734
10344.092773
10326.982422
10333.128906
10322.093750
10322.649414
10328.284180
10341.120117
10332.661133
10362.159180
10385.769531
10393.163086
10395.208008
10418.823242
10400.263672
10431.090820
10439.255859
10414.482422
10421.850586
10432.349609
10420.550781
10402.727539
10428.481445
10407.869141
10440.730469
10484.025391
10462.576172
10462.095703
10513.160156
10516.960938
10469.353516
10544.451172
10525.239258
10497.978516
10467.686523
10458.611328
10447.404297
10471.249023
10463.556641
10438.654297
10416.772461
10403.132812
10377.417969
10367.625000
10398.326172
10406.868164
10405.824219
10435.387695
10432.036133
10431.445312
10431.191406
10416.449219
10398.048828
10407.470703
10410.243164
10420.433594
10444.099609
10438.562500
10442.706055
10478.335938
10495.789062
10495.610352
10511.071289
10513.757812
10505.032227
10520.292969
10528.347656
10521.753906
10520.910156
10532.255859
10521.292969
10509.803711
10540.116211
10511.250977
10500.470703
10518.458008
10519.846680
10533.717773
10552.098633
10540.249023
10553.781250
10557.640625
10523.098633
10534.027344
10531.019531
10517.128906
10540.223633
10552.451172
10552.824219
10555.264648
10543.583008
10526.431641
10523.209961
10547.846680
10537.332031
10521.799805
10537.181641
10493.902344
10478.738281
10484.007812
10468.832031
10465.912109
10500.330078
10486.411133
10501.156250
10509.461914
10491.256836
10477.808594
10475.715820
10462.963867
10467.811523
10481.584961
10479.081055
10478.843750
10506.028320
10513.396484
10494.310547
10516.002930
10500.301758
10484.937500
10495.454102
10510.619141
10483.651367
10479.338867
10513.383789
10518.792969
10511.210938
10548.923828
10530.771484
10517.031250
10524.375000
10509.945312
10488.056641
10509.148438
10508.416016
10506.577148
10535.397461
10555.504883
10552.866211
10560.251953
10565.301758
10551.555664
10558.468750
10550.981445
10517.990234
10516.407227
10523.605469
10520.301758
10536.216797
10558.560547
10545.545898
10535.151367
10561.451172
10567.416992
10550.324219
10546.217773
10551.445312
10525.526367
10530.037109
10539.936523
10524.118164
10511.501953
10540.651367
10553.951172
10536.663086
10569.083984
10556.591797
10550.898438
10575.695312
10575.224609
10537.682617
10525.500000
10540.084961
10531.530273
10509.883789
10525.339844
10551.674805
10533.211914
10536.340820
10568.231445
10562.233398
10555.606445
10557.423828
10558.319336
10545.942383
10565.642578
10573.911133
10552.612305
10569.174805
10556.870117
10550.458984
10550.898438
10543.208984
10530.860352
10535.408203
10544.131836
10545.924805
10535.371094
10568.877930
10562.449219
10555.028320
10567.880859
10569.106445
10553.282227
10562.500000
10552.485352
10560.083008
10580.605469
10585.931641
10558.612305
10582.395508
10560.208008
10540.375000
10532.034180
10547.534180
10529.009766
10512.657227
10504.025391
10485.333008
10473.787109
10495.224609
10516.997070
10547.261719
10585.575195
10584.982422
10548.163086
10526.077148
10520.568359
10514.770508
10571.864258
10635.983398
10634.382812
10645.608398
10607.053711
10568.776367
10561.697266
10522.000000
10508.498047
10509.517578
10497.881836
10499.171875
10475.868164
10485.625977
10475.657227
10480.647461
10525.428711
10533.125977
10546.771484
10586.333008
10596.653320
10596.813477
10623.691406
10607.033203
10569.479492
10587.411133
10591.954102
10582.066406
10613.859375
10624.214844
10602.874023
10604.952148
10611.990234
10595.051758
10589.473633
10612.542969
10600.664062
10593.833984
10584.348633
10573.514648
10582.327148
10591.998047
10563.410156
10583.686523
10595.910156
10591.697266
10587.349609
10601.455078
10560.681641
10539.649414
10545.542969
10559.574219
10523.411133
10515.555664
10555.136719
10559.018555
10565.028320
10586.836914
10596.628906
10553.867188
10577.353516
10590.681641
10560.619141
10557.343750
10587.763672
10596.853516
10605.505859
10629.773438
10616.540039
10598.282227
10605.654297
10593.817383
10563.962891
10576.652344
10591.942383
10582.228516
10589.708984
10611.176758
10604.688477
10607.176758
10623.627930
10598.037109
10587.716797
10619.019531
10610.420898
10595.046875
10622.250000
10626.270508
10625.956055
10620.773438
10602.375977
10615.202148
10634.738281
10664.136719
10628.821289
10609.347656
10633.504883
10614.572266
10602.225586
10643.466797
10625.483398
10623.203125
10647.794922
10640.334961
10630.045898
10650.175781
10634.211914
10600.367188
10649.689453
10641.012695
10640.963867
10632.579102
10653.460938
10634.916992
10609.981445
10616.427734
10633.954102
10608.378906
10623.031250
10615.115234
10600.515625
10616.213867
10618.846680
10600.638672
10585.813477
10574.562500
10568.133789
10532.947266
10564.566406
10563.469727
10558.110352
10620.292969
10588.573242
10596.139648
10586.896484
10572.608398
10595.329102
10583.791992
10569.807617
10565.201172
10575.622070
10584.959961
10580.659180
10606.872070
10592.083984
10578.235352
10593.810547
10576.425781
10553.809570
10585.255859
10588.957031
10582.080078
10603.539062
10612.434570
10606.440430
10620.103516
10630.036133
10626.125977
10593.511719
10600.172852
10574.076172
10551.462891
10575.786133
10557.802734
10557.899414
10570.382812
10594.196289
10589.368164
10599.748047
10617.615234
10612.879883
10642.749023
10661.663086
10633.526367
10675.750977
10666.041016
10622.319336
10648.776367
10658.121094
10625.072266
10614.801758
10638.428711
10622.525391
10633.295898
10653.476562
10648.045898
10688.981445
10685.085938
10636.649414
10608.619141
10597.690430
10608.544922
10563.220703
10600.248047
10626.109375
10602.446289
10639.218750
10624.468750
10601.436523
10620.677734
10631.528320
10594.495117
10612.742188
10605.600586
10569.782227
10595.287109
10600.122070
10593.676758
10628.789062
10611.550781
10631.497070
10668.615234
10668.236328
10649.433594
10660.674805
10626.167969
10585.944336
10580.315430
10630.877930
10612.172852
10634.820312
10670.500977
10650.650391
10634.726562
10636.942383
10630.259766
10603.915039
10646.561523
10616.780273
10638.420898
10643.841797
10657.883789
10622.666016
10658.993164
10648.738281
10617.638672
10646.528320
10636.100586
10604.720703
10650.449219
```
