## Supplementary material for "Functional connectivity across the human subcortical auditory system using an autoregressive matrix-Gaussian copula graphical model approach with partial correlations": Code: roi-14_mean_ts.txt

```
11047.502930
11024.619141
10955.714844
10928.310547
10967.905273
10935.195312
10912.211914
10955.941406
10966.582031
10941.510742
10989.905273
10962.181641
10900.700195
10898.467773
10889.366211
10932.757812
10931.035156
10970.542969
10967.190430
10953.337891
10966.638672
10904.041992
10922.721680
10964.385742
10918.410156
10903.787109
10955.833008
10970.169922
10979.310547
11032.554688
11027.370117
11021.944336
11045.611328
11033.732422
10964.687500
10988.331055
10970.207031
10902.440430
10850.307617
10876.421875
10855.473633
10862.593750
10902.924805
10877.362305
10897.789062
10928.722656
10891.029297
10882.583984
10918.207031
10884.196289
10925.602539
10947.510742
10902.795898
10880.035156
10978.412109
10909.361328
10965.845703
11049.441406
11020.317383
10976.310547
10992.724609
10956.677734
10934.950195
10971.413086
10966.371094
10949.240234
11016.109375
11010.070312
10967.524414
11001.979492
10983.589844
10972.363281
11003.177734
10948.602539
10920.109375
10968.649414
10972.264648
10979.446289
11013.427734
10979.325195
10975.088867
11012.341797
11036.604492
11014.639648
11011.005859
11022.458008
11019.375977
10959.809570
11046.578125
11054.454102
10974.229492
10971.862305
11016.260742
10941.346680
10945.571289
11005.614258
11021.103516
10973.282227
10991.713867
11019.617188
10970.200195
10997.095703
11031.371094
10975.674805
10973.316406
10966.162109
10910.578125
10924.671875
10919.571289
10895.299805
10960.632812
10970.714844
10933.759766
10937.684570
10951.033203
10951.599609
10950.662109
10999.725586
11016.875000
10977.321289
11000.904297
11010.182617
10970.262695
10964.487305
10992.140625
10968.387695
10955.357422
10974.598633
10983.612305
10982.254883
10967.941406
10980.795898
10933.508789
11021.070312
11006.583008
10978.608398
11025.834961
11016.526367
10938.744141
10968.492188
11005.884766
10960.763672
10969.532227
10982.734375
10942.333008
10972.425781
10975.095703
10914.760742
10924.387695
10936.454102
10893.315430
10911.267578
10961.151367
10956.994141
10958.055664
10955.738281
10905.800781
10936.321289
10944.342773
10941.908203
10958.000000
10965.333008
10953.088867
10993.586914
10963.995117
10944.310547
10977.898438
10970.909180
10977.437500
11006.220703
11050.865234
11054.154297
11056.366211
11023.122070
11015.378906
10987.397461
10991.100586
10970.367188
10973.184570
10987.256836
10963.740234
10971.368164
10963.917969
10920.588867
10961.631836
10999.471680
10975.970703
10975.344727
11001.069336
10965.647461
10929.988281
10931.285156
10953.182617
10961.331055
10980.999023
10998.106445
10975.172852
11004.586914
11044.727539
11043.903320
11074.475586
11033.071289
11044.181641
11039.161133
11079.598633
10991.226562
10985.137695
10950.174805
10978.501953
11005.345703
10994.013672
11009.498047
11022.905273
11029.357422
10998.644531
11000.327148
11000.877930
10967.950195
10974.614258
10985.958984
10997.282227
11004.356445
11018.991211
11038.497070
11040.195312
11068.574219
11026.526367
11056.629883
11053.200195
11130.180664
11171.991211
11156.355469
11110.230469
11071.551758
11028.528320
11016.647461
10986.470703
10945.649414
10918.060547
10865.134766
10843.966797
10854.211914
10888.884766
10970.141602
10971.800781
10993.979492
10994.278320
11048.009766
11088.264648
11065.995117
11071.692383
11097.999023
11086.780273
11079.345703
11150.929688
11123.242188
11125.061523
11146.569336
11114.672852
11057.747070
11079.350586
11049.597656
11009.955078
11039.098633
11035.534180
11048.235352
11127.076172
11111.616211
11117.532227
11109.862305
11074.254883
11020.467773
10998.322266
11022.380859
11029.277344
11010.063477
10976.877930
10958.499023
10970.456055
10987.215820
10999.885742
11003.636719
10994.827148
10986.538086
10962.991211
10925.896484
10941.120117
10962.179688
10973.774414
10998.933594
11017.290039
11036.366211
11035.201172
11069.626953
11074.810547
11038.799805
11065.700195
11078.747070
11091.969727
11073.729492
11062.176758
11022.906250
10956.101562
10976.671875
10950.019531
10975.351562
11006.768555
11004.955078
11013.681641
11029.105469
11011.381836
10961.946289
10967.604492
10947.100586
10923.743164
10933.971680
10926.128906
10939.672852
11020.845703
11014.945312
11040.542969
11032.638672
11004.632812
10964.828125
11021.798828
11029.484375
11039.272461
11046.906250
11060.076172
11041.573242
11067.081055
11087.794922
11081.130859
11109.090820
11146.053711
11141.360352
11128.840820
11155.226562
11134.283203
11090.128906
11049.360352
11050.928711
11041.523438
11044.574219
11012.334961
10972.296875
10922.585938
10935.708984
10958.578125
10970.725586
11033.060547
11011.172852
11047.168945
11046.046875
11033.557617
11045.943359
11072.214844
11003.334961
11007.737305
11025.585938
10995.291992
11016.287109
11040.261719
11050.117188
11022.654297
11051.250977
11019.498047
11014.950195
11063.260742
11081.970703
11055.708984
11037.272461
11061.496094
11037.748047
11025.617188
11065.803711
11046.829102
11067.824219
11075.847656
11028.358398
11044.101562
11066.643555
11033.250977
11039.079102
11038.467773
10978.603516
10993.679688
11025.151367
10998.210938
10993.282227
11017.449219
10976.557617
10983.412109
11021.894531
11028.382812
11060.410156
11071.105469
11100.719727
11057.888672
11035.539062
11050.652344
11051.381836
11030.048828
11076.753906
11079.318359
11050.438477
11081.922852
11102.631836
11062.497070
11056.506836
11052.427734
10999.214844
11039.283203
11038.460938
11018.674805
11032.174805
11060.330078
11032.592773
11037.190430
11058.819336
11008.443359
10983.378906
11008.621094
11010.080078
11004.157227
11058.551758
11036.168945
11052.629883
11094.091797
11089.291992
11120.220703
11154.671875
11157.752930
11160.638672
11171.114258
11167.725586
11115.033203
11114.254883
11137.551758
11147.869141
11133.054688
11160.747070
11157.316406
11115.864258
11073.713867
11060.235352
10987.956055
10999.526367
11041.037109
11004.984375
11026.392578
11035.370117
11053.782227
11004.678711
10956.016602
11023.616211
11052.131836
11067.664062
11071.993164
11053.051758
11090.639648
10995.221680
10945.842773
10991.195312
11071.256836
11091.519531
11126.128906
11062.628906
11002.139648
10977.913086
10925.300781
10878.043945
10815.913086
10826.449219
10823.441406
10839.874023
10876.644531
10866.666992
10892.792969
10937.927734
10966.571289
10952.069336
11009.426758
11053.976562
11061.387695
11125.295898
11141.079102
11147.065430
11157.095703
11155.808594
11154.677734
11162.692383
11130.232422
11114.537109
11117.053711
11110.807617
11073.226562
11087.185547
11111.790039
11036.688477
11087.823242
11104.668945
11081.697266
11105.274414
11116.278320
11079.910156
11045.326172
11088.571289
11073.080078
11014.922852
11016.206055
11013.763672
11008.255859
10989.225586
10925.342773
10935.000977
10955.754883
10939.900391
10972.533203
11017.541016
10993.679688
10999.913086
11032.476562
10987.251953
10994.412109
11013.689453
10991.733398
11005.048828
11051.447266
11055.862305
11014.240234
11059.790039
11030.352539
11008.322266
11027.397461
10996.785156
10992.276367
11024.518555
11009.491211
10982.065430
10983.665039
10990.657227
10966.292969
11016.463867
11069.316406
11067.789062
11128.892578
11150.657227
11090.593750
11141.175781
11116.541016
11118.541016
11122.251953
11203.803711
11221.843750
11222.494141
11231.885742
11197.080078
11116.783203
11089.347656
11003.296875
10886.699219
10884.941406
10897.804688
10867.496094
10902.104492
10913.381836
10913.068359
10923.948242
10941.574219
10937.168945
10974.472656
10995.093750
10980.966797
10998.783203
10978.772461
10948.986328
10927.676758
10961.946289
10915.161133
10913.548828
10940.870117
10927.054688
10906.013672
10949.747070
10961.076172
10969.438477
10973.626953
10993.834961
10994.114258
10989.149414
11027.623047
11010.477539
11009.985352
11061.333008
11080.822266
11040.749023
11101.070312
11121.462891
11086.974609
11076.373047
11093.231445
11046.061523
11081.626953
11116.037109
11115.352539
11084.312500
11090.739258
11079.529297
11032.795898
11027.447266
11013.699219
10975.568359
10960.031250
10993.426758
10963.181641
10945.524414
10968.621094
10941.169922
10923.288086
10948.753906
10966.026367
10954.681641
10996.165039
10987.121094
10982.532227
11053.160156
11103.342773
11095.117188
11111.663086
11114.011719
11076.402344
11050.331055
11069.542969
11100.428711
11072.698242
11090.446289
11099.300781
11054.572266
11067.973633
11074.818359
11065.721680
11067.392578
11019.326172
10980.713867
10993.347656
11025.659180
10996.186523
11011.020508
10990.742188
10989.718750
10974.412109
11031.624023
11078.410156
11092.603516
11123.721680
11114.050781
11062.274414
11007.476562
10996.477539
11003.009766
11094.388672
11166.819336
11161.814453
11154.518555
11089.005859
11027.704102
10991.010742
11008.906250
10990.621094
10993.617188
10963.037109
10949.471680
10937.122070
10987.110352
11008.802734
11009.558594
11062.623047
11058.456055
11046.913086
11049.064453
11005.510742
11025.895508
11035.046875
11038.101562
11020.039062
11054.837891
11053.489258
11032.483398
11075.149414
11094.802734
11056.472656
11094.909180
11128.965820
11085.672852
11076.074219
11088.879883
11076.928711
11081.200195
11106.103516
11033.331055
10995.423828
10981.008789
10960.837891
10976.882812
11015.875977
11011.086914
11018.126953
11045.704102
11018.984375
11005.612305
11015.309570
11042.256836
11003.418945
11032.950195
11095.496094
11061.687500
11058.312500
11066.939453
11056.507812
11026.986328
11046.333008
11088.103516
11051.782227
11071.125000
11082.778320
11072.951172
11030.586914
11046.809570
11020.412109
10968.662109
11025.396484
11003.276367
11008.976562
10990.711914
11010.025391
11002.906250
11015.578125
11033.981445
11024.295898
10993.486328
10968.139648
10956.160156
10903.256836
10914.288086
10929.956055
10928.291992
10952.103516
10960.943359
10959.986328
10994.259766
11006.245117
11024.875977
11017.831055
11091.005859
11045.993164
11037.993164
11077.266602
11058.608398
11032.256836
11066.480469
11060.212891
11022.297852
11038.440430
11010.055664
10956.467773
10949.111328
10986.760742
10947.628906
11034.545898
11055.033203
11017.795898
11035.376953
11047.808594
11042.714844
11044.674805
11099.609375
11153.321289
11116.988281
11144.014648
11188.271484
11143.905273
11145.295898
11149.718750
11106.950195
11099.337891
11143.864258
11106.882812
11087.524414
11118.991211
11071.707031
11019.747070
11085.411133
11063.900391
11058.719727
11094.147461
11047.582031
11040.563477
11029.126953
11036.969727
11064.831055
11109.016602
11122.252930
11132.609375
11187.578125
11160.863281
11109.433594
11115.205078
11070.428711
11029.725586
11010.990234
11005.639648
10979.133789
10994.733398
11027.582031
11026.256836
11039.486328
11093.866211
11054.845703
11018.351562
11044.702148
11029.702148
11026.822266
11035.719727
11046.111328
11042.093750
11078.974609
11089.618164
11073.983398
11104.579102
11118.671875
11091.059570
11086.936523
11075.283203
10982.834961
11000.833984
10993.030273
10939.318359
10915.311523
10946.093750
10893.674805
10856.974609
10898.215820
10914.136719
10922.849609
11010.991211
11010.652344
11029.834961
11047.231445
10992.380859
10961.190430
10951.275391
10930.144531
10874.976562
10894.524414
10922.147461
10904.401367
10926.717773
10955.018555
10919.414062
10979.397461
10977.125977
10948.935547
10969.759766
11010.790039
10998.476562
11064.909180
11069.337891
11042.986328
11083.290039
11062.082031
11028.896484
11074.899414
11057.561523
11011.110352
11032.799805
11040.750000
10999.964844
11052.654297
11036.116211
11012.505859
11051.085938
11071.239258
11043.965820
11093.386719
11115.553711
11092.375977
11053.189453
11123.000977
11055.954102
11096.507812
11119.456055
11122.441406
11092.453125
11168.546875
11159.083984
11129.125000
11156.878906
11165.588867
11111.151367
```
