## Supplementary material for "Functional connectivity across the human subcortical auditory system using an autoregressive matrix-Gaussian copula graphical model approach with partial correlations": Code: roi-15_mean_ts.txt

```
10905.643555
10862.596680
10830.400391
10794.918945
10770.916016
10772.417969
10784.634766
10799.192383
10812.412109
10818.915039
10831.374023
10815.754883
10818.460938
10800.358398
10791.422852
10782.854492
10804.665039
10828.422852
10846.615234
10858.120117
10866.270508
10869.678711
10879.031250
10877.275391
10862.183594
10869.124023
10867.061523
10879.807617
10862.202148
10856.109375
10848.616211
10863.529297
10847.967773
10820.693359
10793.522461
10761.000977
10758.787109
10739.722656
10756.388672
10755.766602
10747.309570
10759.666016
10755.019531
10765.990234
10748.753906
10745.215820
10747.631836
10750.409180
10771.888672
10785.833008
10789.437500
10793.143555
10799.923828
10814.415039
10819.537109
10807.269531
10821.907227
10825.826172
10825.472656
10811.225586
10772.317383
10784.697266
10781.692383
10792.823242
10793.554688
10798.568359
10803.469727
10809.476562
10802.287109
10798.993164
10795.346680
10780.503906
10789.652344
10780.181641
10812.313477
10798.744141
10798.609375
10820.554688
10822.637695
10809.750000
10798.930664
10788.834961
10768.448242
10758.430664
10777.136719
10781.464844
10791.969727
10817.161133
10858.166016
10873.969727
10882.509766
10895.108398
10883.933594
10880.343750
10861.619141
10830.954102
10798.873047
10802.474609
10803.916992
10810.789062
10803.039062
10811.466797
10820.800781
10819.588867
10813.577148
10811.350586
10810.048828
10815.000977
10813.558594
10804.969727
10792.885742
10805.597656
10785.629883
10803.387695
10814.355469
10822.333984
10828.252930
10837.210938
10829.208008
10823.452148
10818.436523
10834.323242
10831.545898
10836.964844
10829.675781
10812.495117
10806.020508
10825.304688
10820.040039
10836.626953
10853.308594
10847.967773
10860.765625
10881.936523
10890.489258
10893.245117
10894.872070
10907.350586
10916.993164
10924.023438
10908.479492
10893.840820
10871.669922
10867.034180
10847.310547
10847.537109
10850.732422
10840.169922
10848.867188
10822.708008
10828.475586
10828.586914
10844.684570
10845.631836
10863.998047
10860.092773
10876.598633
10882.146484
10873.704102
10872.691406
10881.189453
10882.356445
10887.733398
10881.505859
10859.149414
10854.158203
10864.313477
10855.276367
10867.201172
10861.602539
10833.325195
10808.407227
10815.425781
10789.380859
10803.163086
10803.750977
10790.986328
10788.026367
10786.066406
10781.047852
10771.349609
10778.752930
10792.375977
10776.686523
10793.696289
10813.038086
10794.953125
10810.859375
10800.598633
10785.075195
10791.435547
10783.736328
10776.802734
10789.404297
10802.711914
10797.292969
10804.477539
10826.935547
10818.049805
10801.600586
10813.770508
10808.458984
10828.308594
10855.548828
10830.121094
10807.983398
10790.309570
10758.611328
10752.455078
10770.119141
10767.665039
10773.745117
10813.708984
10796.303711
10814.883789
10843.876953
10839.527344
10820.428711
10831.325195
10824.123047
10798.118164
10797.087891
10793.986328
10790.683594
10777.500977
10808.564453
10825.669922
10873.025391
10884.388672
10879.476562
10877.777344
10888.757812
10825.880859
10881.980469
10893.714844
10850.608398
10819.290039
10795.769531
10765.444336
10777.445312
10766.267578
10770.148438
10732.215820
10720.179688
10710.924805
10720.119141
10779.780273
10799.666016
10811.387695
10809.267578
10819.873047
10814.980469
10802.348633
10832.404297
10834.284180
10822.238281
10844.513672
10833.622070
10806.590820
10798.430664
10779.540039
10766.661133
10773.418945
10780.255859
10762.132812
10837.682617
10873.003906
10879.286133
10897.501953
10906.248047
10898.734375
10860.649414
10874.066406
10877.210938
10887.483398
10858.521484
10879.977539
10877.207031
10845.204102
10836.839844
10823.797852
10828.930664
10874.995117
10867.048828
10848.443359
10846.290039
10855.180664
10848.574219
10812.509766
10825.008789
10818.169922
10836.491211
10815.183594
10827.575195
10817.175781
10810.158203
10842.772461
10868.491211
10854.309570
10850.653320
10866.275391
10838.091797
10852.487305
10854.529297
10859.720703
10868.451172
10891.533203
10889.931641
10922.628906
10907.669922
10866.675781
10849.425781
10825.072266
10791.546875
10814.224609
10826.913086
10833.459961
10860.226562
10883.250000
10875.835938
10891.069336
10853.122070
10809.446289
10787.202148
10785.304688
10763.460938
10735.858398
10747.969727
10754.627930
10771.516602
10803.231445
10837.663086
10831.833984
10846.231445
10855.810547
10853.569336
10842.630859
10885.252930
10874.236328
10837.762695
10855.064453
10867.919922
10855.576172
10886.306641
10887.924805
10841.818359
10880.572266
10858.524414
10845.522461
10871.484375
10859.629883
10857.002930
10909.489258
10913.751953
10874.753906
10899.194336
10899.395508
10862.847656
10889.101562
10878.443359
10857.708008
10875.228516
10887.721680
10891.322266
10886.022461
10896.346680
10864.007812
10834.993164
10879.807617
10873.965820
10855.015625
10893.664062
10897.346680
10858.491211
10892.473633
10881.512695
10854.462891
10883.373047
10884.062500
10865.361328
10914.578125
10936.709961
10914.133789
10961.531250
10933.317383
10916.713867
10947.978516
10927.484375
10899.280273
10932.772461
10918.165039
10881.621094
10966.164062
10970.609375
10917.130859
10912.968750
10904.999023
10877.196289
10832.462891
10879.750977
10870.037109
10873.937500
10895.089844
10907.255859
10870.653320
10866.661133
10899.040039
10904.715820
10884.898438
10913.187500
10926.637695
10885.946289
10916.242188
10901.208984
10862.852539
10901.150391
10897.888672
10873.561523
10919.039062
10911.996094
10855.637695
10883.622070
10887.389648
10837.763672
10843.809570
10882.287109
10839.688477
10871.208008
10900.717773
10866.519531
10850.610352
10860.077148
10806.506836
10764.833984
10793.839844
10792.982422
10762.825195
10760.268555
10813.631836
10812.779297
10811.686523
10866.468750
10884.944336
10850.955078
10897.824219
10890.412109
10859.621094
10899.949219
10906.087891
10872.960938
10910.676758
10924.664062
10928.604492
10960.982422
10869.745117
10944.757812
11012.126953
10983.710938
10964.402344
11024.886719
11008.845703
10958.089844
10954.890625
11007.510742
10982.859375
10956.539062
10944.273438
10925.116211
10959.461914
10963.525391
10919.912109
10900.383789
10900.841797
10882.666992
10877.491211
10923.250000
10924.989258
10916.881836
10950.327148
10945.929688
10936.400391
10944.573242
10917.808594
10911.104492
10936.956055
10933.272461
10922.834961
10943.175781
10940.369141
10949.537109
11001.026367
11009.260742
11014.934570
11029.742188
11032.742188
11031.641602
11047.866211
11045.391602
11045.481445
11031.810547
11047.983398
11025.785156
11015.095703
11025.182617
10999.122070
10997.623047
11038.720703
11026.287109
11061.637695
11085.977539
11075.639648
11097.000977
11102.621094
11055.772461
11048.318359
11028.984375
11014.024414
11033.667969
11055.277344
11046.893555
11071.619141
11068.544922
11047.831055
11058.186523
11058.738281
11045.682617
11018.708984
11024.236328
10988.268555
10983.324219
10981.656250
10962.058594
10965.920898
10976.655273
10973.177734
10983.907227
10986.893555
10975.679688
10952.449219
10939.511719
10936.631836
10938.145508
10959.605469
10956.580078
10972.424805
10999.230469
11005.644531
10995.563477
11017.724609
10998.429688
10977.302734
10982.436523
10991.916016
10970.971680
10960.464844
10994.098633
11026.200195
11028.129883
11062.202148
11050.754883
11019.446289
11032.198242
11017.896484
10992.978516
11022.018555
11022.428711
11016.936523
11055.008789
11061.602539
11071.813477
11080.036133
11084.125000
11077.068359
11067.019531
11044.530273
11011.025391
10996.617188
11003.293945
10989.276367
11003.552734
11031.512695
11019.701172
11006.508789
11026.027344
11038.689453
11017.203125
11003.318359
11000.616211
10994.227539
11009.039062
11033.716797
11020.265625
11041.179688
11059.041992
11074.034180
11062.638672
11069.203125
11069.390625
11066.317383
11075.781250
11042.966797
11013.925781
10990.513672
11009.456055
11011.416016
10989.074219
11000.799805
11006.362305
11006.627930
10999.650391
11020.759766
11023.929688
11025.078125
11039.973633
11029.314453
11020.369141
11028.531250
11012.936523
11027.611328
11022.485352
11005.977539
11011.031250
11006.527344
10975.686523
10999.895508
11006.311523
11013.639648
11016.266602
11015.633789
11036.621094
11036.776367
11037.350586
11045.237305
11040.494141
11044.980469
11038.446289
11031.310547
11029.549805
11045.284180
11007.419922
11029.643555
11037.114258
11026.279297
11007.459961
11010.110352
10997.859375
11004.790039
10980.859375
10961.166992
10968.105469
10955.061523
10967.100586
10996.633789
11039.904297
11078.260742
11057.223633
11041.255859
11009.809570
10972.560547
11000.800781
11068.800781
11108.258789
11141.880859
11140.865234
11098.591797
11069.840820
11051.367188
11006.766602
11014.080078
11024.144531
10991.802734
10988.012695
10952.141602
10936.212891
10935.795898
10946.360352
10970.754883
10991.541016
11023.672852
11060.538086
11058.144531
11066.810547
11065.710938
11021.551758
11015.729492
11039.949219
11039.959961
11050.028320
11078.125977
11056.125000
11091.064453
11090.764648
11071.541016
11076.238281
11073.540039
11073.793945
11060.088867
11060.815430
11033.066406
11015.666016
11010.813477
11002.610352
11001.380859
11012.013672
11007.342773
11030.133789
11019.990234
11002.628906
10969.757812
10959.662109
10971.711914
10960.930664
10972.247070
10968.610352
10966.353516
10990.208984
10995.252930
10995.969727
10982.752930
11007.191406
11032.697266
10988.885742
11003.410156
11017.669922
11034.386719
11033.369141
11043.373047
11053.584961
11032.400391
11012.459961
11018.343750
11005.043945
11011.790039
11014.811523
10988.451172
11016.950195
11026.184570
11056.582031
11069.579102
11063.780273
11063.473633
11036.143555
11039.160156
11034.268555
11024.291016
11032.711914
11039.942383
11036.509766
11062.022461
11081.778320
11066.408203
11093.807617
11087.981445
11081.114258
11057.004883
11043.023438
11019.033203
11011.863281
11024.396484
11058.630859
11049.898438
11058.026367
11059.378906
11045.329102
11060.721680
11063.667969
11029.207031
11042.863281
11054.032227
11028.281250
11059.923828
11058.796875
11032.451172
11030.134766
11028.771484
11020.109375
11004.570312
11027.641602
11025.669922
11019.389648
11031.039062
11050.439453
11023.522461
11030.188477
11015.154297
10976.541992
10984.963867
10969.401367
10966.881836
10963.751953
10988.655273
11013.229492
11016.548828
11034.571289
11015.684570
11006.355469
11005.775391
11017.048828
10989.664062
11041.637695
11037.937500
11025.090820
11046.903320
11032.077148
11023.631836
11021.580078
11021.668945
11025.807617
11027.033203
11035.735352
11023.154297
11044.479492
11052.897461
11037.162109
11050.502930
11056.892578
11055.522461
11026.469727
11002.930664
10983.510742
10979.592773
10994.390625
10992.480469
11003.168945
11016.392578
11029.839844
11022.952148
11053.235352
11078.400391
11077.959961
11098.164062
11115.752930
11115.727539
11126.942383
11127.583008
11078.813477
11081.116211
11088.321289
11063.565430
11060.301758
11055.623047
11038.819336
11033.009766
11044.778320
11066.001953
11093.085938
11115.584961
11110.038086
11041.245117
11007.456055
11011.805664
10991.387695
10998.133789
10999.257812
11003.719727
11025.828125
11042.546875
11014.023438
11012.009766
11014.653320
11002.397461
10977.686523
10984.648438
10963.250977
10976.701172
10980.351562
10993.767578
11010.762695
11033.051758
11008.455078
11022.040039
11049.795898
11042.889648
11033.402344
11040.972656
11001.314453
10969.926758
10993.108398
11000.658203
11001.763672
11054.750000
11080.730469
11049.971680
11071.846680
11082.349609
11045.541016
11046.064453
11030.005859
11007.459961
11014.192383
11052.464844
11027.532227
11035.275391
11074.517578
11050.046875
11060.323242
11083.058594
11055.620117
11050.309570
11085.440430
```
