## Supplementary material for "Functional connectivity across the human subcortical auditory system using an autoregressive matrix-Gaussian copula graphical model approach with partial correlations": Code: roi-00_mean_ts.txt

```
9528.018555
9482.333984
9483.442383
9463.092773
9435.612305
9427.475586
9396.462891
9373.585938
9381.997070
9399.541016
9385.454102
9364.588867
9347.510742
9344.852539
9348.303711
9360.394531
9340.686523
9340.788086
9356.110352
9368.676758
9387.673828
9378.149414
9407.220703
9401.786133
9381.867188
9364.835938
9360.942383
9375.875000
9395.047852
9396.567383
9404.584961
9399.933594
9402.230469
9404.264648
9388.637695
9396.303711
9386.773438
9435.889648
9450.459961
9469.732422
9470.375977
9424.165039
9411.299805
9416.987305
9394.115234
9397.145508
9394.889648
9387.343750
9375.839844
9381.193359
9379.393555
9368.219727
9357.330078
9352.213867
9368.063477
9373.689453
9349.350586
9369.597656
9385.855469
9399.177734
9383.787109
9382.752930
9348.368164
9362.968750
9388.769531
9400.066406
9375.406250
9372.839844
9334.893555
9361.792969
9417.928711
9359.984375
9417.791016
9428.237305
9430.342773
9426.061523
9425.166992
9435.640625
9417.531250
9394.035156
9416.662109
9412.659180
9407.002930
9429.102539
9411.575195
9387.943359
9377.723633
9397.060547
9408.021484
9419.383789
9430.791992
9420.312500
9390.516602
9387.742188
9397.124023
9420.629883
9416.012695
9426.634766
9387.251953
9397.697266
9387.908203
9394.049805
9399.004883
9399.574219
9396.862305
9387.119141
9389.138672
9382.537109
9395.273438
9385.627930
9427.477539
9443.265625
9430.328125
9405.082031
9400.945312
9391.244141
9388.713867
9396.309570
9383.541016
9371.616211
9360.724609
9371.280273
9390.062500
9393.079102
9418.664062
9436.659180
9429.196289
9438.571289
9436.224609
9417.579102
9412.410156
9395.159180
9371.868164
9367.090820
9384.883789
9385.128906
9417.557617
9433.979492
9419.713867
9402.406250
9402.845703
9386.471680
9402.887695
9429.344727
9381.245117
9399.476562
9466.225586
9458.828125
9474.095703
9454.290039
9448.101562
9418.788086
9401.643555
9388.679688
9422.751953
9402.301758
9373.907227
9365.113281
9357.521484
9384.938477
9401.951172
9391.717773
9407.687500
9383.210938
9405.407227
9429.721680
9434.420898
9412.183594
9410.610352
9378.478516
9376.915039
9369.263672
9364.336914
9384.450195
9416.526367
9426.660156
9422.868164
9401.504883
9413.618164
9426.332031
9438.667969
9435.533203
9428.913086
9426.429688
9413.681641
9404.564453
9394.458984
9418.873047
9410.615234
9395.480469
9405.523438
9406.480469
9399.239258
9396.145508
9422.108398
9435.990234
9451.300781
9451.897461
9437.979492
9419.466797
9409.663086
9382.257812
9382.788086
9387.136719
9371.541016
9385.150391
9380.036133
9370.100586
9373.923828
9396.262695
9411.337891
9401.024414
9379.322266
9380.022461
9383.274414
9366.420898
9370.629883
9373.398438
9373.286133
9389.463867
9404.730469
9388.484375
9404.141602
9413.622070
9414.087891
9422.198242
9422.189453
9434.981445
9441.180664
9420.294922
9421.609375
9434.175781
9445.366211
9435.558594
9428.904297
9441.188477
9411.077148
9415.072266
9407.415039
9393.802734
9387.021484
9382.436523
9400.737305
9423.635742
9448.857422
9436.831055
9417.718750
9418.953125
9405.254883
9416.320312
9415.438477
9410.333008
9409.825195
9415.618164
9420.420898
9415.976562
9425.878906
9411.797852
9427.348633
9446.652344
9428.915039
9403.503906
9394.263672
9405.183594
9413.477539
9420.890625
9413.934570
9418.760742
9426.327148
9424.242188
9409.666016
9380.558594
9367.329102
9379.500977
9396.922852
9412.143555
9398.920898
9391.877930
9395.435547
9380.253906
9359.956055
9372.160156
9360.561523
9361.278320
9354.335938
9354.856445
9365.347656
9382.492188
9385.142578
9368.409180
9367.546875
9374.545898
9378.043945
9390.978516
9366.222656
9361.953125
9385.312500
9374.158203
9402.518555
9427.433594
9407.455078
9406.073242
9400.355469
9380.386719
9395.913086
9383.547852
9398.649414
9396.831055
9395.605469
9390.137695
9385.500000
9393.331055
9379.972656
9396.655273
9417.123047
9401.692383
9400.107422
9404.305664
9387.901367
9392.527344
9384.551758
9386.400391
9389.441406
9372.508789
9401.839844
9415.602539
9423.865234
9406.359375
9392.866211
9387.761719
9410.369141
9437.679688
9427.781250
9419.213867
9420.987305
9392.747070
9388.308594
9392.029297
9402.491211
9401.255859
9405.330078
9429.470703
9433.463867
9438.989258
9437.533203
9404.213867
9389.728516
9377.489258
9398.257812
9394.728516
9395.163086
9418.107422
9447.284180
9442.326172
9435.537109
9430.333984
9413.167969
9410.164062
9398.628906
9395.777344
9393.023438
9378.173828
9383.358398
9395.184570
9395.218750
9481.384766
9506.430664
9493.159180
9434.483398
9407.291992
9394.306641
9378.232422
9337.944336
9418.181641
9416.718750
9419.219727
9388.289062
9399.739258
9404.501953
9402.555664
9423.320312
9426.124023
9420.201172
9428.268555
9422.361328
9408.698242
9414.246094
9399.887695
9382.017578
9427.492188
9449.669922
9474.988281
9483.518555
9490.170898
9455.776367
9450.378906
9451.845703
9447.125977
9447.520508
9462.421875
9441.950195
9452.539062
9430.053711
9427.691406
9439.734375
9443.493164
9455.576172
9433.202148
9442.423828
9452.322266
9420.473633
9443.410156
9461.334961
9440.463867
9429.116211
9410.906250
9397.298828
9406.486328
9407.050781
9422.932617
9393.859375
9399.925781
9407.914062
9410.623047
9416.051758
9414.958008
9410.861328
9414.012695
9435.084961
9427.157227
9441.420898
9432.552734
9414.563477
9413.169922
9422.043945
9427.673828
9450.555664
9427.248047
9425.894531
9432.655273
9410.404297
9386.084961
9384.208984
9410.232422
9398.505859
9393.401367
9400.843750
9381.038086
9374.531250
9385.920898
9389.138672
9389.406250
9375.426758
9349.697266
9364.994141
9350.411133
9345.261719
9384.938477
9403.423828
9389.111328
9425.257812
9412.427734
9396.772461
9394.624023
9392.129883
9371.214844
9373.105469
9377.476562
9365.315430
9373.333984
9391.844727
9386.142578
9370.509766
9383.423828
9383.625977
9397.507812
9398.342773
9398.654297
9393.738281
9396.095703
9397.686523
9370.199219
9388.692383
9399.259766
9413.943359
9438.596680
9445.597656
9422.495117
9417.717773
9425.732422
9404.968750
9408.509766
9399.979492
9407.802734
9416.386719
9412.053711
9399.169922
9383.755859
9392.082031
9403.136719
9405.356445
9397.481445
9414.004883
9422.635742
9413.850586
9398.082031
9403.156250
9428.524414
9415.971680
9425.355469
9441.252930
9409.286133
9413.111328
9425.674805
9409.390625
9419.458984
9416.595703
9415.579102
9397.627930
9398.090820
9394.259766
9395.190430
9376.848633
9397.165039
9403.857422
9403.054688
9386.418945
9379.304688
9385.270508
9434.794922
9442.306641
9464.024414
9450.893555
9413.730469
9447.107422
9449.759766
9429.180664
9394.610352
9401.091797
9416.783203
9387.485352
9395.096680
9394.069336
9383.175781
9411.151367
9436.247070
9396.225586
9405.180664
9415.286133
9421.163086
9432.812500
9397.588867
9371.877930
9393.045898
9390.429688
9400.616211
9393.931641
9375.532227
9374.286133
9359.620117
9356.507812
9359.250977
9348.397461
9337.316406
9352.700195
9369.632812
9370.744141
9404.616211
9387.865234
9447.496094
9519.714844
9520.415039
9497.906250
9469.048828
9424.897461
9393.982422
9381.577148
9365.510742
9344.701172
9348.300781
9352.041992
9382.461914
9343.204102
9361.574219
9442.290039
9470.841797
9441.032227
9409.795898
9405.767578
9397.668945
9405.772461
9416.582031
9414.580078
9396.820312
9389.587891
9392.297852
9405.159180
9434.346680
9428.403320
9416.778320
9434.596680
9443.151367
9466.914062
9472.944336
9503.400391
9461.411133
9459.284180
9438.362305
9408.657227
9400.708008
9399.743164
9390.954102
9383.465820
9382.822266
9373.789062
9386.225586
9398.597656
9397.660156
9404.040039
9395.453125
9385.120117
9402.278320
9378.353516
9365.957031
9384.093750
9362.873047
9351.784180
9370.658203
9337.746094
9331.594727
9374.177734
9377.990234
9383.987305
9408.962891
9402.267578
9395.718750
9400.981445
9390.743164
9373.178711
9416.659180
9430.173828
9414.246094
9418.650391
9420.189453
9447.968750
9435.507812
9401.339844
9394.691406
9405.574219
9404.761719
9408.063477
9404.264648
9407.446289
9391.015625
9382.125977
9392.381836
9396.373047
9395.697266
9401.067383
9401.254883
9374.480469
9371.875000
9373.548828
9366.358398
9387.206055
9383.399414
9393.560547
9400.035156
9382.875000
9360.975586
9363.417969
9371.238281
9381.021484
9380.130859
9370.450195
9390.040039
9370.246094
9381.282227
9411.394531
9411.127930
9397.952148
9421.937500
9380.538086
9397.361328
9412.183594
9397.978516
9392.060547
9388.607422
9383.540039
9376.381836
9378.828125
9392.235352
9404.276367
9389.930664
9356.910156
9389.586914
9395.173828
9384.280273
9399.184570
9401.645508
9398.158203
9409.315430
9401.375000
9430.001953
9423.595703
9410.650391
9418.034180
9418.012695
9391.386719
9398.340820
9386.166992
9418.506836
9413.275391
9423.354492
9432.731445
9433.548828
9426.102539
9427.768555
9429.728516
9410.625977
9408.298828
9402.066406
9386.659180
9395.792969
9375.028320
9368.561523
9372.439453
9376.170898
9381.717773
9403.625977
9412.234375
9402.483398
9417.433594
9418.942383
9395.638672
9398.083984
9387.875000
9389.039062
9394.740234
9398.226562
9377.216797
9392.707031
9400.179688
9396.620117
9389.097656
9397.161133
9418.295898
9390.159180
9364.082031
9363.218750
9354.940430
9370.555664
9369.553711
9388.312500
9395.053711
9389.642578
9368.716797
9368.785156
9357.901367
9378.612305
9378.422852
9421.797852
9442.377930
9442.322266
9431.918945
9412.254883
9391.572266
9404.345703
9398.660156
9371.394531
9368.924805
9363.756836
9345.973633
9343.475586
9337.534180
9363.752930
9397.825195
9390.270508
9366.555664
9384.206055
9376.171875
9379.784180
9400.744141
9405.226562
9402.014648
9410.659180
9373.113281
9359.219727
9381.068359
9378.462891
9373.822266
9391.520508
9408.672852
9410.623047
9384.903320
9373.349609
9345.276367
9355.559570
9373.319336
9363.678711
9359.090820
9361.350586
9383.030273
9405.059570
9414.093750
9404.194336
9415.869141
9421.109375
9434.544922
9417.498047
9381.609375
9376.335938
9388.150391
9385.335938
9390.718750
9395.713867
9368.065430
9388.533203
9386.805664
9385.650391
9386.921875
9385.836914
9411.260742
9428.207031
9419.045898
9413.781250
9417.147461
9421.163086
9417.898438
9423.258789
9407.556641
9401.445312
9388.499023
9369.703125
9390.945312
9408.533203
9416.476562
9421.660156
9364.535156
9353.162109
9368.291992
9385.653320
9441.852539
9482.410156
9468.292969
9426.775391
9394.280273
9361.791992
9362.267578
9373.558594
9349.324219
9314.166016
9320.630859
9314.771484
9333.349609
9356.602539
9368.024414
9405.508789
9383.410156
9392.715820
9384.226562
9397.124023
9375.393555
9378.875977
9395.120117
9384.595703
9413.622070
9411.596680
9395.738281
9414.071289
9429.191406
9444.486328
9431.661133
9416.400391
9437.124023
9433.670898
9433.858398
9428.945312
9425.272461
9413.869141
9426.803711
9438.536133
9415.122070
9408.729492
9437.959961
9447.476562
9453.982422
9503.876953
9505.015625
9494.084961
9486.392578
9470.085938
9467.141602
9435.548828
9425.085938
9412.937500
9393.850586
9391.650391
9403.188477
9410.659180
```
