## Supplementary material for "Functional connectivity across the human subcortical auditory system using an autoregressive matrix-Gaussian copula graphical model approach with partial correlations": Code: roi-01_mean_ts.txt

```
10214.523438
10235.933594
10117.343750
10129.096680
10180.641602
10034.368164
10104.509766
10078.613281
9997.783203
10110.129883
10072.136719
9993.578125
10006.958984
9969.365234
9975.944336
10062.173828
9975.189453
10023.244141
10034.928711
9979.534180
9996.654297
10027.127930
10021.547852
10018.711914
9974.963867
9978.468750
10029.411133
10004.462891
10009.636719
10067.338867
9994.364258
10085.023438
10049.632812
10014.291016
10034.095703
9956.769531
10033.444336
10005.291016
10075.461914
10130.623047
10055.468750
10082.266602
10066.488281
10034.693359
10071.670898
10006.280273
9961.170898
10001.786133
9978.745117
10025.711914
10009.444336
9949.064453
9987.779297
9955.807617
9948.994141
9995.592773
9979.424805
9953.778320
9984.246094
9974.957031
9990.676758
10018.847656
9966.423828
9962.082031
10043.968750
9978.428711
10008.123047
10078.205078
10046.441406
10053.642578
10151.738281
10049.173828
10107.055664
10146.925781
10125.384766
10066.048828
10050.356445
10105.646484
10071.549805
9999.936523
10112.861328
10017.492188
10030.460938
10059.174805
10050.033203
10084.546875
10057.725586
10058.119141
10082.939453
10053.837891
10116.569336
10099.115234
9997.132812
10064.124023
10041.528320
10004.396484
10095.850586
9985.502930
9986.027344
10030.663086
9946.333984
10003.808594
9970.058594
9886.755859
9999.772461
9949.341797
9960.841797
9977.661133
9947.271484
9948.631836
10054.511719
9959.644531
9991.090820
10025.033203
9979.302734
9955.771484
10006.182617
9936.002930
9913.387695
9988.459961
9933.898438
10014.884766
10004.429688
9986.960938
9994.242188
10049.884766
10026.994141
10035.272461
10084.849609
9955.889648
9945.179688
9948.516602
9954.847656
9906.097656
9978.145508
9976.378906
9942.359375
10040.791992
10014.461914
9964.417969
10001.885742
9964.724609
9936.145508
10028.044922
10045.980469
10052.138672
10075.890625
10113.808594
10106.541016
10060.390625
10060.956055
10041.923828
9948.674805
9979.903320
9965.803711
9927.463867
9903.958984
9934.075195
9861.313477
9971.544922
9946.819336
9935.187500
9969.218750
9967.961914
9991.149414
10021.011719
9963.267578
9937.456055
9982.560547
9917.250977
9874.645508
9911.004883
9959.533203
9878.358398
9990.610352
9989.025391
9922.184570
10008.516602
9962.615234
9930.600586
9953.083984
9947.453125
9943.885742
9977.286133
9937.652344
9917.654297
9960.610352
9888.089844
9927.755859
9960.016602
9913.541016
9935.099609
9953.552734
9915.375977
9986.939453
10004.227539
9965.718750
9999.624023
9920.578125
9940.034180
9915.246094
9858.405273
9882.511719
9891.179688
9858.729492
9906.167969
9919.545898
9856.176758
9913.203125
9894.000977
9918.826172
9964.746094
9914.525391
9859.034180
9922.356445
9879.296875
9860.810547
9915.794922
9888.430664
9870.925781
9941.861328
9908.573242
9903.219727
9949.580078
9944.000977
9933.772461
9927.487305
9876.874023
9912.169922
9941.044922
9941.638672
9973.367188
10003.863281
9974.262695
9910.304688
9974.281250
9924.426758
9897.143555
9941.099609
9881.912109
9943.611328
9955.356445
9908.076172
9903.564453
9943.942383
9908.462891
9923.438477
9899.036133
9897.532227
9927.407227
9911.645508
9817.413086
9956.860352
9949.875977
9917.232422
9915.018555
9900.906250
9906.226562
9937.254883
9923.997070
9924.091797
9980.630859
9928.186523
9939.499023
9957.948242
9927.990234
9987.109375
10001.941406
9937.231445
9976.503906
9969.285156
9897.540039
9955.481445
9942.580078
9903.360352
9951.614258
9954.619141
9896.613281
9966.736328
9866.868164
9875.667969
9929.422852
9912.193359
9857.674805
9900.919922
9871.947266
9882.064453
9934.731445
9868.930664
9895.810547
9938.876953
9866.916016
9935.754883
9933.717773
9922.494141
9902.482422
9894.825195
9882.591797
9892.205078
10022.899414
9963.918945
9929.214844
9955.947266
9936.513672
9897.321289
9920.169922
9937.555664
9876.014648
9921.372070
9888.650391
9906.968750
9945.163086
9866.038086
9890.148438
9969.750000
9887.543945
9930.750977
9913.147461
9859.534180
9869.652344
9929.372070
9868.203125
9905.020508
9884.935547
9873.209961
9946.720703
9945.937500
9899.906250
9932.109375
9925.659180
9904.931641
9932.793945
9922.508789
9898.826172
9906.535156
9918.358398
9827.229492
9847.724609
9865.400391
9839.706055
9930.023438
9879.624023
9921.426758
9884.046875
9862.923828
9876.383789
9912.693359
9875.865234
9920.347656
9878.935547
9832.107422
9908.952148
9907.144531
9924.273438
9945.565430
9888.541016
9876.714844
9901.884766
9831.533203
9870.669922
9872.305664
9837.560547
9876.552734
9900.555664
9941.692383
9910.257812
9959.852539
10059.333008
9989.599609
9955.814453
9944.941406
9922.720703
9916.143555
9924.110352
9970.729492
9898.722656
9892.420898
9934.884766
9898.659180
9923.934570
9934.388672
9906.171875
9845.340820
9938.205078
9911.791016
9883.793945
9911.663086
9891.881836
9870.957031
9907.825195
9925.497070
9956.109375
9977.868164
10009.959961
9928.472656
9967.381836
9973.717773
9918.711914
9960.355469
9933.788086
9893.298828
9944.393555
9937.349609
9886.356445
9959.951172
9941.570312
9882.729492
9956.538086
9906.932617
9903.781250
9946.632812
9914.187500
9912.053711
9964.481445
9935.210938
9886.853516
9905.654297
9911.458984
9897.367188
9949.572266
9901.215820
9911.840820
9918.013672
9865.319336
9909.763672
9967.119141
9888.627930
9912.040039
9916.230469
9865.289062
9964.909180
9931.988281
9903.723633
9979.188477
9886.182617
9932.325195
9969.490234
9940.856445
9963.312500
9935.138672
9922.379883
9902.349609
9850.776367
9944.745117
9936.358398
9941.701172
9934.299805
9851.629883
9888.451172
9905.790039
9879.512695
9896.459961
9915.566406
9835.986328
9879.374023
9845.115234
9832.748047
9947.463867
9862.325195
9904.364258
9965.370117
9897.201172
9890.752930
9946.255859
9803.443359
9850.928711
9894.650391
9842.964844
9855.017578
9903.372070
9859.101562
9921.685547
9920.741211
9874.290039
9963.707031
9935.104492
9907.505859
9942.690430
9932.511719
9907.049805
9924.126953
9900.571289
9897.453125
9912.749023
9857.414062
9901.310547
9961.329102
9899.035156
9946.816406
9887.555664
9872.380859
9929.262695
9855.513672
9893.622070
9952.404297
9870.358398
9898.936523
9825.458984
9880.207031
9955.014648
9875.958984
9917.205078
9925.788086
9872.519531
9904.540039
9848.476562
9909.494141
9891.055664
9891.985352
9951.745117
9934.185547
9878.749023
9934.055664
9881.363281
9885.185547
9952.478516
9907.941406
9924.041992
9948.865234
9845.880859
9894.020508
9893.496094
9839.241211
9924.984375
9873.569336
9835.853516
9904.656250
9892.016602
9905.032227
9925.451172
9899.635742
10014.241211
9951.951172
9858.875000
9968.132812
9960.874023
9991.201172
9905.832031
9925.393555
9917.935547
9858.161133
9892.867188
9875.813477
9874.083008
9888.794922
9965.410156
9858.993164
9868.525391
9916.041016
9865.783203
9920.441406
9882.999023
9864.658203
9880.947266
9845.215820
9847.196289
9852.731445
9766.048828
9795.910156
9811.917969
9803.603516
9860.289062
9822.020508
9773.879883
9824.248047
9806.124023
9872.088867
9895.000977
9907.031250
9889.899414
9906.174805
9950.312500
9972.091797
9925.924805
9867.617188
9856.048828
9821.538086
9788.552734
9793.967773
9753.693359
9802.571289
9874.369141
9835.273438
9863.159180
9881.311523
9941.038086
9917.755859
9810.406250
9798.754883
9747.283203
9765.689453
9847.828125
9783.428711
9843.421875
9888.139648
9852.219727
9843.881836
9895.062500
9831.477539
9815.162109
9922.254883
9887.860352
9907.362305
9925.086914
9900.970703
9905.553711
9961.451172
9872.118164
9820.674805
9872.928711
9790.807617
9844.394531
9870.166992
9815.942383
9857.023438
9879.607422
9839.437500
9847.375977
9886.666992
9811.507812
9828.134766
9828.833008
9798.983398
9794.271484
9845.839844
9811.654297
9771.583008
9837.473633
9822.087891
9801.932617
9850.273438
9840.212891
9812.276367
9869.374023
9848.316406
9777.224609
9933.355469
9852.362305
9870.022461
9919.334961
9902.176758
9891.907227
9883.647461
9805.139648
9842.950195
9817.500000
9803.641602
9831.814453
9821.427734
9849.144531
9854.336914
9817.458008
9851.760742
9872.569336
9841.219727
9872.315430
9894.083008
9848.120117
9898.531250
9815.827148
9806.268555
9842.901367
9821.908203
9771.553711
9850.060547
9821.542969
9822.317383
9919.771484
9856.906250
9816.734375
9845.762695
9803.609375
9825.101562
9906.012695
9793.002930
9851.236328
9848.426758
9786.051758
9890.688477
9790.025391
9834.741211
9889.699219
9804.467773
9851.375977
9873.763672
9815.048828
9782.616211
9857.586914
9808.597656
9808.376953
9868.557617
9771.113281
9832.041992
9841.558594
9753.737305
9806.325195
9794.407227
9755.372070
9843.220703
9829.343750
9839.579102
9881.023438
9828.464844
9870.471680
9836.666016
9756.635742
9811.842773
9842.916992
9800.316406
9840.491211
9801.523438
9814.620117
9833.671875
9797.411133
9819.368164
9819.591797
9776.919922
9873.044922
9860.994141
9813.373047
9840.825195
9857.409180
9773.636719
9822.967773
9744.378906
9706.037109
9803.973633
9783.549805
9740.443359
9799.268555
9804.592773
9747.743164
9837.136719
9795.242188
9807.549805
9836.359375
9825.807617
9811.796875
9803.753906
9773.465820
9761.055664
9815.529297
9774.078125
9805.127930
9794.673828
9788.902344
9842.778320
9796.632812
9836.854492
9799.888672
9738.770508
9795.500977
9786.675781
9749.457031
9804.845703
9745.082031
9767.518555
9795.941406
9714.064453
9781.747070
9851.090820
9808.716797
9936.416016
9858.228516
9829.135742
9863.753906
9806.075195
9851.662109
9857.215820
9769.370117
9762.100586
9764.744141
9718.464844
9749.606445
9760.916016
9722.890625
9776.196289
9775.148438
9700.724609
9764.695312
9764.139648
9750.430664
9855.288086
9877.937500
9834.532227
9837.955078
9789.845703
9727.745117
9804.180664
9760.402344
9743.875977
9805.782227
9815.373047
9811.231445
9831.994141
9808.122070
9738.970703
9774.529297
9731.791016
9767.622070
9807.236328
9828.692383
9813.173828
9864.653320
9801.274414
9845.840820
9870.692383
9830.776367
9867.571289
9862.593750
9790.296875
9867.680664
9855.209961
9803.958984
9811.777344
9828.470703
9795.296875
9837.972656
9802.679688
9817.441406
9892.243164
9817.632812
9794.867188
9827.040039
9798.775391
9829.162109
9865.314453
9790.883789
9845.180664
9855.738281
9757.011719
9816.245117
9803.929688
9777.341797
9850.901367
9841.585938
9798.537109
9834.208984
9751.233398
9793.571289
9798.981445
9837.428711
9804.363281
9866.303711
9901.606445
9866.728516
9887.069336
9788.148438
9739.523438
9765.703125
9680.253906
9688.911133
9741.983398
9712.148438
9741.041016
9723.375000
9713.291016
9816.392578
9767.651367
9775.912109
9861.145508
9836.052734
9779.781250
9837.814453
9809.836914
9773.650391
9856.982422
9794.115234
9799.388672
9844.783203
9816.500000
9850.193359
9886.858398
9840.492188
9874.298828
9896.456055
9833.148438
9783.772461
9843.812500
9774.848633
9861.569336
9849.976562
9804.679688
9805.178711
9870.667969
9854.766602
9869.534180
9951.483398
9971.122070
9856.794922
9865.152344
9869.443359
9817.047852
9807.159180
9828.970703
9766.719727
9760.781250
9846.273438
9796.512695
9761.169922
```
