## Supplementary material for "Functional connectivity across the human subcortical auditory system using an autoregressive matrix-Gaussian copula graphical model approach with partial correlations": Code: roi-02_mean_ts.txt

```
10963.006836
10914.095703
10895.169922
10881.121094
10832.610352
10807.499023
10768.551758
10751.282227
10773.798828
10775.476562
10741.898438
10738.739258
10694.141602
10694.782227
10717.372070
10701.265625
10694.707031
10685.816406
10686.704102
10704.095703
10700.795898
10724.435547
10746.060547
10736.590820
10707.071289
10722.764648
10719.576172
10725.591797
10749.049805
10753.701172
10779.125000
10755.205078
10756.072266
10757.764648
10754.521484
10765.416016
10769.212891
10781.521484
10807.217773
10845.929688
10850.418945
10831.750000
10792.003906
10802.621094
10798.671875
10779.456055
10806.772461
10778.907227
10789.665039
10763.402344
10732.806641
10742.121094
10723.692383
10717.758789
10727.555664
10727.247070
10711.635742
10735.324219
10735.991211
10749.879883
10754.474609
10747.101562
10708.691406
10715.758789
10723.748047
10717.843750
10707.094727
10686.755859
10655.031250
10698.125000
10718.304688
10665.752930
10761.401367
10848.410156
10816.453125
10804.227539
10825.440430
10816.355469
10788.502930
10786.427734
10769.064453
10808.615234
10790.507812
10790.278320
10792.242188
10785.936523
10802.864258
10797.520508
10796.885742
10808.664062
10836.179688
10807.087891
10792.125000
10758.152344
10766.518555
10792.442383
10778.689453
10774.104492
10776.379883
10727.884766
10756.317383
10748.500977
10744.129883
10728.670898
10729.175781
10719.848633
10716.516602
10707.495117
10708.265625
10723.014648
10741.294922
10753.744141
10798.940430
10770.718750
10759.375977
10751.989258
10741.690430
10719.905273
10717.155273
10706.070312
10726.020508
10738.582031
10727.676758
10741.451172
10793.737305
10781.656250
10791.437500
10819.585938
10795.582031
10781.281250
10774.736328
10761.704102
10719.155273
10704.916992
10718.847656
10719.014648
10781.625977
10797.836914
10781.719727
10766.788086
10758.247070
10750.557617
10763.339844
10720.144531
10684.222656
10757.093750
10832.217773
10865.495117
10830.711914
10852.589844
10838.488281
10813.548828
10787.834961
10769.573242
10752.504883
10753.282227
10734.785156
10700.530273
10708.668945
10737.297852
10734.317383
10738.964844
10745.612305
10738.648438
10764.144531
10785.974609
10776.325195
10783.434570
10776.614258
10738.155273
10753.512695
10729.578125
10715.484375
10729.562500
10752.147461
10740.614258
10758.132812
10767.199219
10768.755859
10783.595703
10801.517578
10793.194336
10790.602539
10781.490234
10744.473633
10761.553711
10776.745117
10760.619141
10765.097656
10767.772461
10772.397461
10753.934570
10735.747070
10752.666992
10754.977539
10776.107422
10793.891602
10796.291992
10787.382812
10748.497070
10723.300781
10707.561523
10702.742188
10703.366211
10700.453125
10713.851562
10692.384766
10683.882812
10693.664062
10714.683594
10751.781250
10741.971680
10703.281250
10703.666016
10678.413086
10666.326172
10669.601562
10664.103516
10670.750000
10680.238281
10692.754883
10684.412109
10701.454102
10712.807617
10729.208984
10751.087891
10731.824219
10716.930664
10717.239258
10703.442383
10694.665039
10736.634766
10730.471680
10713.211914
10729.980469
10732.696289
10730.964844
10708.291016
10695.593750
10677.858398
10678.192383
10678.448242
10698.218750
10713.352539
10724.987305
10732.115234
10718.459961
10688.721680
10686.489258
10691.071289
10689.402344
10691.958008
10695.080078
10694.561523
10714.230469
10701.452148
10696.462891
10688.643555
10705.742188
10709.266602
10706.888672
10687.585938
10701.852539
10692.498047
10692.196289
10704.893555
10721.941406
10717.235352
10715.803711
10723.509766
10696.367188
10691.416016
10679.375000
10680.010742
10689.313477
10711.530273
10678.079102
10679.799805
10677.156250
10647.341797
10637.762695
10635.447266
10626.056641
10648.500977
10625.212891
10636.907227
10655.833984
10665.626953
10660.773438
10655.431641
10642.692383
10638.367188
10647.668945
10642.268555
10637.381836
10638.239258
10647.422852
10656.002930
10679.212891
10711.164062
10680.291016
10681.917969
10690.938477
10683.507812
10690.172852
10690.269531
10669.216797
10679.243164
10665.175781
10661.024414
10657.072266
10662.217773
10658.277344
10709.276367
10705.727539
10694.957031
10700.221680
10663.819336
10663.242188
10657.436523
10655.382812
10653.343750
10639.087891
10633.749023
10663.012695
10702.284180
10691.259766
10690.977539
10673.877930
10655.360352
10684.508789
10702.427734
10673.675781
10691.335938
10697.598633
10676.724609
10664.317383
10645.150391
10647.539062
10657.675781
10667.873047
10673.903320
10679.351562
10681.690430
10662.587891
10651.133789
10619.232422
10639.499023
10644.299805
10614.697266
10638.826172
10658.143555
10672.271484
10665.700195
10679.277344
10667.522461
10671.900391
10658.748047
10643.007812
10659.337891
10653.764648
10648.591797
10643.834961
10637.627930
10654.557617
10689.971680
10767.310547
10799.608398
10742.749023
10684.804688
10599.025391
10491.427734
10596.598633
10668.954102
10685.921875
10693.977539
10693.178711
10672.828125
10647.260742
10677.102539
10695.092773
10670.213867
10678.752930
10701.276367
10677.577148
10652.203125
10662.816406
10655.267578
10681.443359
10685.037109
10714.509766
10741.742188
10772.197266
10753.181641
10747.335938
10734.209961
10720.263672
10723.512695
10718.820312
10715.017578
10730.464844
10715.397461
10695.727539
10688.150391
10722.480469
10724.289062
10721.758789
10696.548828
10700.726562
10702.217773
10671.306641
10688.000000
10699.062500
10726.727539
10686.200195
10678.476562
10668.745117
10669.352539
10679.050781
10682.818359
10663.481445
10667.275391
10678.932617
10662.573242
10707.994141
10691.293945
10661.109375
10673.330078
10681.143555
10684.762695
10638.777344
10615.000977
10635.865234
10632.097656
10638.641602
10674.401367
10691.339844
10684.299805
10676.192383
10680.378906
10652.114258
10624.649414
10639.809570
10637.588867
10639.120117
10647.594727
10628.057617
10620.062500
10626.919922
10619.449219
10614.292969
10614.265625
10604.159180
10590.164062
10587.343750
10562.601562
10585.645508
10598.719727
10602.590820
10620.958008
10639.722656
10609.605469
10621.883789
10609.109375
10600.427734
10583.644531
10592.430664
10574.725586
10573.093750
10603.863281
10624.761719
10615.325195
10614.576172
10603.231445
10614.967773
10600.396484
10634.265625
10644.980469
10629.331055
10638.985352
10630.069336
10623.509766
10630.119141
10639.503906
10616.745117
10638.650391
10653.330078
10655.330078
10653.000977
10635.292969
10640.001953
10654.708008
10631.887695
10629.904297
10643.189453
10642.410156
10600.926758
10591.335938
10609.653320
10597.802734
10581.271484
10584.861328
10595.632812
10594.200195
10598.038086
10613.072266
10629.276367
10622.750000
10642.784180
10656.706055
10622.394531
10633.218750
10609.968750
10598.681641
10618.388672
10621.765625
10624.649414
10639.156250
10631.052734
10621.916016
10609.876953
10593.548828
10582.985352
10607.434570
10582.396484
10588.384766
10586.117188
10570.740234
10568.072266
10599.155273
10640.619141
10679.817383
10609.330078
10600.133789
10666.248047
10651.623047
10642.839844
10628.834961
10651.352539
10626.507812
10603.958984
10606.421875
10574.026367
10578.592773
10620.283203
10608.830078
10583.355469
10578.458984
10566.839844
10601.953125
10602.685547
10583.912109
10561.447266
10574.082031
10582.737305
10565.244141
10542.289062
10540.460938
10517.991211
10493.342773
10514.746094
10515.784180
10479.382812
10490.862305
10499.639648
10521.057617
10538.218750
10533.263672
10545.303711
10582.213867
10656.279297
10719.783203
10699.823242
10619.192383
10587.853516
10577.366211
10540.852539
10522.791992
10494.543945
10492.461914
10525.233398
10536.563477
10481.843750
10549.353516
10621.181641
10618.840820
10584.329102
10573.568359
10539.540039
10534.177734
10554.426758
10553.710938
10572.480469
10587.604492
10565.506836
10573.157227
10578.104492
10581.664062
10587.693359
10612.796875
10622.559570
10630.142578
10655.551758
10648.442383
10651.163086
10682.464844
10684.878906
10643.174805
10637.914062
10596.708984
10598.897461
10601.616211
10563.606445
10556.269531
10570.753906
10572.592773
10580.512695
10583.988281
10564.682617
10560.624023
10556.571289
10548.869141
10539.495117
10535.603516
10564.081055
10550.223633
10557.449219
10540.614258
10519.248047
10530.975586
10532.541016
10524.373047
10571.364258
10553.546875
10570.108398
10582.253906
10569.765625
10574.289062
10578.530273
10594.241211
10618.361328
10611.584961
10571.052734
10578.981445
10587.860352
10545.765625
10552.731445
10547.946289
10572.451172
10579.874023
10555.465820
10590.907227
10573.712891
10550.712891
10559.296875
10557.993164
10550.048828
10550.424805
10570.760742
10536.654297
10543.506836
10516.166016
10521.374023
10511.780273
10530.675781
10548.597656
10576.861328
10567.974609
10541.442383
10528.080078
10507.382812
10530.311523
10551.035156
10525.255859
10521.534180
10522.708984
10509.243164
10523.696289
10539.896484
10536.686523
10554.753906
10551.890625
10554.384766
10577.577148
10556.921875
10543.306641
10525.215820
10518.018555
10496.609375
10528.265625
10533.163086
10559.012695
10556.982422
10522.134766
10523.882812
10542.965820
10520.508789
10557.560547
10536.223633
10555.410156
10550.414062
10540.225586
10541.442383
10552.303711
10514.274414
10543.147461
10555.186523
10557.379883
10554.422852
10511.537109
10513.450195
10534.023438
10532.819336
10552.904297
10562.387695
10563.334961
10567.035156
10577.659180
10576.118164
10584.200195
10575.623047
10547.261719
10568.496094
10546.455078
10495.015625
10512.233398
10518.033203
10505.569336
10535.164062
10533.305664
10542.600586
10521.364258
10561.703125
10537.599609
10545.549805
10563.633789
10543.865234
10555.104492
10525.365234
10530.051758
10515.317383
10514.172852
10528.651367
10528.523438
10516.301758
10557.177734
10538.721680
10540.184570
10523.987305
10513.351562
10512.358398
10503.824219
10503.358398
10532.707031
10538.911133
10542.450195
10526.547852
10512.585938
10528.095703
10529.209961
10520.260742
10561.693359
10576.374023
10566.323242
10593.157227
10554.626953
10545.025391
10558.012695
10538.023438
10517.973633
10506.452148
10481.732422
10466.731445
10454.015625
10462.857422
10483.920898
10503.689453
10493.338867
10501.481445
10502.211914
10493.306641
10511.016602
10513.543945
10524.989258
10539.000000
10535.478516
10501.142578
10520.415039
10531.473633
10508.738281
10497.331055
10509.980469
10507.859375
10519.153320
10519.369141
10467.471680
10452.095703
10454.241211
10453.972656
10482.532227
10496.034180
10518.814453
10522.872070
10534.888672
10552.183594
10544.539062
10541.156250
10553.787109
10591.625977
10569.287109
10552.615234
10549.203125
10539.287109
10533.873047
10517.391602
10510.516602
10510.402344
10497.678711
10513.615234
10528.310547
10515.350586
10503.718750
10508.687500
10513.048828
10516.057617
10538.593750
10525.212891
10546.626953
10529.159180
10528.609375
10519.576172
10510.795898
10460.866211
10483.298828
10505.278320
10522.020508
10521.214844
10496.454102
10446.932617
10448.486328
10442.105469
10472.419922
10526.240234
10571.585938
10594.775391
10562.722656
10512.348633
10492.963867
10469.347656
10437.287109
10411.038086
10403.679688
10375.761719
10397.757812
10398.598633
10419.347656
10443.412109
10470.126953
10493.812500
10503.010742
10517.034180
10520.976562
10501.321289
10476.670898
10457.566406
10497.398438
10507.228516
10507.489258
10520.577148
10514.513672
10532.428711
10527.225586
10519.501953
10530.975586
10581.349609
10536.635742
10534.712891
10536.167969
10524.337891
10543.503906
10533.916992
10537.362305
10516.792969
10552.808594
10539.357422
10538.824219
10580.651367
10624.377930
10615.547852
10591.788086
10598.809570
10573.203125
10562.948242
10556.981445
10522.254883
10501.938477
10497.531250
10501.583008
10491.443359
10486.108398
```
