## Supplementary material for "Functional connectivity across the human subcortical auditory system using an autoregressive matrix-Gaussian copula graphical model approach with partial correlations": Code: roi-03_mean_ts.txt

```
11644.663086
11604.157227
11581.764648
11600.347656
11549.417969
11457.768555
11445.470703
11444.338867
11504.356445
11514.502930
11406.901367
11421.559570
11395.125977
11404.037109
11444.392578
11479.790039
11403.692383
11428.355469
11429.115234
11428.504883
11385.689453
11480.957031
11458.605469
11501.960938
11435.982422
11403.170898
11462.697266
11484.563477
11422.842773
11418.064453
11461.251953
11451.632812
11507.073242
11399.737305
11421.016602
11430.097656
11422.254883
11360.489258
11445.280273
11577.393555
11521.859375
11510.389648
11489.640625
11519.453125
11505.972656
11473.322266
11485.454102
11519.660156
11487.658203
11473.490234
11446.719727
11410.865234
11418.991211
11386.540039
11421.078125
11423.025391
11421.465820
11506.873047
11424.539062
11492.879883
11435.978516
11424.443359
11417.164062
11464.255859
11448.303711
11415.091797
11473.694336
11455.900391
11467.680664
11523.993164
11492.097656
11450.572266
11542.606445
11586.367188
11487.510742
11566.539062
11511.075195
11482.250000
11442.520508
11513.818359
11542.563477
11531.725586
11518.677734
11477.583984
11501.719727
11503.357422
11556.269531
11562.728516
11521.100586
11504.770508
11558.607422
11555.777344
11505.459961
11465.844727
11537.309570
11580.391602
11515.055664
11450.047852
11460.569336
11474.604492
11526.635742
11450.556641
11368.604492
11434.760742
11429.114258
11480.120117
11501.994141
11427.168945
11411.957031
11427.063477
11461.677734
11411.643555
11453.446289
11447.712891
11482.705078
11473.707031
11433.131836
11445.842773
11439.826172
11399.832031
11496.092773
11492.232422
11399.919922
11484.216797
11484.444336
11439.127930
11600.135742
11493.229492
11451.626953
11463.412109
11446.581055
11394.550781
11357.888672
11382.277344
11369.847656
11407.075195
11467.171875
11466.791992
11474.008789
11484.139648
11418.835938
11431.131836
11466.024414
11455.642578
11502.707031
11546.982422
11589.536133
11550.562500
11646.170898
11613.460938
11566.797852
11485.833984
11466.090820
11410.559570
11460.424805
11473.870117
11475.585938
11427.180664
11420.761719
11455.000977
11398.428711
11395.869141
11410.986328
11409.983398
11463.237305
11450.137695
11414.959961
11472.525391
11384.600586
11356.175781
11453.158203
11404.859375
11401.167969
11443.125977
11411.542969
11386.796875
11449.629883
11433.845703
11454.068359
11438.929688
11396.842773
11487.999023
11437.561523
11409.322266
11378.064453
11388.471680
11446.552734
11401.609375
11443.770508
11495.322266
11483.601562
11463.073242
11400.238281
11409.904297
11452.847656
11490.037109
11468.468750
11422.437500
11445.600586
11395.868164
11359.281250
11372.826172
11324.549805
11346.792969
11345.784180
11334.865234
11324.857422
11311.138672
11294.907227
11435.412109
11436.017578
11402.001953
11375.219727
11383.819336
11363.859375
11402.329102
11418.239258
11419.561523
11428.399414
11470.595703
11459.389648
11458.940430
11400.027344
11378.140625
11421.162109
11452.761719
11404.895508
11435.573242
11360.405273
11344.463867
11429.477539
11444.918945
11381.421875
11486.606445
11480.064453
11409.537109
11443.764648
11404.887695
11413.411133
11381.396484
11381.985352
11440.055664
11431.953125
11407.466797
11386.203125
11381.864258
11356.412109
11315.895508
11364.304688
11328.936523
11372.031250
11391.761719
11362.200195
11450.702148
11468.847656
11410.777344
11383.030273
11385.903320
11414.287109
11445.334961
11434.157227
11447.895508
11502.387695
11505.709961
11457.075195
11471.077148
11486.170898
11544.255859
11535.916992
11505.972656
11481.520508
11446.652344
11467.612305
11515.482422
11512.865234
11524.083008
11443.059570
11428.663086
11446.152344
11423.932617
11443.213867
11393.582031
11416.661133
11470.991211
11419.524414
11453.435547
11445.065430
11433.783203
11386.632812
11385.822266
11342.123047
11400.422852
11375.205078
11354.084961
11414.638672
11399.677734
11356.725586
11358.952148
11425.554688
11467.075195
11447.357422
11397.865234
11389.441406
11402.197266
11480.260742
11486.182617
11516.811523
11406.570312
11410.306641
11459.524414
11436.496094
11422.111328
11419.610352
11467.331055
11468.423828
11482.474609
11442.069336
11359.918945
11414.980469
11404.553711
11457.860352
11394.241211
11344.799805
11380.719727
11451.745117
11464.444336
11481.539062
11434.991211
11459.146484
11495.475586
11396.764648
11381.503906
11373.682617
11425.213867
11395.913086
11390.152344
11419.370117
11407.132812
11376.025391
11381.540039
11424.953125
11380.236328
11364.099609
11345.537109
11413.544922
11331.617188
11403.844727
11458.308594
11422.982422
11361.920898
11397.709961
11454.607422
11465.235352
11425.759766
11455.226562
11436.458984
11444.337891
11414.317383
11398.088867
11412.175781
11401.156250
11432.254883
11426.053711
11395.674805
11304.825195
11432.129883
11503.666992
11510.326172
11523.938477
11490.199219
11450.457031
11377.235352
11434.604492
11413.360352
11453.364258
11413.530273
11448.159180
11348.506836
11347.991211
11405.269531
11458.996094
11370.370117
11360.597656
11373.724609
11376.479492
11301.748047
11333.596680
11376.475586
11437.309570
11356.940430
11358.195312
11482.623047
11377.831055
11470.140625
11423.772461
11428.850586
11426.808594
11393.694336
11391.260742
11393.556641
11425.294922
11320.788086
11328.713867
11387.187500
11378.111328
11398.547852
11351.429688
11371.825195
11400.479492
11386.730469
11403.021484
11469.895508
11403.319336
11452.257812
11487.651367
11390.075195
11363.761719
11445.063477
11509.536133
11397.247070
11434.751953
11416.425781
11320.012695
11392.642578
11470.651367
11431.923828
11404.665039
11422.562500
11389.959961
11370.137695
11400.095703
11388.228516
11351.906250
11359.174805
11375.508789
11423.614258
11471.291992
11408.724609
11422.729492
11433.361328
11379.247070
11416.606445
11470.308594
11369.134766
11404.879883
11455.290039
11385.808594
11390.265625
11351.540039
11339.176758
11395.283203
11348.541992
11344.240234
11434.328125
11298.979492
11293.564453
11384.949219
11372.148438
11321.459961
11424.319336
11353.129883
11335.216797
11439.080078
11416.828125
11362.415039
11351.227539
11356.024414
11365.990234
11333.825195
11392.407227
11444.353516
11341.171875
11371.273438
11322.685547
11310.052734
11382.114258
11358.385742
11384.587891
11462.559570
11362.750977
11384.513672
11375.486328
11379.966797
11333.795898
11330.839844
11351.405273
11362.332031
11421.602539
11377.860352
11354.158203
11385.735352
11365.758789
11404.685547
11385.917969
11422.497070
11366.367188
11274.450195
11372.091797
11412.287109
11414.461914
11365.047852
11334.652344
11426.554688
11351.374023
11326.148438
11418.645508
11421.333008
11407.820312
11409.826172
11415.495117
11337.943359
11374.754883
11378.767578
11433.452148
11384.537109
11384.950195
11377.965820
11374.312500
11423.541016
11420.998047
11387.851562
11371.269531
11425.169922
11398.081055
11412.373047
11333.762695
11335.794922
11376.545898
11424.353516
11382.081055
11406.475586
11345.862305
11376.034180
11382.949219
11449.017578
11398.741211
11449.191406
11380.647461
11431.312500
11430.744141
11406.989258
11382.351562
11295.536133
11388.049805
11444.161133
11365.876953
11339.188477
11326.441406
11343.076172
11352.121094
11312.352539
11306.520508
11337.979492
11313.248047
11336.140625
11353.217773
11375.696289
11303.995117
11289.078125
11299.909180
11393.149414
11317.555664
11264.095703
11264.298828
11284.489258
11333.550781
11401.831055
11314.498047
11232.250000
11330.892578
11471.507812
11438.649414
11407.891602
11357.267578
11401.434570
11429.700195
11336.767578
11313.019531
11254.483398
11346.514648
11391.565430
11282.052734
11310.026367
11408.017578
11396.076172
11396.203125
11328.423828
11332.341797
11290.841797
11296.724609
11349.510742
11314.738281
11318.624023
11315.476562
11354.989258
11409.369141
11288.152344
11293.319336
11309.875977
11297.437500
11312.592773
11389.689453
11353.655273
11355.364258
11353.704102
11383.288086
11351.251953
11362.879883
11379.981445
11322.305664
11338.028320
11340.158203
11286.316406
11336.671875
11327.600586
11295.896484
11331.382812
11346.278320
11317.372070
11323.585938
11250.722656
11255.901367
11247.880859
11259.884766
11265.965820
11281.814453
11356.905273
11320.331055
11350.959961
11363.679688
11351.390625
11316.507812
11299.020508
11265.283203
11297.001953
11389.710938
11340.196289
11334.762695
11337.437500
11436.424805
11456.302734
11373.006836
11294.197266
11372.016602
11369.586914
11264.482422
11301.827148
11297.609375
11357.004883
11366.707031
11365.109375
11308.107422
11337.739258
11302.498047
11347.591797
11348.208008
11347.125977
11375.807617
11326.870117
11294.709961
11325.469727
11290.596680
11338.218750
11299.645508
11284.417969
11299.382812
11344.991211
11341.443359
11293.082031
11277.272461
11245.337891
11296.662109
11309.611328
11265.219727
11378.820312
11251.578125
11233.140625
11336.146484
11237.660156
11354.238281
11366.094727
11279.373047
11310.224609
11340.851562
11351.666016
11310.582031
11304.011719
11315.352539
11286.697266
11290.145508
11318.126953
11386.338867
11261.332031
11293.395508
11348.688477
11336.186523
11258.394531
11267.050781
11326.053711
11367.969727
11313.135742
11258.148438
11334.079102
11297.578125
11234.947266
11273.734375
11268.210938
11305.590820
11284.353516
11223.007812
11311.781250
11296.036133
11286.712891
11349.997070
11290.919922
11221.188477
11290.578125
11263.485352
11267.639648
11238.420898
11252.921875
11249.998047
11312.351562
11225.290039
11152.829102
11229.194336
11288.562500
11255.696289
11293.094727
11256.434570
11223.974609
11313.684570
11288.294922
11202.065430
11281.229492
11278.151367
11300.354492
11331.942383
11224.070312
11223.820312
11219.680664
11255.578125
11222.549805
11147.311523
11242.912109
11301.583984
11223.507812
11257.019531
11274.691406
11300.850586
11260.155273
11198.673828
11235.140625
11272.545898
11251.350586
11204.028320
11252.333008
11285.174805
11246.375977
11238.831055
11288.944336
11380.910156
11345.152344
11419.277344
11377.867188
11340.735352
11362.582031
11385.383789
11300.705078
11397.863281
11237.367188
11205.517578
11218.735352
11211.435547
11249.138672
11251.326172
11230.222656
11147.333008
11224.100586
11179.353516
11215.983398
11244.524414
11214.786133
11266.698242
11370.544922
11263.398438
11246.829102
11326.600586
11306.940430
11307.924805
11254.111328
11280.898438
11301.067383
11367.260742
11359.725586
11235.941406
11263.553711
11192.218750
11234.674805
11287.209961
11259.810547
11318.707031
11348.926758
11282.342773
11319.089844
11281.341797
11276.739258
11287.890625
11298.890625
11291.824219
11332.100586
11320.132812
11317.232422
11361.025391
11292.933594
11314.879883
11275.530273
11261.994141
11292.365234
11308.979492
11298.855469
11344.605469
11275.222656
11219.944336
11359.362305
11345.702148
11311.750000
11341.167969
11295.095703
11338.495117
11315.578125
11267.432617
11225.038086
11248.242188
11309.701172
11356.155273
11335.857422
11214.750977
11221.380859
11256.817383
11180.341797
11234.592773
11343.025391
11392.280273
11396.654297
11369.084961
11271.124023
11280.342773
11267.000000
11166.825195
11200.323242
11219.792969
11135.444336
11274.917969
11207.718750
11207.445312
11274.573242
11229.120117
11285.594727
11337.481445
11263.020508
11349.294922
11254.898438
11242.441406
11208.247070
11210.395508
11228.640625
11256.283203
11250.364258
11240.832031
11325.937500
11273.107422
11206.912109
11287.833008
11366.702148
11314.011719
11227.973633
11225.780273
11244.534180
11320.429688
11327.763672
11238.611328
11229.184570
11242.935547
11296.836914
11266.139648
11292.002930
11315.294922
11328.986328
11315.813477
11335.156250
11210.354492
11191.794922
11232.233398
11196.262695
11196.934570
11188.946289
11198.565430
11176.556641
11243.042969
```
