## Supplementary material for "Functional connectivity across the human subcortical auditory system using an autoregressive matrix-Gaussian copula graphical model approach with partial correlations": Code: roi-04_mean_ts.txt

```
9191.767578
9104.139648
9078.968750
8982.060547
8997.673828
8953.214844
8975.654297
9154.086914
9232.123047
8894.930664
8989.326172
8971.623047
8928.972656
9088.537109
9150.831055
8977.729492
8915.913086
9021.103516
9065.566406
9190.440430
8993.068359
9151.862305
9047.881836
8765.638672
9079.297852
8885.896484
9082.759766
9210.320312
8899.615234
9145.679688
8945.906250
8803.070312
8983.291992
9277.685547
8956.515625
9176.121094
8996.371094
9116.375000
9082.251953
9060.962891
9048.992188
8961.578125
9081.839844
9023.429688
9007.597656
9136.203125
9095.636719
9021.888672
9170.646484
9061.619141
8914.062500
9212.949219
9138.814453
8962.548828
9230.115234
8992.665039
8987.289062
8969.553711
8889.462891
9046.585938
8981.537109
8905.977539
8964.424805
9178.009766
8979.281250
9272.919922
9141.027344
8902.338867
9028.408203
8857.494141
8926.126953
8740.740234
8820.681641
8992.843750
8979.373047
8814.501953
9078.572266
9011.302734
9036.406250
9098.542969
8939.712891
8913.773438
9084.191406
9104.779297
9172.837891
8803.312500
8952.423828
8912.389648
8939.902344
9162.759766
8941.853516
9216.722656
8974.544922
9022.110352
8990.226562
9096.115234
9025.548828
8856.996094
9139.019531
9047.591797
8809.748047
8852.777344
9068.843750
9106.046875
8893.269531
8902.691406
8975.313477
8870.321289
8988.249023
9033.646484
8802.339844
8960.389648
8913.205078
8932.744141
8938.903320
8967.333984
8766.724609
8750.414062
8899.523438
8782.841797
8913.961914
8776.140625
8987.872070
8855.758789
9108.779297
8806.143555
9068.833008
8938.451172
8925.856445
9112.052734
9083.816406
8968.056641
8955.105469
9086.671875
8791.851562
9045.593750
8924.119141
9043.015625
9133.245117
8941.773438
9020.617188
8852.744141
9074.770508
8800.371094
8614.390625
8719.600586
9147.728516
8962.248047
8824.306641
8690.154297
8895.260742
8865.651367
8948.397461
8642.652344
8734.492188
8874.047852
8825.306641
9028.758789
8871.198242
9066.340820
9008.938477
8935.521484
8885.258789
8989.195312
9067.480469
8629.064453
8850.850586
8718.400391
8680.311523
8830.384766
8919.728516
8748.014648
8939.108398
8970.265625
8739.111328
8956.111328
9027.464844
8884.857422
9076.795898
9055.095703
8752.482422
8867.248047
8815.287109
8868.667969
8965.931641
8772.826172
8669.073242
8876.425781
8949.803711
8823.331055
9130.858398
8683.260742
9034.555664
8922.302734
8877.132812
8876.500977
8729.832031
8754.542969
8936.920898
8866.000000
9155.789062
8928.243164
8805.556641
8669.652344
8885.500000
8986.445312
8976.403320
9082.389648
8792.692383
8891.511719
9029.647461
8850.354492
9037.806641
9112.128906
8830.656250
9145.039062
8953.217773
8810.682617
8970.916992
8803.880859
8871.880859
8879.611328
8923.435547
8658.517578
8993.216797
8826.509766
8706.815430
8759.828125
8797.432617
8736.136719
8970.910156
8947.549805
8921.933594
8951.529297
8761.103516
8888.076172
8997.033203
8874.890625
8839.527344
9071.293945
8906.332031
8862.540039
8957.762695
8873.588867
8773.425781
8881.109375
8838.156250
8855.868164
8921.086914
9040.639648
9136.152344
9011.623047
8979.486328
8995.546875
8861.581055
8807.202148
8823.968750
8912.675781
8961.757812
9087.974609
8932.119141
8948.035156
8758.070312
8864.001953
8877.350586
8978.115234
8849.425781
8867.707031
9056.220703
8765.419922
8774.494141
8957.822266
8761.101562
8902.943359
9114.164062
8777.625000
8860.634766
8990.018555
8862.269531
8830.851562
9032.761719
8787.094727
8910.781250
8993.208984
8817.960938
8843.937500
8970.651367
8797.902344
8877.980469
9050.757812
8659.003906
8841.859375
8772.771484
8832.839844
9005.586914
8823.045898
8725.915039
8800.508789
8940.363281
8927.158203
8828.013672
8918.996094
8951.920898
8809.445312
8757.621094
8809.457031
8754.000000
8785.578125
8825.150391
8887.552734
8786.567383
8795.292969
8976.554688
8880.837891
8865.478516
8910.979492
8872.503906
8757.728516
8699.285156
8794.046875
8883.166016
9017.113281
8938.976562
8899.308594
8970.734375
8649.277344
8869.609375
9082.826172
8908.410156
8801.177734
9084.656250
8868.386719
9040.199219
8926.783203
8776.128906
8819.732422
8777.507812
8750.597656
8965.250000
8800.494141
8666.775391
8819.353516
8785.896484
8682.098633
8809.214844
8738.044922
8852.482422
8985.019531
8806.812500
9017.276367
9063.082031
8623.226562
9035.808594
8818.193359
8784.852539
9170.267578
9025.039062
8783.450195
8952.894531
9145.371094
8749.362305
8976.963867
9031.635742
8817.881836
8587.273438
8840.716797
8953.160156
8931.509766
8816.921875
8790.612305
8730.798828
8687.747070
8643.086914
8828.391602
8531.833984
8717.279297
8666.569336
8518.281250
8676.103516
8673.140625
8742.916016
8575.871094
8782.466797
8792.218750
8696.311523
8755.877930
8744.644531
8828.388672
8862.723633
8602.349609
8937.189453
8723.170898
8537.132812
8832.317383
8880.921875
8519.046875
8565.085938
8710.693359
8871.343750
8809.197266
8885.332031
8580.773438
8738.653320
8890.962891
8743.086914
8812.835938
8679.765625
8786.841797
8711.881836
9027.119141
8776.613281
8700.234375
8801.724609
8890.052734
8682.871094
8841.046875
9003.958984
8667.339844
8690.439453
8817.974609
8791.822266
8712.838867
8745.829102
9038.075195
8690.109375
8639.476562
8743.566406
8902.857422
8744.841797
8890.689453
8646.490234
8614.824219
8729.437500
8911.588867
8878.761719
8707.369141
8649.681641
8567.326172
8636.940430
8985.332031
8786.845703
8692.001953
8789.761719
8717.402344
8813.205078
8695.044922
8763.711914
8879.392578
8785.677734
8795.154297
8753.234375
8754.271484
8890.946289
8822.390625
8741.502930
8753.732422
8802.833984
8573.147461
8760.419922
8893.325195
8803.437500
8762.343750
8709.445312
8571.975586
8795.690430
8620.685547
8613.605469
8805.501953
8773.496094
8757.541016
8889.035156
8945.781250
8871.751953
8913.326172
8895.312500
8695.963867
8749.488281
8762.821289
8728.078125
8832.181641
8608.367188
8817.511719
8690.513672
8732.966797
8562.527344
8769.312500
8790.614258
8762.570312
8827.410156
8872.257812
8879.390625
8697.625000
8626.449219
8855.382812
8835.439453
8835.682617
8864.826172
8824.635742
8586.200195
8738.923828
8557.658203
8760.689453
8786.532227
8744.573242
8675.152344
8904.306641
8759.334961
8734.697266
8763.180664
8678.908203
8774.307617
8905.238281
8548.045898
8808.236328
8666.185547
8861.095703
8695.271484
8794.975586
8806.279297
8803.625000
8609.467773
8651.905273
8844.664062
8851.965820
8785.724609
8666.490234
8784.695312
8795.289062
8609.661133
8747.929688
8914.985352
8780.592773
8892.156250
8725.564453
9010.027344
8654.105469
8865.156250
8808.369141
8775.642578
8628.206055
8951.086914
8801.947266
8763.820312
8702.103516
8756.769531
8585.014648
8729.964844
8692.566406
8742.195312
8813.558594
8723.634766
8696.599609
8679.375000
8724.351562
8579.330078
8716.610352
8713.064453
8784.744141
8549.735352
8845.585938
8793.236328
8881.923828
8695.240234
8664.908203
8786.027344
8685.756836
8796.182617
8613.895508
8574.333984
8643.250977
8799.643555
8882.846680
8692.893555
8588.294922
8607.224609
8742.246094
8484.738281
8789.652344
8663.595703
8779.284180
8663.061523
8624.445312
8824.938477
8799.093750
8588.484375
8909.445312
8832.403320
8896.351562
8528.183594
8907.161133
8861.012695
8622.562500
8725.623047
8689.974609
8659.786133
9016.333984
8573.550781
8536.816406
8798.811523
8783.193359
8749.587891
8502.751953
8814.402344
8738.378906
8659.755859
8902.562500
8802.224609
8797.533203
8848.278320
8760.207031
8886.730469
8740.882812
8756.327148
8726.815430
8781.345703
8620.406250
8653.570312
8645.857422
8557.482422
8723.745117
8639.395508
8737.585938
8620.835938
8615.164062
8522.492188
8828.529297
8813.781250
8545.251953
8919.455078
8705.997070
8701.994141
8872.206055
8699.128906
8636.270508
8906.716797
8784.104492
8457.053711
8592.674805
8611.347656
8848.552734
8737.257812
8715.548828
8770.357422
8738.769531
8653.919922
8598.750977
8800.383789
8574.570312
8660.134766
8730.542969
8722.894531
8772.628906
8675.980469
8618.875000
8693.308594
8760.179688
8837.451172
8634.041016
8842.322266
8830.708008
8934.250000
8473.325195
8559.990234
8675.443359
8725.345703
8783.569336
8667.994141
8427.425781
8883.148438
8528.750000
8793.906250
8844.076172
8762.992188
8654.730469
8849.410156
8666.817383
8799.736328
8915.695312
8638.873047
8901.788086
8613.330078
8839.125000
8769.866211
8839.478516
8636.589844
8549.426758
8730.549805
8826.371094
8683.139648
8640.207031
8671.723633
8865.814453
8552.123047
8477.335938
8670.841797
8477.642578
8622.929688
8682.920898
8728.115234
8785.605469
8771.631836
8593.154297
8639.283203
8670.669922
8639.174805
8550.171875
8609.445312
8667.197266
8733.732422
8675.146484
8741.761719
8577.538086
8582.911133
8839.888672
8886.910156
8643.190430
8650.343750
8482.698242
8664.149414
8711.359375
8695.855469
8773.119141
8640.078125
8759.113281
8727.025391
8942.173828
8597.173828
8617.291016
8813.773438
8735.609375
8519.810547
8780.267578
8694.939453
8628.332031
8774.158203
8667.896484
8728.956055
8829.962891
8570.226562
8595.446289
8584.833984
8738.589844
8922.027344
8569.095703
8623.870117
8593.380859
8712.453125
8628.909180
8637.697266
8804.194336
8829.265625
8582.591797
8723.238281
8762.521484
8704.601562
8701.708984
8707.869141
8708.539062
8732.308594
8655.155273
8714.458984
8942.585938
8579.576172
8879.620117
8862.127930
8609.871094
8635.308594
8733.408203
8536.487305
8669.265625
8572.632812
8651.048828
8940.165039
8705.562500
8800.474609
8774.187500
8648.945312
8821.572266
8907.916016
8630.884766
8609.177734
8701.830078
8673.333984
8667.041016
8625.037109
8616.115234
8862.357422
8802.619141
8666.962891
8659.864258
8744.667969
8741.010742
8861.462891
8864.154297
8782.246094
8741.148438
8744.636719
8596.036133
8655.942383
8590.804688
8641.133789
8675.458984
8797.735352
8538.570312
8833.626953
8561.017578
8682.457031
8908.437500
8913.763672
8748.009766
8595.675781
8624.255859
8631.055664
8610.839844
8521.367188
8661.941406
8630.591797
8644.089844
8786.303711
8820.671875
8743.345703
8937.093750
8984.355469
8796.941406
8885.671875
8747.119141
8655.470703
8699.524414
8689.280273
8746.353516
8919.367188
8615.786133
8584.125977
8778.865234
8508.939453
8583.305664
8952.931641
8693.068359
8806.395508
8732.104492
8582.943359
8308.909180
8448.114258
8814.203125
8973.152344
8692.486328
8781.782227
8746.652344
8748.870117
8805.765625
8710.339844
8749.667969
8634.455078
8587.580078
8674.554688
8683.076172
8799.240234
8608.760742
8788.413086
8750.089844
8733.087891
8767.302734
8765.728516
8378.457031
8693.326172
8623.636719
8784.701172
8673.803711
8548.958984
8486.253906
8701.738281
8441.083008
8612.921875
8816.597656
8645.636719
8710.390625
8744.947266
8680.820312
8667.983398
8712.585938
8710.849609
8721.560547
8798.647461
8902.468750
8539.523438
8864.329102
8667.401367
8564.505859
8615.387695
8847.716797
8757.287109
8676.276367
8652.234375
8503.762695
8672.396484
8962.628906
8814.051758
8480.955078
8745.822266
8642.039062
```
