## Supplementary material for "Functional connectivity across the human subcortical auditory system using an autoregressive matrix-Gaussian copula graphical model approach with partial correlations": Code: roi-05_mean_ts.txt

```
9711.181641
9545.844727
9827.842773
9647.059570
9444.575195
9881.069336
9576.355469
9681.654297
9552.572266
9580.378906
9533.444336
9838.437500
9612.370117
9673.145508
9430.897461
9559.332031
9717.186523
9588.616211
9655.591797
9545.100586
9503.830078
9668.643555
9801.868164
9511.572266
9749.148438
9710.502930
9735.323242
9735.885742
9527.438477
9552.967773
9656.643555
9700.220703
9693.685547
9462.753906
9739.333008
9766.860352
9606.173828
9784.251953
9713.629883
9705.710938
9579.611328
9538.444336
9771.471680
9565.164062
9646.374023
9736.852539
9734.698242
9545.548828
9539.082031
9509.443359
9637.860352
9594.343750
9473.583984
9670.667969
9537.637695
9415.111328
9652.803711
9673.706055
9718.377930
9704.029297
9747.665039
9531.187500
9627.806641
9794.082031
9418.470703
9559.682617
9484.303711
9681.090820
9624.223633
9845.797852
9627.983398
9648.343750
9716.517578
9565.353516
9610.511719
9593.921875
9703.220703
9811.610352
9706.235352
9574.833008
9759.730469
9784.200195
9731.243164
9507.050781
9621.320312
9324.720703
9536.526367
9523.022461
9634.458984
9768.862305
9800.367188
9517.151367
9885.050781
9689.993164
9958.098633
9781.566406
9790.701172
9879.293945
9741.822266
9679.628906
9729.423828
9572.668945
9622.201172
9537.602539
9624.502930
9759.314453
9672.004883
9607.631836
9797.661133
9647.793945
9692.868164
9729.761719
9681.777344
9784.496094
9936.302734
9445.887695
9476.802734
9656.094727
9683.059570
9561.883789
9712.335938
9535.400391
9739.446289
9773.047852
9786.510742
9785.562500
9815.087891
9816.994141
9746.757812
9749.785156
9593.493164
9662.816406
9709.889648
9566.429688
9526.312500
9516.788086
9653.160156
9885.210938
9553.435547
9686.543945
9818.291016
9631.650391
9506.034180
9710.839844
9699.129883
9237.104492
9497.320312
9760.762695
9492.710938
9519.835938
9626.774414
9389.835938
9549.033203
9586.831055
9659.242188
9450.937500
9475.992188
9584.534180
9673.026367
9618.707031
9709.178711
9759.953125
9644.257812
9654.479492
9607.302734
9644.868164
9574.994141
9601.335938
9804.853516
9667.625977
9571.507812
9561.834961
9654.170898
9607.477539
9691.228516
9763.470703
9666.196289
9706.274414
9478.751953
9400.691406
9673.719727
9661.739258
9751.329102
9630.263672
9406.563477
9818.170898
9590.956055
9559.393555
9645.541016
9572.079102
9663.041992
9573.500000
9686.664062
9604.508789
9508.915039
9681.472656
9871.965820
9480.126953
9665.414062
9668.805664
9762.612305
9552.485352
9598.440430
9583.252930
9441.821289
9405.949219
9546.212891
9643.677734
9624.796875
9471.971680
9885.514648
9709.966797
9646.980469
9735.152344
9574.329102
9601.476562
9624.472656
9652.733398
9648.422852
9676.724609
9552.207031
9629.167969
9788.173828
9511.883789
9820.483398
9513.374023
9436.271484
9774.040039
9703.374023
9729.666992
9548.416016
9611.190430
9704.119141
9578.325195
9636.542969
9771.051758
9596.679688
9689.660156
9607.362305
9529.310547
9587.812500
9617.695312
9665.854492
9703.788086
9454.583008
9652.201172
9697.057617
9587.108398
9520.859375
9482.420898
9352.505859
9714.486328
9570.872070
9576.541016
9602.044922
9604.500000
9490.729492
9603.180664
9578.583984
9645.236328
9539.998047
9617.774414
9718.366211
9524.714844
9615.799805
9718.354492
9613.021484
9692.337891
9822.083984
9737.994141
9555.278320
9780.758789
9578.425781
9657.733398
9789.977539
9756.111328
9698.084961
9745.912109
9501.971680
9443.373047
9907.885742
9618.184570
9839.256836
9479.255859
9561.190430
9654.569336
9494.402344
9447.029297
9687.275391
9498.125000
9533.720703
9562.906250
9378.982422
9553.047852
9868.718750
9635.080078
9571.120117
9569.638672
9739.097656
9455.161133
9445.632812
9502.470703
9646.175781
9646.547852
9480.377930
9471.320312
9503.213867
9575.631836
9662.656250
9651.830078
9590.250977
9499.099609
9711.429688
9653.349609
9302.887695
9620.494141
9806.227539
9653.496094
9455.238281
9584.343750
9453.639648
9474.473633
9543.340820
9586.951172
9670.933594
9558.479492
9667.154297
9397.944336
9667.157227
9640.158203
9648.607422
9506.938477
9603.830078
9284.415039
9643.802734
9652.568359
9577.480469
9592.679688
9561.726562
9660.222656
9603.179688
9634.317383
9576.803711
9602.492188
9696.648438
9428.375977
9697.863281
9548.074219
9622.284180
9696.535156
9549.424805
9553.823242
9666.699219
9572.993164
9649.729492
9656.683594
9617.428711
9632.395508
9467.976562
9515.329102
9518.710938
9612.356445
9512.624023
9422.820312
9599.625977
9694.524414
9675.358398
9748.667969
9384.850586
9645.657227
9560.937500
9554.504883
9214.353516
9452.814453
9652.957031
9606.781250
9432.176758
9512.681641
9369.966797
9427.532227
9432.471680
9384.453125
9498.684570
9496.154297
9354.011719
9614.737305
9360.279297
9381.146484
9587.428711
9410.429688
9560.597656
9595.989258
9587.291016
9493.820312
9491.983398
9535.831055
9211.567383
9771.540039
9519.988281
9411.551758
9537.157227
9386.040039
9492.289062
9597.945312
9539.319336
9708.877930
9492.003906
9439.474609
9541.623047
9819.270508
9630.186523
9669.304688
9682.812500
9488.504883
9530.153320
9436.674805
9470.183594
9562.489258
9485.162109
9514.452148
9740.812500
9711.005859
9501.272461
9708.411133
9507.095703
9351.706055
9477.099609
9658.093750
9579.080078
9519.521484
9473.873047
9522.304688
9547.343750
9403.582031
9363.390625
9576.781250
9639.877930
9240.338867
9705.169922
9626.281250
9652.341797
9581.238281
9639.666016
9429.981445
9494.814453
9318.629883
9399.587891
9641.687500
9482.811523
9634.159180
9487.347656
9635.781250
9367.082031
9576.608398
9410.409180
9521.785156
9717.971680
9551.953125
9474.704102
9614.787109
9566.961914
9279.694336
9584.099609
9532.578125
9707.640625
9538.609375
9594.294922
9781.017578
9586.299805
9618.779297
9539.087891
9563.917969
9440.153320
9587.664062
9376.000000
9476.686523
9553.910156
9390.828125
9605.777344
9545.216797
9264.865234
9655.248047
9636.500977
9585.181641
9499.641602
9454.810547
9318.643555
9363.395508
9552.856445
9586.388672
9109.265625
9435.957031
9572.835938
9595.165039
9508.500000
9581.208008
9219.133789
9418.748047
9511.100586
9365.290039
9631.565430
9555.372070
9379.648438
9598.590820
9428.059570
9558.708008
9446.014648
9603.291992
9703.073242
9571.807617
9415.356445
9560.780273
9364.050781
9657.326172
9228.962891
9245.498047
9346.655273
9579.055664
9541.311523
9456.775391
9467.307617
9455.963867
9578.738281
9400.728516
9500.764648
9515.091797
9501.062500
9419.768555
9585.396484
9297.763672
9379.373047
9466.708008
9410.990234
9515.391602
9626.057617
9318.579102
9410.703125
9359.908203
9506.666016
9670.755859
9375.476562
9586.686523
9569.890625
9380.987305
9416.990234
9502.905273
9475.474609
9475.110352
9524.890625
9517.588867
9559.585938
9663.215820
9460.629883
9465.832031
9653.421875
9344.047852
9495.373047
9490.306641
9595.748047
9466.770508
9523.359375
9365.438477
9479.958984
9313.958984
9208.760742
9386.767578
9287.641602
9413.245117
9525.945312
9947.126953
9717.398438
9488.505859
9757.416016
9732.806641
9314.748047
9447.499023
9381.765625
9348.990234
9258.957031
9477.771484
9413.919922
9670.844727
9450.814453
9313.723633
9483.617188
9221.848633
9426.883789
9414.230469
9373.721680
9593.998047
9276.816406
9419.926758
9395.167969
9265.343750
9261.457031
9566.360352
9233.144531
9378.663086
9449.350586
9115.697266
9387.707031
9352.606445
9393.576172
9610.907227
9450.982422
9454.709961
9336.654297
9476.392578
9476.059570
9474.292969
9369.873047
9448.935547
9398.968750
9450.409180
9304.001953
9685.881836
9432.937500
9419.210938
9439.553711
9362.390625
9489.837891
9195.767578
9529.438477
9454.057617
9316.084961
9455.319336
9612.514648
9327.982422
9191.202148
9450.393555
9373.407227
9395.409180
9504.866211
9301.465820
9475.935547
9241.208984
9443.331055
9316.762695
9431.290039
9462.115234
9325.849609
9124.534180
9362.159180
9434.485352
9300.208984
9409.760742
9455.948242
9255.175781
9408.124023
9468.728516
9140.207031
9325.827148
9298.294922
9454.276367
9321.594727
9503.812500
9457.895508
9261.304688
9466.367188
9515.469727
9372.465820
9330.053711
9280.979492
9596.326172
9501.346680
9480.828125
9373.885742
9090.992188
9431.209961
9418.289062
9563.733398
9599.607422
9522.110352
9342.251953
9551.035156
9356.397461
9440.485352
9244.171875
9316.565430
9402.297852
9263.210938
9398.203125
9557.916992
9429.699219
9410.786133
9304.872070
9335.095703
9509.378906
9403.575195
9341.249023
9452.897461
9329.233398
9515.869141
9492.857422
9373.111328
9401.806641
9259.486328
9173.709961
9421.662109
9574.290039
9444.541992
9388.314453
9426.015625
9322.059570
9226.349609
9360.591797
9365.136719
9567.351562
9520.001953
9562.529297
9264.143555
9396.694336
9259.140625
9264.035156
9180.521484
9376.911133
9190.149414
9354.204102
9280.166992
9289.902344
9352.033203
9280.959961
9225.584961
9235.376953
9475.274414
9263.658203
9125.237305
9279.331055
9328.697266
9329.060547
9296.291992
9363.813477
9333.772461
9382.436523
9495.331055
9264.662109
9524.805664
9393.558594
9446.096680
9585.507812
9456.875000
9424.203125
9334.034180
9655.258789
9181.099609
9273.610352
9418.775391
9426.924805
9303.279297
9356.006836
9417.466797
9495.751953
9184.416016
9290.279297
9574.005859
9316.907227
9457.572266
9494.923828
9559.675781
9374.009766
9275.104492
9212.935547
9347.495117
9373.376953
9468.465820
9351.756836
9425.703125
9485.627930
9330.949219
9229.162109
9426.091797
9478.430664
9219.688477
9416.816406
9369.999023
9498.285156
9200.972656
9203.556641
9481.175781
9285.003906
9319.855469
9259.241211
9270.903320
9471.048828
9278.442383
9534.914062
9426.730469
9228.027344
9321.901367
9387.582031
9573.704102
9153.362305
9272.002930
9477.812500
9336.796875
9249.615234
9290.434570
9255.941406
9254.298828
9451.773438
9213.473633
9552.689453
9431.903320
9391.785156
9433.207031
9364.252930
9265.383789
9501.545898
9230.849609
9300.220703
9274.846680
9153.238281
9539.219727
9387.723633
9364.088867
9379.289062
9333.584961
9300.429688
9097.315430
9272.846680
9307.189453
9267.114258
9395.222656
9401.136719
9315.380859
9333.864258
9438.679688
9225.468750
9369.784180
9389.614258
9339.016602
9367.814453
9475.535156
9309.349609
9329.988281
9628.393555
9471.054688
9644.001953
9530.814453
9412.292969
9189.857422
9400.773438
9375.669922
9487.738281
9286.790039
9605.402344
9237.530273
9465.979492
9275.457031
9554.843750
9358.796875
9370.531250
9257.963867
9289.987305
9183.722656
9298.412109
9391.513672
9481.781250
9198.200195
9314.271484
9237.259766
9226.661133
9221.336914
9413.930664
9312.875977
9383.828125
9251.746094
9305.534180
9320.806641
9215.147461
9425.411133
9282.992188
9304.987305
9174.979492
9209.207031
9181.517578
9287.232422
9254.813477
9276.517578
9381.604492
9066.062500
9355.145508
9493.700195
9100.109375
9099.137695
9489.968750
9285.461914
9264.711914
9237.572266
9155.788086
9246.444336
9487.478516
9244.546875
9073.844727
9554.356445
9385.465820
9308.944336
9314.087891
9375.017578
9376.861328
```
