## Supplementary material for "Functional connectivity across the human subcortical auditory system using an autoregressive matrix-Gaussian copula graphical model approach with partial correlations": Code: roi-06_mean_ts.txt

```
10755.335938
10711.723633
10618.416016
10676.558594
10818.859375
10675.982422
10538.626953
10522.229492
10778.765625
10526.580078
10721.559570
10633.826172
10585.288086
10692.198242
10570.482422
10684.224609
10623.013672
10646.312500
10563.958984
10666.710938
10449.447266
10568.320312
10652.222656
10705.298828
10679.204102
10703.241211
10529.287109
10669.017578
10612.937500
10668.144531
10792.878906
10711.396484
10642.690430
10822.651367
10658.091797
10641.754883
10560.775391
10764.865234
10852.760742
10666.798828
10795.867188
10607.494141
10685.500977
10639.515625
10536.601562
10660.035156
10602.865234
10603.884766
10753.445312
10714.104492
10949.629883
10657.539062
10695.939453
10566.496094
10527.426758
10587.156250
10801.095703
10755.016602
10546.951172
10778.354492
10669.480469
10493.010742
10793.113281
10611.053711
10587.691406
10691.579102
10631.808594
10941.583984
10602.536133
10956.316406
10888.158203
10771.796875
11088.683594
10918.333984
10683.719727
10772.972656
10824.689453
10563.418945
10747.469727
10735.863281
10725.367188
10792.481445
10378.912109
10812.073242
10702.461914
10494.633789
10927.416992
10723.470703
10612.734375
10559.217773
10584.288086
10640.658203
10493.994141
10676.906250
10773.866211
10717.196289
10845.966797
10592.217773
10664.117188
10500.191406
10633.310547
10754.117188
10775.490234
10701.759766
10632.035156
10754.849609
10604.480469
10765.830078
10732.588867
10678.730469
10651.236328
10715.018555
10940.734375
10472.735352
10780.544922
10760.121094
10725.561523
10691.222656
10375.097656
10674.830078
10673.515625
10555.800781
10600.937500
10673.067383
10736.296875
10831.354492
10597.261719
10893.640625
10793.333984
10841.083008
10650.748047
10810.783203
10855.215820
10777.150391
10743.336914
10662.496094
10806.093750
10796.447266
10779.119141
10695.646484
10563.743164
10614.665039
10715.883789
10818.393555
10416.648438
11122.783203
10971.415039
10873.889648
10899.273438
10961.073242
10711.094727
10851.771484
10647.824219
10702.910156
10655.619141
10736.557617
10658.023438
10570.423828
10548.425781
10542.018555
10602.219727
10496.434570
10711.156250
10792.660156
10768.202148
10664.057617
10812.713867
10639.428711
10646.281250
10855.741211
10750.961914
10692.660156
10664.304688
10736.772461
10745.411133
10829.738281
10597.643555
10675.523438
10521.277344
10985.623047
10613.815430
10855.970703
10733.967773
10781.741211
10711.435547
10601.946289
10656.733398
10892.418945
10650.458984
10658.291016
10777.488281
10565.380859
10693.378906
10654.219727
10763.027344
11018.950195
10755.523438
10736.316406
10671.924805
10625.949219
10690.814453
10660.402344
10282.629883
10724.638672
10666.265625
10515.306641
10717.795898
10794.248047
10558.681641
10658.850586
10627.950195
10605.219727
10674.562500
10583.404297
10590.837891
10735.252930
10590.512695
10608.472656
10541.735352
10776.531250
10656.200195
10527.865234
10612.447266
10532.304688
10817.966797
10777.384766
10575.643555
10843.951172
10625.564453
10686.684570
10680.308594
10548.122070
10611.862305
10725.394531
10731.937500
10669.316406
10604.708008
10656.875000
10643.980469
10805.125977
10516.187500
10603.659180
10752.302734
10736.623047
10589.296875
10709.943359
10494.361328
10709.855469
10654.912109
10500.259766
10781.907227
10783.336914
10544.392578
10612.215820
10883.448242
10564.427734
10757.102539
10478.860352
10640.278320
10815.845703
10857.772461
10608.738281
10839.471680
10864.764648
10767.363281
10830.449219
10634.886719
10732.227539
10938.314453
10713.509766
10712.464844
10765.544922
10757.129883
10756.632812
10866.431641
10645.521484
10704.724609
10723.480469
10526.085938
10694.707031
10655.920898
10594.408203
10646.994141
10780.375000
10666.867188
10945.958008
10746.160156
10643.600586
10687.515625
10446.462891
10579.000000
10752.840820
10726.149414
10702.959961
10836.967773
10741.898438
10770.380859
10509.011719
10574.154297
10511.533203
10522.925781
10771.509766
10563.041016
10751.994141
10717.978516
10600.294922
10663.625000
10878.526367
10859.816406
10604.402344
10706.274414
10578.879883
10756.037109
10856.452148
10594.287109
10697.497070
10647.556641
10593.432617
10687.933594
10519.121094
10457.219727
10762.546875
10783.435547
10526.725586
10579.517578
10751.802734
10707.250977
10561.010742
10506.462891
10644.101562
10796.309570
10704.426758
10749.493164
10760.649414
10760.339844
10756.256836
10640.634766
10620.597656
10670.167969
10566.757812
10560.088867
10769.970703
10593.769531
10731.973633
10755.777344
10560.543945
10587.956055
10500.661133
10691.752930
10726.251953
10620.404297
10678.291016
10847.279297
10753.036133
10662.312500
10721.378906
10741.781250
10715.763672
10873.709961
10693.739258
10848.378906
10727.779297
10545.780273
10517.245117
10610.623047
10936.285156
10916.253906
10973.635742
10868.154297
10843.380859
10898.441406
10849.146484
11265.931641
10867.380859
10661.308594
10774.795898
10648.385742
10690.172852
10692.049805
10563.990234
10558.155273
10530.644531
10445.618164
10441.387695
10434.966797
10672.344727
10603.203125
10457.521484
10681.880859
10582.472656
10525.894531
10776.167969
10632.968750
10585.093750
10755.861328
10434.400391
10565.675781
10617.677734
10516.101562
10573.094727
10779.667969
10442.749023
10553.308594
10912.255859
10605.359375
10648.761719
10735.433594
10670.833984
10720.944336
10684.857422
10649.666016
10524.777344
10826.972656
10546.397461
10596.035156
10966.183594
10682.152344
10495.181641
10711.140625
10718.225586
10872.613281
10633.433594
10563.291992
10572.379883
10656.589844
10958.471680
10880.947266
10749.727539
10928.377930
10785.037109
10492.497070
10893.527344
10625.124023
10967.435547
10834.354492
10875.793945
10888.825195
10773.743164
10544.861328
10907.256836
10570.310547
10684.750000
10880.207031
10570.867188
10825.222656
10901.272461
10634.023438
10871.514648
10922.472656
10709.169922
11038.211914
10834.569336
10902.733398
10807.546875
10675.061523
10665.451172
10697.069336
10639.361328
10732.990234
10779.918945
10841.602539
10847.208008
10708.933594
10562.839844
10692.212891
10779.775391
10498.932617
10926.505859
10672.651367
10660.568359
10765.626953
10642.095703
10761.816406
10807.889648
10772.642578
10735.452148
10701.472656
10565.863281
10788.533203
10917.084961
10677.364258
10568.589844
10815.824219
10714.003906
10975.068359
10635.594727
10628.964844
10707.228516
10612.941406
10571.916992
10756.347656
10542.892578
10743.151367
10750.628906
10562.276367
10631.302734
10587.908203
10650.190430
10876.974609
10572.195312
10781.763672
10537.201172
10757.486328
10634.065430
10709.690430
10761.285156
10682.210938
10720.610352
10664.339844
10583.037109
10882.957031
10696.099609
10578.948242
10835.358398
11031.149414
10596.966797
10805.928711
10718.853516
10744.407227
11063.126953
10659.412109
10845.761719
10815.570312
10561.416016
10707.714844
10644.858398
10752.976562
10784.800781
10457.451172
10724.849609
10606.501953
10667.626953
10580.894531
10561.400391
11076.425781
10701.827148
10750.048828
10789.416016
10878.397461
10576.511719
10693.655273
10477.356445
10494.508789
10654.072266
10635.753906
10708.791016
10672.275391
10446.500977
10611.608398
10850.934570
10772.980469
10526.266602
10526.556641
10576.755859
10780.967773
10745.067383
10674.447266
10660.384766
10683.612305
10673.183594
10627.053711
10683.434570
10775.531250
10578.060547
10633.144531
10652.005859
10618.465820
10550.834961
10598.136719
10655.451172
10949.353516
10969.534180
10736.710938
10724.606445
10716.386719
10883.283203
10773.982422
10860.751953
10602.962891
10727.601562
10619.867188
10607.622070
10421.533203
10694.337891
10846.604492
10613.697266
10850.664062
10488.491211
10550.005859
10702.112305
10811.051758
10548.013672
10765.948242
10734.955078
10471.247070
10693.988281
10511.292969
10811.782227
10521.626953
10621.098633
10607.905273
10698.245117
10691.316406
10637.487305
10567.101562
10762.029297
10552.283203
10826.359375
10665.099609
10588.396484
10512.400391
10618.079102
10761.396484
10795.786133
10868.181641
10635.458984
10774.165039
10826.236328
10852.514648
10772.967773
10537.893555
10658.269531
10674.723633
10798.447266
10630.871094
10692.471680
10620.816406
10468.857422
10461.714844
10853.994141
10528.373047
10614.524414
10549.833984
10701.539062
10665.089844
10816.340820
10696.744141
10667.046875
10701.962891
10862.351562
10820.562500
10571.093750
10628.729492
10707.226562
10772.529297
10482.144531
10714.620117
10551.488281
10888.801758
10846.152344
10759.087891
10816.949219
10524.893555
10525.750000
10695.644531
10539.643555
10745.343750
10645.923828
10690.841797
10621.592773
10679.683594
10578.670898
10704.309570
10753.251953
10758.731445
10765.583984
10699.332031
10524.294922
10968.618164
10703.748047
10565.519531
10755.241211
10721.032227
10823.025391
10469.457031
10629.358398
10733.945312
10735.337891
10434.898438
10804.716797
10786.707031
10690.421875
10889.446289
10765.664062
10766.320312
10718.590820
10606.929688
10588.189453
10729.283203
10823.083984
10937.040039
10623.523438
10731.573242
10627.919922
10690.973633
10628.967773
10720.169922
10659.351562
10482.523438
10671.555664
10809.987305
10680.396484
10526.997070
10560.482422
10643.792969
10660.253906
10786.832031
10862.164062
10775.738281
10587.142578
10701.897461
10515.646484
10580.882812
10656.678711
10561.134766
10674.740234
10663.256836
10625.219727
10719.667969
10650.195312
10695.970703
10731.559570
10436.478516
10527.919922
10719.533203
10848.457031
10628.664062
10764.295898
10652.226562
10592.850586
10541.180664
10642.921875
10613.449219
10603.539062
10643.854492
10580.784180
10742.156250
10705.949219
10616.316406
10613.705078
10492.302734
10695.449219
10549.468750
10640.645508
10571.333984
10638.743164
10616.904297
10702.502930
10427.828125
10907.866211
10438.623047
10632.938477
10896.234375
10700.812500
10557.684570
10829.855469
10564.531250
10601.816406
10505.349609
10433.128906
10725.193359
10523.847656
10725.961914
10760.732422
10857.436523
10747.692383
10754.510742
10588.884766
10702.649414
10643.259766
10557.230469
10489.976562
10729.271484
10472.066406
10579.476562
10646.857422
10501.461914
10563.295898
10545.429688
10431.281250
10653.425781
10693.871094
10431.115234
10596.970703
10631.345703
10590.199219
10390.015625
10555.434570
10637.910156
10595.655273
10541.898438
10636.426758
10684.820312
10816.878906
10433.859375
10640.005859
10382.988281
10361.519531
10673.510742
10726.354492
10660.609375
10793.212891
10566.958984
10638.119141
10721.398438
10640.794922
10754.660156
10612.404297
10552.253906
10638.836914
10692.444336
10640.264648
10731.285156
10530.668945
10557.932617
10682.022461
10700.554688
10444.312500
10802.789062
10701.142578
10594.496094
10682.927734
10454.952148
10596.269531
10735.784180
10763.573242
10481.927734
10718.307617
10620.234375
10735.583008
10701.921875
10616.982422
10567.820312
10574.634766
10626.783203
10725.094727
10671.875977
10537.933594
10660.671875
10519.140625
10627.082031
10278.535156
10872.363281
10922.218750
10864.613281
10828.097656
10845.470703
10823.375977
10641.768555
10756.914062
10766.435547
10585.498047
10564.835938
10649.833984
10450.073242
10724.824219
10657.906250
10577.812500
10559.008789
10593.755859
10515.316406
10807.739258
10751.739258
10614.806641
10965.762695
10586.563477
10585.339844
10713.811523
10616.583008
10577.394531
10572.242188
10653.576172
10647.188477
10703.653320
10852.686523
10612.293945
10772.873047
10573.264648
10642.794922
10833.567383
10525.775391
10676.416016
10735.398438
10666.457031
10656.317383
10688.573242
10937.272461
10795.508789
10775.635742
10687.997070
10786.731445
10579.742188
10748.274414
10584.882812
10575.524414
10640.587891
10713.375000
10487.497070
10715.326172
10778.479492
```
