## Supplementary material for "Functional connectivity across the human subcortical auditory system using an autoregressive matrix-Gaussian copula graphical model approach with partial correlations": Code: roi-07_mean_ts.txt

```
10205.474609
10322.082031
10501.301758
10335.209961
10090.674805
10214.928711
10136.699219
10238.741211
10220.523438
10324.409180
10283.971680
10305.587891
10289.839844
10350.445312
10308.722656
10167.171875
10236.530273
10232.975586
10359.444336
10222.303711
10238.610352
10212.674805
10444.249023
10267.538086
10311.165039
10235.680664
10199.360352
10172.647461
10319.791992
10275.230469
10298.707031
10307.441406
10294.961914
10073.715820
10313.208984
10422.722656
10124.939453
10231.182617
10466.318359
10189.991211
10382.300781
10492.310547
10381.302734
10299.654297
10291.022461
10342.624023
10378.684570
10392.606445
10244.553711
10305.341797
10137.210938
10333.574219
10225.145508
10378.253906
10224.818359
10233.296875
10337.483398
10397.966797
10312.918945
10385.499023
10267.200195
10186.137695
10298.184570
10307.439453
10251.243164
10410.490234
10345.181641
10199.611328
10236.681641
10026.055664
10204.934570
10002.313477
10331.284180
10256.246094
10177.438477
10301.619141
10280.628906
10364.877930
10231.439453
10409.988281
10161.241211
10177.033203
10289.596680
10222.556641
10289.871094
10050.642578
10278.003906
10196.121094
10119.977539
10227.615234
10183.096680
10313.452148
10210.962891
10145.469727
10334.774414
10282.541016
10159.704102
10263.066406
10157.585938
10320.375977
10223.164062
10165.758789
10173.397461
10253.306641
10308.381836
10322.541992
10370.910156
10259.764648
10222.668945
10147.712891
10325.774414
10310.597656
10358.761719
10247.826172
10321.373047
10212.524414
10220.797852
10152.390625
10168.730469
10235.816406
10334.374023
10089.936523
10229.063477
10349.758789
10153.555664
10275.258789
10182.455078
10320.336914
10200.375977
10024.663086
10156.483398
10082.958008
10134.732422
10337.716797
10235.043945
10277.914062
10357.187500
10237.131836
10230.487305
10172.869141
10183.316406
10097.995117
10289.836914
10278.300781
10165.244141
10290.125977
10232.269531
10363.799805
10122.147461
10275.190430
10198.403320
10120.506836
10355.099609
10048.231445
10347.883789
10282.850586
10060.827148
10071.438477
10115.458008
10263.628906
10204.597656
10049.799805
10109.167969
10197.075195
10234.836914
10179.022461
10136.581055
10079.368164
9995.199219
10059.923828
10233.778320
10149.894531
10075.636719
10122.952148
10124.382812
10115.376953
10078.314453
10202.581055
10086.608398
10125.982422
10146.524414
10224.629883
10285.958984
10276.041992
10200.339844
10242.000000
10179.824219
10072.427734
10049.699219
10209.234375
10234.896484
10044.040039
10100.312500
10138.061523
10217.295898
10320.117188
10191.269531
10448.866211
10188.911133
10172.524414
10146.503906
10157.186523
10147.085938
10283.155273
10107.427734
10179.779297
10019.600586
10106.600586
10012.728516
10235.920898
10190.602539
10213.225586
10236.145508
10330.819336
10077.456055
10223.944336
10286.160156
10292.809570
10287.907227
10197.236328
10244.932617
10131.249023
10058.358398
10063.488281
10104.850586
10280.556641
10203.529297
10205.627930
10092.053711
10088.741211
10049.613281
10128.251953
10296.348633
10183.262695
10272.381836
10174.297852
10279.792969
10230.760742
10063.985352
10206.665039
10163.586914
10257.560547
10391.147461
10177.842773
10088.375000
10116.009766
10123.894531
10193.717773
10183.782227
10218.403320
9978.991211
10120.812500
10340.959961
10197.305664
10255.273438
10149.006836
10181.958984
10012.941406
10260.640625
10253.852539
10221.837891
10151.514648
10307.175781
10121.891602
10204.304688
10242.371094
10263.265625
10430.180664
10284.672852
10222.050781
10212.841797
10297.417969
10224.488281
10175.798828
10299.991211
10231.016602
10115.606445
10314.217773
10242.569336
10236.759766
10202.682617
10230.144531
10209.669922
10101.022461
10217.406250
10157.655273
10155.534180
10199.046875
10260.331055
10038.894531
10199.029297
10327.265625
10292.883789
10128.042969
10153.589844
10105.194336
10071.130859
10070.464844
10105.211914
10141.202148
10150.641602
10131.628906
10180.927734
10198.632812
10341.957031
10323.582031
10106.829102
10074.387695
10082.973633
10242.844727
10185.658203
10048.291016
10277.852539
10372.690430
10243.390625
10295.229492
10240.447266
10054.716797
10140.746094
10121.340820
10096.493164
10271.014648
10173.067383
10040.655273
10271.810547
10118.405273
10110.515625
10173.980469
10176.042969
10168.199219
10270.676758
10280.492188
10218.482422
10256.006836
10253.566406
10304.006836
10131.466797
10180.362305
10311.035156
10071.439453
10046.222656
10022.322266
10213.862305
10153.071289
10196.431641
10169.698242
10055.589844
10149.914062
10080.619141
10213.819336
10094.207031
10268.583984
10210.571289
10223.455078
10181.685547
10216.867188
10229.708984
10094.797852
10369.163086
10281.397461
10200.610352
10170.194336
10132.982422
10219.717773
10163.939453
10033.201172
10457.669922
10338.942383
10157.190430
10118.014648
10172.009766
10397.215820
10036.170898
10016.140625
10166.158203
10071.642578
10150.321289
10145.735352
10034.964844
10142.042969
10063.981445
10152.405273
9907.333984
10072.774414
9947.796875
10008.620117
9935.172852
10053.058594
10171.316406
10082.275391
9887.899414
10058.968750
10162.519531
9963.306641
10117.396484
10144.324219
10035.931641
10091.027344
10065.325195
10088.370117
10172.247070
9901.897461
9958.399414
10111.306641
10103.409180
10187.442383
9916.130859
10003.834961
10257.308594
10016.029297
10113.852539
10053.883789
10038.051758
10014.422852
10152.775391
10046.930664
10033.938477
10086.517578
10179.425781
10185.401367
10292.038086
10211.682617
10112.712891
10104.701172
10219.225586
10059.741211
10111.225586
10150.264648
10198.436523
10077.603516
10081.919922
10224.281250
10086.836914
10173.855469
10167.594727
10248.523438
10048.421875
10203.725586
10105.525391
10226.817383
9986.526367
10266.709961
10392.159180
10036.656250
10208.907227
10052.484375
10183.725586
10093.307617
9985.373047
10118.105469
10165.777344
10208.792969
10211.960938
10172.539062
10017.999023
10076.936523
10111.361328
10152.373047
10122.644531
10266.472656
10086.735352
10192.947266
10073.905273
10228.692383
10054.547852
10018.484375
10148.244141
10269.136719
10207.229492
10122.183594
10027.181641
10108.312500
10164.022461
10120.631836
10040.240234
10036.269531
10191.082031
10142.993164
10171.568359
10086.163086
10104.031250
10220.756836
10089.971680
10105.843750
10024.363281
10008.465820
10125.928711
10054.729492
10026.584961
10081.260742
10173.769531
10230.628906
10195.530273
10071.738281
10157.446289
10049.700195
9940.355469
10076.846680
10042.860352
10038.960938
10055.372070
9908.931641
10166.071289
10086.410156
10018.548828
10160.126953
10202.189453
10265.369141
10115.069336
9975.451172
10100.466797
10095.541016
10106.916992
10162.917969
9968.341797
10199.318359
10292.372070
10034.947266
10173.797852
10291.054688
10066.378906
9951.176758
10058.491211
10039.624023
10120.834961
10218.991211
10137.629883
10006.946289
10053.588867
10014.574219
10101.789062
9991.140625
10285.175781
9874.749023
10153.116211
9997.070312
10001.666992
10042.042969
10097.753906
10072.568359
10233.886719
10177.945312
10187.561523
10130.772461
10206.400391
10191.613281
10092.188477
10159.742188
10011.722656
10101.996094
10046.543945
10195.244141
10033.214844
9962.163086
10077.166016
10097.812500
10188.619141
10162.167969
10114.092773
10164.663086
10083.571289
10037.635742
9999.994141
10062.541016
9947.749023
9983.593750
10164.214844
9981.236328
10098.193359
10010.256836
10119.177734
10172.318359
10061.477539
9960.935547
10014.352539
10072.092773
10002.523438
10007.611328
9950.057617
10078.171875
9950.596680
9922.238281
10077.882812
10148.312500
10159.475586
10019.036133
10017.206055
10051.702148
10005.508789
10108.460938
10191.906250
9989.171875
9863.883789
10036.006836
10006.193359
10005.737305
10026.204102
9989.436523
9890.852539
9981.464844
10070.749023
10065.831055
10138.897461
10025.698242
10085.158203
10158.743164
10014.989258
9993.364258
10106.340820
10016.886719
10048.465820
10102.189453
9943.461914
10101.462891
10151.600586
10039.760742
9964.380859
10011.124023
9979.175781
10010.670898
10000.360352
9795.563477
10184.952148
10011.438477
9987.261719
9885.563477
10039.984375
10054.483398
10016.441406
10064.097656
10004.176758
9913.558594
9929.038086
9933.374023
9888.440430
10142.875000
9959.702148
10040.499023
9903.813477
10056.944336
10113.042969
9996.967773
10022.815430
10089.003906
10001.679688
9885.041992
9983.257812
10020.106445
10146.616211
10002.204102
10003.833984
10053.342773
10061.734375
9981.209961
10088.500000
9978.960938
10051.477539
9910.722656
9855.936523
9982.707031
10056.501953
10211.894531
10028.583984
10008.934570
10001.279297
9989.022461
10016.249023
9987.553711
10042.433594
9937.723633
9933.028320
10147.680664
9959.465820
10120.653320
10124.741211
10025.898438
10139.386719
10198.779297
10033.200195
9978.260742
10083.793945
9969.099609
10210.591797
10053.022461
9952.420898
9965.709961
10104.942383
10051.225586
10036.339844
9984.040039
10024.172852
10154.923828
10189.279297
10126.979492
10174.737305
10143.131836
9988.473633
10089.510742
10019.420898
10033.200195
10013.213867
10061.651367
9980.694336
10023.316406
10023.753906
10033.804688
10123.281250
10159.303711
10040.259766
10104.912109
10012.469727
9919.508789
9941.990234
9937.783203
9841.325195
9996.326172
9943.857422
9974.480469
10000.316406
9991.843750
9931.027344
10060.660156
9973.785156
10081.269531
9876.540039
9903.674805
10023.143555
9953.804688
10120.185547
9938.611328
9975.566406
9934.394531
10088.290039
10067.071289
10119.976562
9906.756836
10156.097656
10148.269531
10068.051758
9998.447266
10094.306641
10046.390625
10098.833984
9895.846680
10103.452148
10146.563477
10162.374023
10172.522461
10063.430664
9935.272461
9988.167969
9989.823242
10118.832031
10323.852539
10103.447266
10164.960938
9975.452148
9975.061523
10012.716797
9837.590820
10099.933594
9944.975586
10191.193359
10171.444336
9950.060547
10127.535156
10134.018555
10102.610352
10120.336914
10110.249023
10002.980469
9921.894531
10049.186523
10139.663086
10164.648438
10054.019531
10019.466797
10095.532227
9858.340820
9959.631836
10020.196289
9980.793945
9930.089844
9955.151367
10034.169922
9958.693359
9939.112305
10186.901367
10043.976562
10081.585938
10215.810547
9995.372070
10149.995117
10131.241211
9953.028320
10022.875977
10044.781250
10126.748047
10099.968750
10071.794922
9961.479492
9982.542969
10209.086914
10084.983398
10050.330078
10078.045898
10045.240234
10008.232422
10003.375977
9972.467773
10025.511719
9992.122070
9976.540039
10108.956055
10054.986328
10050.300781
10017.423828
10171.625977
10004.077148
10080.850586
10096.821289
10130.006836
10013.499023
10168.898438
10102.025391
10055.100586
10104.407227
10148.447266
10133.951172
10156.777344
10143.621094
10017.848633
10131.843750
10069.434570
10230.505859
9940.297852
9995.898438
10080.317383
10110.809570
10016.944336
10062.183594
9693.112305
10063.557617
10305.650391
10081.707031
10045.288086
10294.729492
10058.453125
10045.125977
10030.030273
10077.566406
10065.891602
9833.329102
9970.878906
9918.811523
10000.918945
10060.539062
9984.120117
10010.188477
10034.811523
10139.125977
10208.832031
10105.722656
10056.763672
10088.049805
9926.293945
9931.431641
10042.313477
9975.775391
9954.002930
9816.371094
9908.517578
10047.893555
10077.762695
9986.203125
10048.957031
9914.089844
10119.571289
10043.889648
10089.514648
10107.177734
9930.800781
9850.055664
10015.834961
10066.468750
9944.443359
9974.407227
9976.674805
10033.188477
10164.999023
10016.454102
9774.822266
10097.462891
9847.188477
9871.646484
9977.193359
10119.075195
9996.583984
9966.285156
10032.770508
```
