## Supplementary material for "Functional connectivity across the human subcortical auditory system using an autoregressive matrix-Gaussian copula graphical model approach with partial correlations": Code: roi-08_mean_ts.txt

```
11847.183594
11744.645508
11932.133789
11511.896484
11644.445312
11784.861328
11502.707031
11573.750000
11903.680664
11331.548828
11866.560547
11811.111328
11436.519531
11885.131836
11735.375000
11513.701172
11723.811523
11553.502930
11585.529297
11826.339844
11340.047852
11726.712891
11659.715820
11398.402344
11645.451172
11661.310547
11496.691406
11992.808594
11415.647461
11551.194336
11705.922852
11386.628906
11598.929688
11726.849609
11521.190430
11725.107422
11384.646484
11730.008789
11546.685547
11398.113281
11791.555664
11432.755859
11741.961914
11722.812500
11448.487305
11792.940430
11482.235352
11563.956055
11683.843750
11347.860352
11582.249023
11749.185547
11264.477539
11729.364258
11769.199219
11445.014648
11835.218750
11701.295898
11429.554688
11747.856445
11674.630859
11379.861328
11716.095703
11647.582031
11413.028320
11930.184570
11527.594727
11453.811523
11994.988281
11491.041016
11452.642578
11727.216797
11781.958984
11763.181641
11422.960938
11746.190430
11820.793945
11497.229492
11792.221680
11691.677734
11605.207031
11704.667969
11475.558594
11740.454102
11744.362305
11424.825195
11708.568359
11462.055664
11587.967773
11794.840820
11631.331055
11732.891602
11861.214844
11439.180664
11912.490234
11800.891602
11487.049805
11785.615234
11730.177734
11713.553711
11863.960938
11478.154297
11650.128906
11786.871094
11449.337891
11811.582031
11713.737305
11409.310547
11770.689453
11632.777344
11429.733398
11874.162109
11749.656250
11393.523438
11781.823242
11733.466797
11549.405273
11675.933594
11723.509766
11601.173828
11740.090820
11530.854492
11457.771484
11767.383789
11702.376953
11543.766602
11770.468750
11828.191406
11376.135742
11717.423828
11798.337891
11586.637695
11613.898438
11768.905273
11392.725586
11574.222656
11811.790039
11534.990234
11723.855469
11866.460938
11470.571289
11824.283203
11797.650391
11598.155273
11775.784180
11403.329102
11850.937500
11567.539062
11708.183594
11903.260742
11630.832031
11711.657227
11832.141602
11399.062500
11784.340820
11818.468750
11581.089844
11627.455078
11738.029297
11468.959961
11803.082031
11674.451172
11396.477539
11657.289062
11833.137695
11462.485352
11657.545898
11867.358398
11605.667969
11577.106445
11703.333008
11487.949219
11577.566406
11794.790039
11465.889648
11659.466797
11783.227539
11456.072266
11701.737305
11826.580078
11581.233398
11715.371094
11808.933594
11422.066406
11813.494141
11629.456055
11666.915039
11758.272461
11627.189453
11757.805664
11764.336914
11564.926758
11759.031250
11698.416992
11527.116211
11739.454102
11745.523438
11672.858398
11712.763672
11567.715820
11724.001953
11743.928711
11528.797852
11754.255859
11779.010742
11465.253906
11646.663086
11734.822266
11410.871094
11678.500977
11674.538086
11482.364258
11758.585938
11721.201172
11595.923828
11759.043945
11685.123047
11490.681641
11654.184570
11673.678711
11426.972656
11643.194336
11660.045898
11317.800781
11582.613281
11659.415039
11563.458984
11616.231445
11584.760742
11522.766602
11757.190430
11709.250000
11444.699219
11677.861328
11786.875000
11626.743164
11762.803711
11656.510742
11453.663086
11945.544922
11578.910156
11571.199219
11674.081055
11700.105469
11522.163086
11729.224609
11652.724609
11632.728516
11679.456055
11452.554688
11681.116211
11728.529297
11415.044922
11737.762695
11672.465820
11515.487305
11635.090820
11664.031250
11547.202148
11808.125000
11589.205078
11526.750977
11894.959961
11597.950195
11636.480469
11892.047852
11415.592773
11669.883789
11799.455078
11600.315430
11700.291992
11946.542969
11552.269531
11674.853516
11788.636719
11418.577148
11789.618164
11708.876953
11446.188477
11778.752930
11704.449219
11455.705078
11744.271484
11743.362305
11416.471680
11741.534180
11568.414062
11565.679688
11588.142578
11560.172852
11569.686523
11687.290039
11556.670898
11551.830078
11617.291992
11691.375000
11480.592773
11586.236328
11645.158203
11523.819336
11582.866211
11682.812500
11383.835938
11640.251953
11780.291016
11525.570312
11568.976562
11651.346680
11558.843750
11638.832031
11563.497070
11538.902344
11796.012695
11611.969727
11628.520508
11700.818359
11533.982422
11524.781250
11789.266602
11586.052734
11723.001953
11787.385742
11480.644531
11611.018555
11748.944336
11568.255859
11570.428711
11706.134766
11519.784180
11620.000000
11753.164062
11412.066406
11729.888672
11798.892578
11546.644531
11681.499023
11610.235352
11520.054688
11582.579102
11535.407227
11519.686523
11690.878906
11520.430664
11663.188477
11632.804688
11528.498047
11759.388672
11677.486328
11440.117188
11814.365234
11676.860352
11462.583008
11747.664062
11654.082031
11508.096680
11836.438477
11567.095703
11643.105469
11760.011719
11556.347656
11540.061523
11802.061523
11564.683594
11400.541992
11002.224609
11409.938477
11793.957031
11779.784180
11638.806641
11646.297852
11500.507812
11601.324219
11498.279297
11580.096680
11715.235352
11664.269531
11729.766602
11464.840820
11690.936523
11649.429688
11521.926758
11594.339844
11713.735352
11646.994141
11575.884766
11730.636719
11634.726562
11458.543945
11695.342773
11550.429688
11583.735352
11744.534180
11463.298828
11633.799805
11828.468750
11609.509766
11575.631836
11759.395508
11732.768555
11614.365234
11773.570312
11536.084961
11690.704102
11792.206055
11639.157227
11637.443359
11696.149414
11584.541016
11792.925781
11657.208984
11612.360352
11635.634766
11841.763672
11706.974609
11678.858398
11740.797852
11416.430664
11857.179688
11752.944336
11663.846680
11717.448242
11803.428711
11591.353516
11870.832031
11723.290039
11577.842773
11727.853516
11606.487305
11783.027344
11763.887695
11623.195312
11768.563477
11495.181641
11597.524414
11823.938477
11546.998047
11788.181641
11669.031250
11736.730469
11746.436523
11484.987305
11780.313477
11843.235352
11648.375977
11697.207031
11701.815430
11548.636719
11849.333008
11554.433594
11589.162109
11770.475586
11642.956055
11644.297852
11734.929688
11436.781250
11638.892578
11622.362305
11501.552734
11565.333984
11652.842773
11477.048828
11636.091797
11734.764648
11496.849609
11649.561523
11692.856445
11423.770508
11794.235352
11476.903320
11618.854492
11729.458984
11592.704102
11607.511719
11723.374023
11501.675781
11553.542969
11784.568359
11552.902344
11587.505859
11708.653320
11493.216797
11782.905273
11656.465820
11476.201172
11522.721680
11677.814453
11558.230469
11660.154297
11526.480469
11728.418945
11642.974609
11541.251953
11618.042969
11715.157227
11620.532227
11732.476562
11534.991211
11785.766602
11714.689453
11654.485352
11692.933594
11598.047852
11674.169922
11673.858398
11539.660156
11848.726562
11611.968750
11629.575195
11690.016602
11467.802734
11633.179688
11766.306641
11544.303711
11632.064453
11759.918945
11622.024414
11885.559570
11566.785156
11580.680664
11762.044922
11504.064453
11669.910156
11673.582031
11569.855469
11684.614258
11618.774414
11529.770508
11781.104492
11618.939453
11619.913086
11748.882812
11477.572266
11738.270508
11614.732422
11633.196289
11624.861328
11624.600586
11781.810547
11662.327148
11628.298828
11714.844727
11662.587891
11694.523438
11941.343750
11709.920898
11642.987305
11788.933594
11545.766602
11684.683594
11758.141602
11504.320312
11780.119141
11649.027344
11525.826172
11928.452148
11641.985352
11718.844727
11770.365234
11583.524414
11724.300781
11628.826172
11574.659180
11810.053711
11593.913086
11538.364258
11660.295898
11531.147461
11529.886719
11110.554688
11249.021484
11796.332031
11668.582031
11605.645508
11365.324219
11641.913086
11672.128906
11671.131836
11676.979492
11520.729492
11622.258789
11564.410156
11265.165039
11797.690430
11526.073242
11690.060547
11390.805664
11844.457031
11692.712891
11534.561523
11681.311523
11743.121094
11633.814453
11673.775391
11765.535156
11680.323242
11812.358398
11653.128906
11423.881836
11716.833008
11619.988281
11611.583984
11660.198242
11824.602539
11634.369141
11834.698242
11873.961914
11525.810547
11839.907227
11710.961914
11755.518555
11845.377930
11680.201172
11682.178711
11828.166016
11660.249023
11586.375977
11702.241211
11693.017578
11593.204102
11659.778320
11580.062500
11669.820312
11634.755859
11654.290039
11625.736328
11737.250000
11789.100586
11643.555664
11738.744141
11628.698242
11565.191406
11789.339844
11715.364258
11358.197266
11656.314453
11772.083008
11636.216797
11750.493164
11734.850586
11726.083008
11769.327148
11634.610352
11724.626953
11715.249023
11488.337891
11693.404297
11742.162109
11589.541016
11844.156250
11649.319336
11682.688477
11773.075195
11594.537109
11770.230469
11716.366211
11514.706055
11703.415039
11699.264648
11554.638672
11878.913086
11647.137695
11646.217773
11789.737305
11789.741211
11556.137695
11698.530273
11706.715820
11635.994141
11782.770508
11685.237305
11539.335938
11744.785156
11682.789062
11703.708008
11828.343750
11514.676758
11739.071289
11743.408203
11795.412109
11764.273438
11619.510742
11689.698242
11828.981445
11673.846680
11622.840820
11695.053711
11644.704102
11554.455078
11871.149414
11709.163086
11702.815430
11793.438477
11678.137695
11842.083984
11695.413086
11569.019531
11732.956055
11721.493164
11607.459961
11751.659180
11628.061523
11801.255859
11641.114258
11555.777344
11683.008789
11738.550781
11600.579102
11673.714844
11723.341797
11692.472656
11655.028320
11699.190430
11704.789062
11650.886719
11547.885742
11628.531250
11651.573242
11691.677734
11670.533203
11616.387695
11487.813477
11681.089844
11604.131836
11569.251953
11719.871094
11690.721680
11555.139648
11786.346680
11687.525391
11666.429688
11766.969727
11687.523438
11476.658203
11827.659180
11731.289062
11595.657227
11839.490234
11650.726562
11634.507812
11780.051758
11625.534180
11700.931641
11807.336914
11547.519531
11772.724609
11713.045898
11721.388672
11671.191406
11591.049805
11676.712891
11774.413086
11504.117188
11859.471680
11744.237305
11597.393555
11694.738281
11656.788086
11767.284180
11775.525391
11541.227539
11836.889648
11750.190430
11787.331055
11877.429688
11702.647461
11636.532227
11849.573242
11741.975586
11809.779297
11721.887695
11674.235352
11612.373047
11714.128906
11630.758789
11670.990234
11778.456055
11541.314453
11777.633789
11689.676758
11554.426758
11805.336914
11624.592773
11548.425781
11807.889648
11757.604492
11574.549805
11857.033203
11761.610352
11736.313477
11756.037109
11757.069336
11712.133789
11779.500977
11778.315430
11487.459961
11788.717773
11603.166016
11455.549805
11787.847656
11754.503906
11606.342773
11773.675781
11683.186523
11638.048828
11681.305664
11669.540039
11765.170898
11854.679688
11663.274414
11645.730469
11832.478516
11676.878906
11749.373047
11711.775391
11696.216797
11729.648438
11602.343750
11602.988281
11625.470703
11848.519531
11596.413086
11775.123047
11650.011719
11703.627930
11729.892578
11609.993164
11686.155273
11781.157227
11677.815430
11692.487305
11694.339844
11495.112305
11743.857422
11689.795898
11593.081055
11804.652344
11581.083984
11544.747070
11739.642578
11510.033203
11494.440430
11307.396484
11656.166992
11681.635742
11662.690430
11632.902344
11742.934570
11670.094727
11754.228516
11805.749023
11652.965820
11494.563477
11650.451172
11592.695312
11456.809570
11608.318359
11633.733398
11456.900391
11731.616211
11645.429688
11558.846680
11728.116211
11537.014648
11677.308594
11733.573242
11701.594727
11778.637695
11779.607422
11649.856445
11782.819336
11778.002930
11726.208984
11614.403320
11812.935547
11809.490234
11678.945312
11775.042969
11692.413086
11719.209961
11817.708008
11648.982422
11588.248047
11943.693359
11672.656250
11528.741211
11699.727539
11787.470703
11703.493164
11592.531250
11717.282227
11608.435547
11671.187500
11890.600586
11677.917969
11530.658203
11819.861328
11733.803711
11686.464844
11613.590820
11747.842773
```
