## Supplementary material for "Functional connectivity across the human subcortical auditory system using an autoregressive matrix-Gaussian copula graphical model approach with partial correlations": Code: roi-09_mean_ts.txt

```
11200.519531
10918.683594
11279.646484
11018.740234
10952.748047
11130.476562
10856.999023
10974.469727
11146.451172
10902.280273
11082.188477
11047.239258
11032.590820
11127.482422
10995.988281
10947.889648
10969.162109
10822.110352
10964.368164
11010.458984
10908.215820
10920.663086
11102.366211
10957.482422
11126.709961
10978.041016
10899.279297
11185.350586
10940.728516
10893.170898
11038.503906
10868.967773
11088.714844
10997.698242
10892.050781
11089.900391
10937.072266
11003.874023
10991.612305
11026.825195
11074.862305
10924.040039
11021.196289
11128.146484
10972.513672
11115.706055
10984.926758
10958.102539
11115.261719
10832.947266
11046.259766
11016.502930
10877.137695
10950.097656
11230.975586
10972.669922
11098.543945
10989.270508
10920.008789
11112.141602
10990.249023
10928.246094
11097.513672
11008.448242
10935.735352
11107.150391
10877.444336
10790.292969
11202.635742
10995.507812
10825.499023
10926.595703
11074.060547
11142.823242
10783.418945
11209.414062
11185.956055
10886.251953
11044.407227
11152.069336
11017.860352
11121.459961
10939.740234
11098.445312
11055.860352
10881.895508
11129.349609
11029.735352
10947.960938
11096.917969
10862.874023
11008.247070
11117.850586
10922.075195
11178.010742
11107.788086
10921.459961
11152.105469
10923.002930
10911.347656
11069.154297
10831.090820
11035.429688
11144.644531
10955.784180
11102.637695
11021.197266
10939.006836
11004.456055
10922.880859
10919.549805
11090.937500
10993.330078
10894.832031
11013.857422
11043.649414
10859.836914
11052.812500
10942.131836
10919.626953
11043.242188
11019.687500
10874.056641
11048.929688
11116.535156
10894.167969
11229.948242
11188.267578
10812.793945
10979.681641
11015.747070
10878.532227
11013.038086
11089.466797
10852.548828
10947.826172
11130.430664
10917.970703
10999.267578
11164.178711
10927.810547
11140.944336
10983.516602
10915.821289
11274.900391
10896.573242
11213.024414
10787.455078
11130.326172
11196.988281
10856.072266
11013.988281
11177.788086
10958.877930
11048.863281
11099.917969
10912.850586
11073.607422
11051.865234
10946.553711
11085.507812
11026.812500
10850.250000
11118.335938
11134.398438
10861.607422
11073.689453
11061.003906
10830.592773
10995.943359
11177.436523
10877.853516
11075.289062
11064.886719
10955.106445
11058.139648
11032.602539
10923.371094
10958.113281
11101.349609
10904.308594
11131.743164
10987.594727
11029.705078
11068.466797
11010.138672
10883.406250
11141.779297
10901.125977
11149.480469
11089.989258
10946.778320
10952.820312
11143.074219
10941.086914
11135.176758
11007.530273
11026.654297
11038.458984
10933.571289
11033.670898
10926.092773
10929.599609
11057.000000
11056.232422
10860.252930
11074.263672
11020.759766
10782.523438
11020.268555
10980.925781
10887.584961
11100.408203
11017.728516
10907.464844
10955.855469
10958.589844
10840.059570
11025.145508
10962.996094
10908.816406
10976.524414
10977.149414
10951.263672
10942.583008
10920.335938
10924.214844
11164.139648
10922.788086
10887.206055
11161.350586
11075.477539
10824.506836
10998.446289
11137.066406
10920.801758
11104.916016
10906.255859
10790.675781
11072.720703
10869.769531
10963.162109
11082.325195
11097.373047
10964.183594
11165.341797
10850.531250
10930.897461
11080.335938
10884.063477
11062.871094
11048.576172
10871.383789
10999.819336
11041.790039
10997.562500
11037.339844
10842.804688
10954.881836
11112.825195
10985.571289
10965.278320
11178.525391
10922.430664
11050.364258
11099.833008
10949.320312
11019.733398
11157.165039
10997.397461
11031.936523
11088.803711
10729.679688
11027.168945
11280.825195
10873.875000
11006.220703
11067.970703
10865.913086
11050.672852
11060.655273
10866.886719
10966.493164
10973.458984
10888.113281
11006.152344
10988.053711
10994.200195
10947.854492
10870.842773
10862.141602
10930.094727
10909.212891
10829.524414
10943.321289
10935.262695
10684.284180
10930.396484
11053.875000
10748.024414
10938.770508
11058.522461
10866.657227
10930.047852
10919.696289
10897.875000
11149.521484
10971.696289
10926.479492
11020.367188
10877.882812
11098.176758
10982.350586
10944.830078
10872.543945
11048.989258
11025.676758
11061.605469
10965.262695
10763.789062
11117.956055
11058.542969
10956.613281
10917.955078
11062.528320
10946.632812
11046.928711
11078.829102
10781.755859
10997.749023
11048.440430
10877.683594
11006.913086
11035.726562
10906.012695
11007.676758
11041.695312
10898.810547
10971.037109
10969.308594
10909.970703
11031.615234
10873.961914
11111.665039
11061.044922
10780.385742
11116.038086
10993.228516
10822.104492
11029.530273
11018.230469
10849.842773
11118.959961
10924.852539
11022.758789
11120.945312
11040.856445
10857.166016
11064.142578
10999.626953
10845.144531
10984.958008
10918.449219
10870.363281
10356.020508
10925.818359
11156.698242
11006.737305
10868.945312
11004.319336
10741.217773
10970.111328
10875.143555
10927.857422
10973.491211
10963.003906
10900.804688
10889.954102
11014.139648
11175.852539
11004.662109
10918.599609
10946.448242
10837.419922
10895.047852
11076.267578
10858.634766
10980.843750
11100.298828
10975.769531
11021.403320
11142.237305
10998.010742
10982.318359
11057.237305
10953.668945
11044.429688
11097.086914
10962.303711
11015.613281
11170.767578
11047.643555
10988.352539
11031.780273
10862.406250
11124.571289
10982.454102
10950.415039
11096.281250
11074.136719
10904.562500
11056.778320
11013.532227
10869.375977
11076.152344
11164.742188
10921.405273
10953.825195
11095.252930
10905.924805
11077.416992
10909.949219
10975.337891
11049.751953
10986.077148
11025.743164
11101.402344
10894.298828
11049.302734
10979.076172
10973.866211
11257.302734
10910.469727
11069.053711
11048.488281
10940.805664
11165.372070
10991.799805
11098.695312
11042.458984
10963.006836
11036.891602
11226.003906
11007.055664
11072.405273
10946.641602
10940.755859
11081.195312
10847.741211
10880.653320
11101.767578
10914.841797
10922.352539
11026.710938
10845.781250
10923.381836
10938.139648
10840.100586
10895.600586
10985.124023
10834.733398
10934.687500
11011.308594
10857.664062
11007.644531
10890.967773
10922.258789
10944.249023
10865.616211
10843.443359
11077.224609
10823.362305
11001.246094
10908.876953
10873.574219
10884.864258
10976.547852
10799.764648
11071.857422
10904.634766
10864.972656
10939.447266
11010.457031
10897.327148
10900.311523
10857.426758
10928.915039
10984.157227
10827.743164
11050.790039
10937.159180
10894.616211
10958.556641
10869.862305
11039.989258
11057.632812
10946.021484
11039.346680
10944.519531
10999.050781
10986.007812
10834.634766
11112.815430
11009.272461
10976.073242
10983.752930
11022.722656
11005.829102
10869.410156
10891.834961
10997.542969
10960.625000
10927.269531
11035.524414
10917.479492
10962.666992
11083.480469
10905.644531
10932.478516
11048.798828
10838.274414
10996.271484
10872.477539
10820.345703
10983.708984
10968.789062
10990.886719
10961.344727
10894.678711
11006.714844
11004.041992
10859.873047
11083.821289
10758.997070
10983.240234
10912.497070
10983.042969
10971.373047
11011.111328
11062.916016
11079.264648
10981.621094
10940.016602
11142.260742
11135.575195
10961.172852
11026.386719
10778.697266
11070.475586
10930.793945
10833.823242
10886.922852
10877.204102
10865.672852
10893.814453
10860.460938
10995.550781
10941.221680
10750.814453
11016.480469
10895.375000
10851.349609
10900.047852
10932.297852
10912.342773
10982.843750
11002.975586
10781.627930
10551.141602
10730.581055
11027.372070
10870.719727
10902.075195
10815.576172
10944.759766
10955.166016
10984.458984
10933.054688
10805.112305
10988.718750
10896.116211
10844.392578
11008.599609
10900.209961
10898.922852
10890.227539
10998.264648
10923.105469
10831.165039
10930.001953
10973.104492
10867.655273
11025.030273
10919.750977
10875.270508
11090.128906
10878.072266
10901.108398
10883.345703
10915.810547
10959.541016
11044.570312
10923.137695
10993.101562
11135.511719
11000.919922
10955.706055
10945.616211
10963.993164
11092.858398
11008.221680
10982.149414
10885.454102
10978.482422
10974.951172
11022.750977
10994.639648
10974.068359
10899.967773
11032.540039
10786.320312
10950.244141
11038.668945
10963.611328
10833.400391
10892.431641
10852.916992
10760.582031
11036.500977
10884.732422
10906.597656
11060.405273
11070.625977
10779.360352
10900.894531
11094.885742
10986.560547
10972.175781
11029.750977
11041.708984
10958.350586
10883.976562
11141.691406
11020.523438
10933.827148
11001.971680
10983.436523
10875.312500
11049.433594
11035.011719
10905.957031
10969.130859
10792.271484
11055.437500
10914.757812
10951.494141
10957.396484
10930.886719
10996.412109
10904.133789
10983.551758
10800.081055
11045.930664
10981.220703
10915.393555
11063.193359
10884.988281
10895.856445
11049.228516
10902.697266
10924.898438
10987.906250
10920.508789
10918.104492
10974.092773
10921.215820
10889.631836
11014.959961
10941.506836
11089.025391
10887.608398
11048.483398
11078.670898
10916.876953
10909.708008
11013.114258
10916.888672
10949.337891
10955.763672
10960.097656
10989.185547
10938.677734
10984.917969
11023.006836
10990.133789
10838.778320
10931.896484
10882.183594
11095.080078
11080.704102
10890.322266
10900.229492
10990.649414
10901.110352
10980.347656
10986.323242
10941.998047
10981.559570
10928.439453
10905.491211
10888.172852
10892.974609
10983.001953
10997.367188
10768.673828
10976.117188
10893.356445
10968.635742
11006.952148
10990.630859
10838.205078
11078.846680
11009.636719
10795.180664
10910.138672
10960.575195
10848.897461
11049.778320
11053.916016
10950.979492
10988.180664
10935.888672
10931.195312
11146.675781
10877.857422
10902.077148
11015.964844
11041.966797
10894.900391
11011.946289
10704.922852
10944.540039
11004.600586
10939.480469
11036.060547
10949.993164
10926.999023
10935.655273
10813.148438
11066.680664
11103.757812
10913.449219
10979.770508
11043.145508
10978.556641
10975.514648
10738.559570
10942.277344
10895.722656
10833.372070
10971.316406
11056.551758
10889.259766
11104.337891
10975.522461
10845.794922
10900.638672
10884.033203
11018.954102
10902.541992
10979.833008
10996.302734
10853.039062
10821.138672
11009.066406
10921.304688
10911.933594
10960.108398
10921.224609
10854.150391
10946.822266
11100.820312
10858.469727
11141.747070
11002.850586
10955.396484
10890.178711
10931.738281
10941.058594
11012.581055
10972.070312
10864.541016
11013.862305
10997.952148
10893.070312
11064.656250
10936.781250
10837.226562
10966.452148
10873.302734
10819.841797
11059.751953
11056.302734
11024.030273
10898.158203
10872.118164
10995.999023
10922.066406
10883.038086
11004.418945
10991.168945
10869.422852
10990.159180
11023.633789
10906.959961
11007.208984
10962.041016
10903.510742
11035.112305
10885.121094
10927.760742
11032.158203
10890.547852
11010.343750
11055.056641
10894.770508
10959.520508
11036.861328
10900.251953
11028.044922
10924.291016
10890.583984
11027.055664
10850.458984
10945.110352
11066.402344
10857.052734
10969.593750
10963.741211
10957.946289
10810.002930
10509.728516
10963.822266
10950.746094
10842.683594
10734.584961
10893.650391
10879.628906
10771.937500
10950.706055
10793.248047
10711.417969
10823.998047
10766.018555
10654.100586
10987.373047
10933.693359
10809.381836
10872.589844
10882.742188
10845.321289
10957.810547
10953.351562
10894.302734
10890.455078
10861.512695
10932.795898
10909.840820
10735.716797
10952.755859
10988.743164
10997.196289
10902.202148
10997.744141
10929.417969
10873.517578
11045.799805
10870.198242
10971.543945
10994.664062
10964.639648
11015.141602
11058.560547
10960.996094
10974.858398
11039.949219
11065.920898
10940.249023
10998.393555
11071.919922
10927.340820
10889.600586
10969.601562
10893.134766
10897.105469
11046.656250
10945.309570
10902.025391
10993.721680
10867.388672
```
