## Supplementary material for "Functional connectivity across the human subcortical auditory system using an autoregressive matrix-Gaussian copula graphical model approach with partial correlations": Code: roi-10_mean_ts.txt

```
10105.385742
10126.695312
10112.272461
10076.911133
10024.626953
10262.151367
9965.698242
10040.233398
10240.227539
10169.594727
10065.825195
10054.235352
10120.383789
10238.341797
10099.102539
10194.102539
10163.454102
10123.948242
10064.807617
10310.644531
10211.285156
10155.995117
10181.648438
9998.685547
10300.162109
10137.637695
10154.858398
10083.464844
10209.536133
10073.616211
10085.507812
10060.745117
10315.319336
10313.063477
10157.088867
10250.000977
10119.022461
10082.091797
10147.256836
10269.053711
10239.583008
10147.110352
10131.717773
10235.327148
9990.461914
10206.814453
10107.672852
10121.801758
10189.165039
10161.261719
10071.835938
10081.662109
10158.549805
10074.181641
10203.305664
10207.991211
10131.817383
10232.124023
10155.416992
10170.391602
10065.191406
10072.637695
10113.838867
10051.020508
10103.457031
10129.767578
10220.522461
10110.628906
10125.799805
10136.053711
10042.235352
10188.455078
10301.538086
10112.766602
10145.817383
10256.725586
10327.212891
10160.254883
10196.889648
10240.419922
10150.582031
10325.285156
10207.121094
10196.041992
10363.092773
10069.425781
10227.943359
10185.643555
10174.189453
10110.129883
10093.324219
10194.149414
10175.657227
10162.817383
10186.678711
10297.880859
10128.922852
10132.995117
10146.568359
10221.993164
10180.040039
10133.969727
10239.959961
10224.751953
10055.989258
10019.191406
10212.110352
10046.488281
10107.817383
10137.824219
10115.333008
10223.949219
10219.648438
10113.631836
10037.526367
10224.839844
10067.660156
10265.825195
10202.351562
10156.993164
10121.003906
10297.485352
10157.527344
10196.737305
10221.335938
10282.516602
10186.005859
10253.585938
10044.450195
10197.435547
10254.114258
10212.842773
10136.045898
10187.176758
10283.852539
10241.220703
10210.839844
10296.448242
10229.956055
10167.887695
10261.133789
10224.644531
10310.805664
10133.131836
10158.060547
10107.626953
10352.613281
10206.425781
10269.755859
10297.038086
10167.207031
10101.514648
10171.054688
10170.692383
10187.689453
10239.985352
10134.678711
10153.806641
10373.676758
10162.133789
10362.742188
10242.407227
10229.467773
10108.876953
10247.904297
10223.030273
10197.575195
10197.414062
10292.393555
10039.870117
10238.598633
10159.493164
10162.347656
10199.192383
10196.579102
10210.418945
10305.658203
10107.573242
10202.654297
10280.837891
10174.907227
10107.892578
10315.636719
10175.959961
10325.647461
10240.948242
10152.975586
10238.143555
10312.422852
10297.864258
10220.283203
10064.626953
10104.983398
10276.716797
10114.411133
10281.321289
10215.237305
10169.886719
10317.311523
10186.512695
10271.571289
10204.788086
10107.856445
10260.892578
10269.464844
10277.061523
10143.542969
10202.506836
10178.639648
10125.058594
10220.018555
10050.029297
10124.117188
10161.355469
10259.287109
10087.466797
10298.292969
10087.188477
10154.751953
10282.223633
10107.594727
10149.104492
10212.620117
10184.394531
10180.180664
10336.413086
10172.428711
10368.712891
10268.760742
10141.110352
10373.417969
10232.335938
10175.754883
10253.260742
10307.661133
10212.893555
10242.235352
10248.732422
10025.000977
10349.364258
10296.147461
10260.635742
10343.882812
10261.012695
10193.458008
10294.913086
10362.539062
10102.108398
10336.519531
10221.383789
10223.012695
10259.395508
10298.553711
10452.532227
10165.446289
10120.017578
10198.219727
10335.645508
10188.574219
10221.946289
10262.343750
10162.485352
10320.562500
10159.236328
10128.844727
10335.837891
10227.563477
10111.360352
10304.523438
10299.185547
10177.114258
10213.205078
10035.931641
10194.908203
10302.735352
10180.616211
10220.636719
10358.232422
10269.874023
10078.975586
10182.811523
10148.173828
10186.393555
10331.836914
10141.911133
10175.151367
10208.635742
10127.799805
10223.472656
10336.579102
10228.364258
10264.893555
10275.267578
10030.351562
10221.651367
10253.905273
10198.604492
10127.683594
10370.503906
10264.893555
10225.121094
10237.861328
10149.713867
10287.348633
10374.013672
10189.800781
10175.870117
10310.998047
10159.311523
10167.395508
10176.164062
10230.829102
10160.180664
10187.946289
10121.723633
10337.304688
10275.933594
10207.604492
10370.518555
10236.461914
10045.290039
10395.083008
10269.847656
10141.803711
10259.036133
10178.097656
10276.962891
10267.216797
10144.530273
10214.676758
10298.361328
10221.222656
10170.243164
10364.916992
10214.540039
10225.445312
10296.709961
9972.972656
10328.069336
10352.893555
10240.575195
10368.769531
10178.411133
10303.047852
10315.962891
10228.941406
10177.586914
10072.223633
10209.491211
10219.597656
10318.860352
10093.974609
10213.919922
10219.476562
10189.541992
10266.819336
10271.378906
10055.925781
10230.788086
10207.104492
10184.128906
10281.669922
10281.288086
10211.945312
9987.285156
10309.948242
10433.629883
10346.625977
10384.818359
10255.366211
10203.155273
10113.144531
10052.808594
10086.763672
10108.969727
10180.410156
10229.373047
10072.868164
10207.125977
10311.236328
10322.731445
10155.530273
10307.952148
10217.069336
10233.106445
10141.711914
10204.980469
10284.266602
10104.243164
10200.025391
10130.272461
10276.298828
10286.836914
10212.436523
10304.945312
10192.878906
10155.629883
10175.628906
10283.543945
10287.582031
10274.196289
10137.428711
10328.839844
10161.394531
10238.095703
10231.614258
10337.054688
10256.261719
10304.588867
10350.495117
10183.339844
10194.467773
10195.717773
10258.063477
10203.201172
10234.787109
10220.037109
10204.202148
10419.961914
10275.157227
10295.363281
10241.413086
10202.743164
10240.655273
10366.210938
10230.755859
10297.248047
10162.814453
10287.152344
10318.635742
10229.108398
10394.116211
10204.181641
10200.323242
10152.241211
10203.250000
10198.629883
10321.633789
10259.472656
10367.988281
10151.336914
10217.256836
10139.691406
10361.481445
10271.972656
10163.368164
10272.688477
10315.504883
10349.529297
10241.855469
10404.031250
10354.098633
10318.040039
10204.298828
10225.075195
10202.869141
10273.867188
10153.820312
10287.866211
10318.460938
10201.333008
10297.618164
10330.062500
10200.004883
10444.067383
10354.964844
10206.770508
10462.173828
10262.267578
10263.075195
10162.904297
10304.093750
10305.814453
10316.826172
10274.454102
10194.801758
10360.114258
10205.929688
10359.218750
10314.329102
10282.482422
10391.722656
10328.950195
10130.206055
10279.931641
10363.063477
10275.455078
10356.922852
10240.725586
10343.689453
10349.160156
10173.689453
10373.175781
10352.017578
10210.875977
10284.013672
10248.374023
10277.325195
10209.539062
10183.620117
10392.898438
10349.400391
10330.625000
10282.101562
10351.335938
10217.706055
10349.679688
10307.333008
10310.362305
10366.307617
10295.189453
10290.222656
10169.694336
10337.243164
10332.589844
10186.689453
10306.839844
10242.602539
10166.581055
10330.294922
10271.035156
10292.042969
10252.573242
10227.768555
10324.776367
10208.075195
10317.227539
10192.518555
10312.023438
10170.629883
10135.054688
10243.360352
10258.444336
10318.733398
10201.075195
10184.702148
10124.614258
10371.782227
10277.548828
10329.037109
10235.305664
10316.316406
10229.879883
10258.411133
10438.992188
10340.202148
10319.952148
10133.291992
10262.522461
10284.129883
10404.750977
10169.466797
10285.422852
10311.733398
10247.000977
10347.128906
10260.117188
10321.847656
10267.003906
10269.254883
10158.308594
10161.908203
10275.387695
10095.911133
10253.250977
10198.681641
10160.283203
10276.704102
9975.678711
10211.183594
10353.923828
10331.829102
10298.673828
10318.824219
10223.937500
10332.754883
10249.633789
10250.835938
10192.156250
10102.456055
10275.406250
10254.919922
10165.088867
10196.154297
10301.456055
10257.694336
10249.338867
10353.454102
10134.779297
10198.379883
10214.519531
10286.189453
10212.549805
10357.238281
10204.904297
10326.977539
10231.863281
10231.647461
10257.498047
10288.025391
10225.723633
10249.398438
10312.585938
10380.571289
10359.745117
10422.383789
10225.560547
10187.979492
10315.968750
10213.913086
10352.879883
10319.258789
10204.926758
10221.014648
10163.080078
10198.813477
10390.744141
10269.442383
10353.270508
10302.826172
10369.727539
10324.996094
10380.569336
10237.929688
10368.869141
10323.900391
10292.750977
10171.641602
10324.571289
10231.695312
10279.730469
10246.526367
10403.176758
10339.941406
10329.214844
10344.053711
10369.262695
10368.475586
10358.887695
10274.323242
10255.682617
10327.006836
10250.222656
10255.753906
10342.915039
10331.988281
10380.131836
10450.057617
10302.980469
10252.412109
10246.967773
10314.318359
10359.674805
10244.225586
10293.467773
10384.814453
10387.336914
10310.175781
10279.898438
10306.098633
10408.039062
10302.553711
10271.774414
10288.148438
10402.980469
10530.563477
10418.408203
10262.544922
10248.446289
10260.470703
10281.624023
10396.930664
10353.613281
10222.875000
10312.827148
10321.602539
10382.654297
10250.250977
10308.604492
10236.908203
10347.420898
10372.398438
10324.863281
10340.139648
10208.335938
10316.924805
10332.862305
10384.826172
10491.614258
10312.555664
10345.399414
10362.503906
10383.505859
10316.133789
10343.433594
10297.805664
10447.898438
10452.741211
10308.899414
10413.335938
10470.950195
10327.817383
10472.362305
10325.897461
10288.172852
10385.462891
10411.262695
10379.033203
10285.701172
10378.929688
10430.194336
10228.973633
10241.227539
10450.644531
10322.587891
10341.645508
10298.476562
10257.481445
10340.581055
10396.106445
10358.175781
10337.514648
10285.070312
10392.467773
10379.345703
10607.168945
10276.869141
10286.166992
10360.652344
10400.767578
10429.389648
10378.945312
10291.145508
10428.269531
10418.861328
10287.017578
10426.637695
10315.276367
10360.151367
10346.975586
10380.230469
10351.813477
10401.977539
10373.016602
10422.379883
10387.330078
10362.295898
10363.742188
10442.084961
10267.128906
10398.379883
10320.276367
10369.042969
10352.716797
10321.199219
10428.616211
10461.405273
10352.268555
10441.924805
10294.100586
10220.462891
10327.155273
10414.829102
10315.833008
10454.062500
10389.714844
10431.907227
10315.237305
10268.649414
10305.624023
10404.991211
10336.763672
10364.081055
10320.205078
10362.272461
10380.236328
10322.210938
10193.162109
10379.612305
10396.964844
10517.283203
10404.856445
10421.754883
10373.977539
10232.511719
10252.861328
10335.225586
10418.224609
10338.435547
10287.082031
10366.902344
10288.710938
10306.164062
10487.938477
10355.004883
10433.298828
10320.898438
10235.033203
10303.614258
10330.088867
10273.316406
10359.038086
10392.266602
10335.245117
10381.088867
10455.998047
10295.610352
10491.199219
10349.871094
10294.908203
10333.376953
10465.584961
10340.198242
10306.067383
10240.280273
10361.620117
10472.987305
10378.520508
10292.612305
10367.375977
10372.305664
10441.905273
10368.508789
10276.500977
10412.960938
10431.835938
10352.436523
10401.375000
10375.338867
10285.360352
10296.251953
10404.849609
10306.110352
10394.306641
10303.735352
10346.569336
10326.456055
10270.937500
10425.915039
10408.338867
10348.886719
10142.652344
10392.962891
10494.939453
10444.871094
10391.200195
10317.538086
10244.727539
10265.242188
10285.035156
10348.869141
10230.093750
10188.303711
10312.713867
10347.100586
10262.672852
10295.824219
10392.386719
10386.016602
10387.892578
10339.973633
10332.824219
10301.873047
10380.493164
10387.041992
10379.922852
10317.652344
10358.907227
10397.389648
10301.249023
10362.936523
10305.631836
10256.458008
10376.624023
10445.553711
10319.920898
10419.570312
10360.848633
10368.000977
10284.241211
10459.300781
10389.719727
10313.941406
10287.639648
10432.660156
10438.474609
10442.613281
10390.779297
10355.125977
10416.710938
10346.982422
10268.825195
10256.100586
10238.725586
10348.995117
10277.707031
10450.975586
10369.379883
10407.881836
10364.272461
```
