## Supplementary material for "Functional connectivity across the human subcortical auditory system using an autoregressive matrix-Gaussian copula graphical model approach with partial correlations": Code: roi-11_mean_ts.txt

```
9066.205078
8994.972656
8915.076172
8971.629883
8858.119141
8895.811523
8926.535156
9008.764648
8904.776367
8865.328125
8938.263672
8756.403320
8838.772461
9000.733398
9054.119141
8819.042969
8827.638672
8839.324219
8865.775391
8818.153320
8917.702148
8771.310547
8967.698242
8872.054688
8904.752930
8906.554688
8950.425781
8831.889648
9081.197266
8966.478516
8986.318359
8969.117188
9000.734375
8831.214844
8854.549805
8891.990234
8898.491211
8897.066406
8840.558594
9039.232422
8962.138672
8955.577148
8920.639648
8958.521484
8895.995117
8872.313477
8778.694336
8820.151367
8846.609375
8779.509766
8842.710938
8761.235352
8870.957031
8930.213867
8794.124023
8904.387695
8801.897461
8905.521484
8839.611328
8837.220703
8787.063477
8832.113281
8881.796875
8751.368164
8969.357422
8896.485352
8893.583984
8991.092773
8828.483398
9022.756836
8972.125977
8770.680664
8926.651367
8822.090820
8966.408203
9091.480469
8850.789062
8943.610352
8861.050781
8955.902344
8959.478516
8874.955078
8917.072266
8910.871094
8961.423828
8885.487305
8922.143555
8831.639648
8769.440430
8967.163086
8894.140625
8910.443359
8896.069336
8886.144531
8850.753906
8990.994141
8916.169922
8871.591797
8806.961914
8913.080078
8817.746094
8916.812500
8986.612305
8861.279297
8821.697266
8935.848633
8718.806641
8998.610352
8805.980469
8815.342773
8897.644531
8770.613281
8772.228516
8911.139648
8939.994141
8915.157227
8908.110352
8878.713867
8933.598633
9002.441406
8936.766602
8835.474609
8858.619141
8843.038086
8875.521484
8807.275391
9010.025391
8902.370117
8986.455078
8852.703125
8868.295898
8960.375000
9002.847656
8853.008789
8755.210938
8990.816406
8902.629883
8815.978516
8888.086914
8922.760742
8811.875977
8924.678711
8724.636719
8895.273438
8864.277344
9001.166016
8881.369141
8991.157227
8907.641602
8907.474609
9009.039062
8940.838867
8957.362305
8858.683594
8880.329102
8924.422852
8976.949219
8916.653320
8804.612305
8902.346680
8929.205078
8943.296875
8972.864258
8920.652344
8817.354492
8973.939453
8899.467773
8836.500000
8782.970703
8838.825195
8966.327148
8842.800781
8910.391602
8821.420898
8943.658203
8922.378906
8933.999023
8870.419922
8964.260742
8872.066406
8893.078125
8861.984375
8914.726562
9030.682617
9002.256836
8849.862305
8949.520508
8932.039062
8817.122070
8986.367188
8997.783203
8827.954102
9008.166016
8869.639648
8927.791016
9018.283203
8847.750000
8990.390625
8879.796875
8957.853516
9020.792969
8931.729492
8844.264648
8951.858398
8915.962891
8938.949219
8844.512695
8932.733398
8774.617188
9032.615234
8785.268555
8886.018555
8992.335938
8844.388672
8904.408203
8859.107422
8796.829102
8852.720703
8810.640625
8838.581055
8843.707031
8948.594727
8805.951172
8912.487305
8900.550781
8947.618164
8939.268555
9015.001953
8880.104492
8913.476562
8993.613281
8978.583984
8838.426758
8999.364258
8969.606445
8971.576172
8973.029297
8978.067383
8912.125000
8913.456055
9013.653320
8835.566406
8858.659180
8888.624023
8838.194336
8905.171875
8846.337891
9011.353516
8904.242188
8847.762695
8931.168945
8958.313477
8900.100586
8874.336914
8953.796875
9005.775391
8973.462891
8846.493164
8946.171875
8851.575195
8935.473633
8871.837891
8848.261719
8797.744141
8835.861328
8872.155273
8932.972656
8939.888672
8897.717773
8909.103516
8982.444336
8813.312500
8914.399414
8948.503906
8782.816406
8864.800781
8868.114258
8878.418945
8859.740234
8823.001953
8748.861328
8874.305664
8911.806641
8842.627930
8894.523438
8888.916016
8909.545898
8973.909180
8891.726562
8791.411133
8795.188477
8837.117188
8761.268555
8905.741211
8941.072266
8742.113281
8823.847656
8949.057617
8886.431641
8808.934570
8799.454102
8871.201172
8869.956055
8907.683594
8824.706055
8722.111328
8875.785156
8831.019531
8894.327148
8824.192383
8924.916016
8845.072266
8849.083008
8922.813477
8967.797852
8796.094727
8889.403320
8824.897461
8866.000977
8823.858398
8986.233398
8844.950195
8969.725586
8885.490234
8853.875000
8869.131836
8966.896484
8951.631836
8842.625977
8976.805664
8912.681641
8889.109375
8951.748047
9026.666016
8893.018555
8910.108398
8868.661133
8775.724609
8939.263672
8858.728516
8837.169922
8961.957031
8811.717773
8944.470703
8896.964844
8825.219727
8845.530273
8842.577148
8857.638672
8944.750000
8878.297852
8865.306641
8879.961914
8943.493164
8885.042969
8951.799805
8922.890625
8950.165039
8921.312500
8847.448242
8977.185547
8932.764648
8835.893555
8860.855469
8797.784180
8897.917969
8722.140625
8819.217773
8942.594727
8805.091797
8890.253906
8842.404297
8993.044922
8868.891602
8934.498047
8884.272461
8891.585938
8828.213867
8872.533203
8807.883789
8802.950195
8969.585938
8823.347656
8876.220703
8963.137695
8936.560547
8901.580078
8841.036133
8928.808594
8884.892578
8857.139648
8888.621094
8928.446289
8788.932617
8873.890625
8976.038086
8949.324219
8893.392578
8820.597656
8915.336914
8903.515625
8867.043945
8977.881836
9002.132812
8947.810547
9059.628906
8916.507812
8899.153320
8958.417969
8869.853516
8828.958008
9015.322266
8972.764648
9013.564453
9038.083984
8906.288086
8928.063477
9062.556641
9006.437500
8883.969727
8769.556641
8991.361328
9064.786133
9026.985352
8929.746094
9030.668945
8893.984375
8916.792969
9033.651367
8900.984375
9017.009766
8961.282227
8910.397461
8937.789062
8974.990234
8860.861328
8936.236328
8960.998047
9022.125977
8879.542969
8942.676758
8982.328125
8929.896484
8816.834961
8929.572266
8959.665039
9039.123047
8901.663086
8966.542969
8973.908203
8890.816406
8836.803711
8945.927734
9027.613281
8973.966797
9046.862305
8949.405273
8850.509766
9015.526367
8819.562500
8933.677734
9042.287109
8914.878906
8955.696289
8933.484375
8799.178711
8990.358398
8975.534180
8825.230469
8923.201172
8875.449219
8972.265625
8894.761719
8904.013672
8836.044922
8981.289062
9023.174805
8879.941406
8933.674805
9016.654297
8913.446289
9006.514648
8968.753906
8882.992188
8965.059570
8838.747070
8933.852539
8898.970703
8941.970703
9113.550781
8974.048828
8892.877930
9081.294922
8811.175781
8961.780273
8835.189453
8921.458984
8887.579102
8848.658203
8924.677734
8955.930664
8812.066406
8886.013672
8846.543945
8973.334961
8993.333008
8907.857422
9044.802734
8982.037109
8915.463867
9003.918945
8934.649414
8943.676758
8967.344727
8866.849609
8885.069336
8870.301758
8959.226562
9020.323242
8892.517578
8899.684570
8952.802734
8999.025391
8877.994141
8906.563477
8924.409180
8914.863281
9056.187500
8978.855469
8871.546875
8918.859375
8818.170898
8961.877930
8848.466797
8896.532227
8912.885742
8826.270508
8855.840820
8935.737305
8975.306641
8798.487305
8988.015625
8898.365234
8836.087891
8905.386719
8892.507812
8817.517578
8992.635742
9016.205078
8883.786133
8969.713867
9044.987305
9017.711914
8920.536133
8882.112305
8864.024414
8909.137695
8864.427734
8936.916016
8919.792969
8994.510742
8837.240234
8988.970703
8866.595703
8887.319336
8936.962891
9022.750000
8912.927734
8870.449219
8976.709961
8953.341797
8971.580078
9008.862305
8918.739258
8924.228516
8926.596680
8989.100586
9029.401367
8940.809570
8931.452148
8861.905273
8963.003906
8781.821289
9054.012695
8864.716797
8978.967773
8985.221680
8895.274414
8975.514648
9030.310547
8890.145508
8868.084961
8974.818359
8843.523438
8882.311523
8830.936523
8936.695312
8816.525391
8890.946289
8903.164062
8962.403320
8978.436523
8925.697266
8961.627930
9076.135742
8992.426758
8923.791016
8957.851562
8893.492188
8960.083008
8799.532227
8968.360352
9026.994141
8955.303711
8906.798828
8832.325195
9062.078125
8974.881836
8883.086914
8889.577148
8895.264648
8879.174805
8891.476562
8888.969727
8889.836914
8974.977539
8835.867188
8881.457031
8977.223633
8961.793945
8940.375000
8965.777344
8917.064453
8901.561523
8925.727539
9012.590820
8910.385742
9048.885742
8858.621094
9011.740234
8906.941406
8886.280273
8866.125977
8998.448242
8923.043945
8971.750000
8973.753906
8886.416992
8984.293945
8966.116211
8904.309570
8959.257812
8930.943359
8914.959961
8870.995117
8957.357422
8983.879883
8942.701172
8909.693359
8989.384766
8953.940430
8898.746094
8830.199219
8887.474609
8690.751953
8955.597656
8901.804688
8846.352539
8929.479492
8818.189453
8935.476562
8999.327148
8826.388672
9053.352539
8913.986328
8886.856445
8929.486328
8848.249023
8959.174805
9001.351562
8908.675781
8929.321289
9091.245117
9005.221680
8948.300781
8927.594727
8934.967773
9054.819336
8960.926758
8988.610352
8904.949219
8914.151367
8962.711914
8857.370117
8937.898438
8909.295898
8890.219727
8837.857422
8878.400391
8949.917969
8911.458008
8846.041016
8973.821289
8836.635742
8822.302734
8841.922852
8797.643555
9043.814453
8888.674805
8920.456055
8921.075195
9033.943359
8881.952148
8890.489258
8968.824219
9052.452148
8861.728516
8915.971680
8900.257812
8907.230469
8959.348633
8977.311523
8981.744141
8928.708008
8985.926758
9000.575195
8876.532227
8933.875977
8871.746094
8985.416016
8994.066406
9048.455078
8989.886719
9082.146484
8963.740234
9024.083984
8879.452148
9054.574219
8863.273438
9013.826172
9006.386719
8930.711914
9074.157227
8942.126953
9002.551758
8894.323242
8957.752930
9083.062500
8853.051758
8959.532227
9050.740234
8884.256836
9143.086914
8848.522461
8981.306641
8993.381836
8928.014648
9112.165039
8922.677734
8933.682617
9056.854492
8934.720703
8918.112305
8974.238281
9056.480469
8871.333008
8903.199219
8889.752930
8916.514648
8781.034180
8870.664062
8932.947266
8806.452148
8849.728516
8927.266602
8942.270508
8979.711914
9030.920898
9047.336914
9074.167969
8903.228516
9002.733398
8876.463867
8964.480469
8874.003906
8889.123047
8990.925781
8990.336914
8961.722656
8901.370117
8970.293945
8770.317383
8992.873047
8856.372070
8907.960938
8978.970703
8960.873047
8995.590820
9025.474609
8964.959961
8955.895508
8972.146484
8985.818359
8921.791016
8951.503906
8804.117188
8925.518555
9015.888672
9007.217773
8883.108398
8919.709961
8947.170898
8985.307617
8984.862305
8980.334961
9064.756836
8877.601562
8834.074219
8977.405273
8739.258789
8866.996094
8964.140625
8937.116211
8916.136719
8968.623047
8899.785156
8931.993164
8949.267578
8873.311523
8837.649414
8911.456055
8854.765625
8803.640625
8966.269531
8853.090820
8924.899414
9019.696289
8887.210938
8858.474609
8844.112305
8905.351562
8807.345703
8936.313477
9045.733398
9005.493164
8946.822266
8935.128906
8805.847656
8942.807617
8893.047852
8899.142578
8794.711914
8853.971680
8947.279297
8784.566406
8801.245117
8911.775391
8937.268555
8848.239258
8912.265625
8923.860352
8917.089844
8920.609375
8933.633789
8900.136719
8906.017578
9071.381836
9017.888672
8897.528320
8896.887695
9026.036133
8946.399414
8979.699219
8917.124023
9045.377930
8942.503906
9022.739258
8917.475586
8937.385742
8990.251953
8877.057617
9089.317383
8954.002930
8992.317383
8926.160156
8930.195312
8922.010742
9063.764648
8996.222656
8964.826172
9080.909180
8954.749023
8969.858398
8824.314453
8949.587891
8944.854492
8912.478516
8895.058594
8858.892578
8915.272461
```
