## Supplementary material for "Functional connectivity across the human subcortical auditory system using an autoregressive matrix-Gaussian copula graphical model approach with partial correlations": Code: roi-12_mean_ts.txt

```
11221.013672
11146.375977
11167.051758
11147.324219
11117.899414
11180.886719
11108.774414
11082.200195
11135.703125
11096.829102
11099.327148
11155.449219
11100.631836
11104.933594
11123.675781
11061.858398
11109.942383
11117.604492
11066.234375
11136.991211
11129.307617
11150.737305
11178.338867
11128.128906
11186.512695
11219.049805
11198.791016
11254.224609
11244.752930
11225.916992
11265.728516
11169.407227
11133.835938
11133.089844
11066.667969
11097.837891
11052.261719
11096.495117
11166.554688
11147.358398
11260.664062
11228.746094
11188.900391
11234.571289
11148.952148
11129.730469
11146.234375
11157.493164
11177.382812
11135.636719
11119.518555
11128.879883
11055.861328
11075.085938
11142.599609
11124.230469
11157.259766
11167.554688
11102.544922
11141.736328
11160.988281
11094.240234
11127.485352
11159.291016
11110.131836
11176.600586
11152.043945
11090.191406
11185.574219
11134.500977
11188.516602
11215.159180
11174.442383
11206.138672
11131.470703
11133.427734
11183.895508
11146.250977
11110.928711
11173.602539
11125.817383
11200.965820
11170.218750
11153.583984
11221.090820
11164.891602
11173.095703
11159.044922
11115.324219
11198.702148
11154.590820
11121.560547
11191.599609
11142.833008
11208.532227
11200.831055
11149.419922
11161.385742
11158.317383
11104.900391
11149.053711
11151.731445
11119.846680
11190.024414
11129.416992
11154.786133
11131.669922
11076.601562
11153.036133
11102.240234
11083.158203
11171.463867
11187.903320
11147.945312
11171.743164
11156.894531
11099.023438
11116.131836
11135.058594
11096.248047
11164.329102
11120.928711
11135.503906
11195.613281
11201.298828
11200.321289
11228.810547
11289.551758
11268.133789
11275.321289
11233.450195
11130.681641
11105.523438
11153.935547
11145.372070
11144.846680
11212.090820
11200.176758
11179.308594
11237.627930
11215.175781
11204.793945
11213.838867
11180.790039
11199.873047
11237.074219
11290.829102
11259.577148
11236.913086
11282.939453
11237.179688
11194.828125
11238.472656
11172.230469
11165.455078
11170.639648
11117.392578
11099.856445
11165.386719
11160.809570
11220.589844
11222.442383
11186.125000
11262.060547
11261.536133
11228.458984
11256.739258
11277.392578
11225.657227
11111.248047
11172.187500
11160.843750
11160.568359
11197.879883
11187.265625
11176.922852
11220.416992
11170.502930
11147.754883
11180.209961
11140.026367
11132.230469
11153.439453
11104.872070
11127.293945
11132.101562
11073.800781
11131.431641
11118.095703
11114.819336
11118.821289
11064.456055
11053.615234
11135.134766
11108.796875
11175.337891
11198.265625
11162.015625
11191.724609
11151.583984
11113.633789
11151.372070
11085.873047
11080.880859
11133.290039
11102.529297
11079.285156
11113.152344
11071.808594
11108.776367
11171.717773
11116.639648
11080.879883
11111.835938
11088.749023
11095.063477
11120.810547
11097.960938
11124.641602
11163.128906
11124.805664
11103.077148
11135.159180
11125.355469
11181.711914
11209.775391
11162.521484
11193.684570
11220.889648
11202.869141
11247.139648
11267.377930
11238.976562
11232.287109
11264.421875
11189.856445
11225.140625
11176.465820
11107.846680
11146.956055
11138.063477
11116.496094
11150.481445
11160.195312
11102.844727
11135.611328
11138.146484
11088.995117
11144.095703
11145.384766
11130.491211
11171.930664
11145.314453
11143.268555
11156.110352
11124.035156
11154.619141
11174.377930
11157.575195
11202.915039
11215.414062
11190.226562
11240.029297
11212.414062
11226.499023
11288.243164
11271.629883
11251.910156
11312.689453
11245.937500
11192.035156
11251.019531
11188.320312
11180.472656
11232.476562
11180.713867
11160.661133
11191.560547
11129.578125
11122.075195
11132.638672
11104.901367
11144.728516
11170.057617
11139.718750
11158.167969
11130.023438
11087.164062
11185.579102
11189.888672
11158.924805
11194.964844
11194.592773
11139.798828
11160.797852
11181.641602
11111.098633
11133.637695
11171.849609
11160.275391
11149.721680
11220.711914
11178.263672
11173.370117
11215.399414
11160.869141
11175.442383
11183.208984
11159.811523
11193.111328
11169.581055
11111.973633
11166.526367
11204.739258
11182.173828
11175.411133
11153.963867
11111.395508
11182.276367
11174.990234
11156.641602
11185.062500
11175.895508
11146.104492
11205.212891
11182.559570
11184.743164
11252.833008
11210.471680
11191.470703
11247.093750
11206.871094
11227.781250
11245.859375
11198.883789
11178.872070
11171.686523
11096.405273
11103.324219
11129.942383
11118.899414
11168.927734
11185.909180
11172.549805
11191.400391
11165.661133
11152.038086
11200.389648
11196.377930
11194.994141
11227.085938
11196.045898
11246.034180
11301.956055
11284.531250
11312.723633
11251.883789
11161.421875
11171.050781
11159.316406
11112.847656
11147.247070
11143.810547
11109.646484
11052.695312
11217.102539
11370.884766
11336.245117
11259.466797
11210.884766
11237.801758
11229.621094
11222.009766
11210.512695
11183.108398
11177.506836
11191.156250
11180.135742
11166.299805
11193.944336
11175.095703
11139.134766
11192.359375
11171.337891
11118.186523
11158.458984
11149.293945
11146.602539
11197.206055
11174.562500
11183.910156
11271.093750
11246.581055
11209.291016
11255.939453
11223.326172
11210.890625
11303.798828
11297.686523
11288.925781
11304.574219
11277.309570
11299.013672
11343.808594
11280.065430
11234.110352
11239.282227
11229.577148
11269.990234
11279.448242
11202.382812
11205.532227
11271.677734
11226.638672
11186.856445
11196.569336
11175.874023
11164.083008
11192.683594
11175.200195
11194.773438
11159.550781
11109.365234
11144.304688
11158.975586
11124.605469
11184.617188
11200.706055
11204.715820
11243.646484
11201.767578
11233.925781
11230.018555
11211.552734
11273.636719
11222.541016
11242.991211
11283.773438
11228.818359
11266.846680
11211.134766
11222.609375
11228.758789
11166.518555
11255.643555
11228.102539
11168.897461
11228.273438
11222.606445
11170.409180
11210.406250
11175.730469
11155.276367
11212.771484
11162.703125
11173.126953
11198.207031
11159.181641
11158.925781
11216.343750
11180.472656
11184.586914
11218.197266
11144.900391
11202.904297
11198.793945
11145.590820
11150.788086
11143.085938
11123.369141
11186.215820
11161.617188
11152.183594
11205.444336
11179.652344
11187.813477
11232.658203
11209.907227
11219.199219
11236.936523
11192.665039
11204.955078
11201.998047
11134.718750
11193.051758
11225.635742
11204.753906
11271.516602
11236.621094
11252.652344
11296.672852
11249.455078
11274.976562
11300.058594
11280.250977
11304.796875
11249.128906
11249.377930
11239.160156
11177.204102
11207.641602
11190.569336
11196.687500
11217.878906
11187.531250
11228.625000
11207.756836
11172.743164
11221.791992
11242.806641
11226.597656
11277.156250
11213.565430
11225.980469
11221.766602
11205.526367
11241.317383
11225.946289
11213.224609
11233.020508
11157.095703
11110.909180
11192.394531
11162.442383
11175.138672
11176.108398
11126.969727
11162.575195
11156.249023
11170.146484
11253.201172
11210.068359
11214.545898
11277.285156
11251.728516
11211.933594
11187.444336
11284.276367
11276.342773
11230.737305
11285.823242
11245.509766
11203.464844
11256.637695
11265.714844
11226.559570
11246.617188
11169.756836
11111.353516
11160.265625
11095.429688
11147.984375
11170.754883
11154.030273
11173.998047
11154.666016
11083.352539
11142.172852
11141.951172
11120.270508
11161.856445
11108.888672
11121.574219
11130.169922
11099.905273
11154.056641
11144.958984
11094.416992
11070.406250
11168.096680
11353.291016
11320.553711
11301.041016
11251.287109
11232.559570
11227.579102
11157.416016
11195.490234
11126.928711
11086.978516
11135.209961
11117.997070
11199.432617
11247.504883
11286.796875
11243.630859
11224.176758
11236.656250
11194.183594
11189.266602
11190.870117
11160.747070
11201.623047
11227.035156
11201.686523
11242.366211
11261.005859
11233.385742
11227.213867
11274.910156
11247.659180
11270.762695
11318.868164
11291.539062
11293.214844
11367.858398
11303.520508
11307.293945
11270.209961
11214.163086
11242.200195
11215.693359
11166.230469
11209.210938
11186.066406
11143.979492
11182.314453
11210.811523
11160.838867
11211.361328
11194.250977
11150.192383
11204.535156
11194.678711
11137.855469
11155.280273
11186.695312
11146.673828
11141.825195
11173.529297
11138.424805
11144.643555
11224.419922
11199.409180
11220.848633
11245.201172
11199.602539
11227.476562
11234.656250
11237.416992
11270.960938
11216.656250
11146.183594
11191.665039
11168.770508
11155.999023
11213.967773
11190.868164
11226.833984
11227.563477
11165.400391
11203.875000
11153.732422
11125.687500
11172.528320
11165.138672
11168.307617
11197.496094
11164.518555
11188.146484
11224.273438
11188.953125
11218.978516
11171.865234
11134.289062
11152.439453
11182.077148
11165.197266
11190.681641
11206.753906
11181.545898
11247.659180
11250.838867
11221.952148
11257.128906
11228.129883
11202.967773
11241.507812
11186.125977
11234.681641
11241.375000
11217.038086
11259.902344
11228.249023
11174.425781
11220.604492
11204.112305
11136.889648
11190.667969
11191.203125
11181.102539
11214.509766
11195.773438
11168.036133
11243.190430
11213.335938
11213.782227
11277.816406
11225.392578
11219.003906
11217.068359
11165.251953
11205.782227
11170.282227
11170.566406
11252.864258
11238.895508
11236.032227
11246.638672
11183.855469
11210.848633
11197.232422
11183.709961
11203.124023
11177.788086
11154.610352
11214.035156
11227.957031
11212.283203
11243.282227
11245.035156
11201.826172
11224.574219
11177.372070
11146.955078
11164.100586
11157.206055
11151.834961
11164.924805
11159.757812
11133.015625
11201.658203
11171.832031
11162.993164
11192.686523
11162.802734
11174.187500
11216.363281
11178.796875
11197.276367
11180.137695
11142.164062
11192.530273
11163.506836
11184.096680
11202.338867
11158.865234
11224.422852
11213.173828
11174.897461
11196.844727
11141.779297
11177.608398
11204.426758
11145.701172
11171.002930
11182.861328
11125.764648
11213.715820
11161.388672
11206.906250
11270.406250
11288.973633
11298.489258
11291.207031
11231.482422
11280.189453
11258.411133
11190.793945
11196.269531
11201.798828
11159.697266
11209.625000
11198.152344
11194.343750
11266.581055
11253.698242
11237.503906
11271.830078
11228.275391
11206.779297
11253.568359
11242.175781
11253.886719
11270.086914
11237.909180
11221.269531
11260.916992
11243.278320
11236.016602
11281.029297
11237.518555
11231.702148
11289.055664
11256.921875
11229.097656
11221.431641
11147.558594
11170.522461
11211.039062
11207.442383
11223.529297
11249.149414
11209.488281
11270.773438
11266.479492
11236.379883
11316.633789
11308.439453
11246.084961
11259.326172
11203.613281
11196.314453
11201.711914
11165.403320
11178.101562
11191.164062
11152.191406
11192.602539
11240.130859
11206.358398
11217.333008
11201.720703
11192.108398
11259.890625
11253.496094
11190.454102
11222.910156
11175.983398
11141.105469
11182.505859
11159.045898
11128.613281
11167.321289
11176.379883
11174.697266
11212.428711
11171.580078
11223.382812
11186.446289
11128.434570
11121.863281
11253.102539
11367.827148
11302.027344
11256.546875
11174.608398
11224.813477
11188.763672
11144.285156
11164.221680
11130.607422
11084.613281
11160.087891
11136.554688
11128.265625
11188.891602
11174.385742
11224.279297
11270.704102
11252.847656
11279.114258
11250.068359
11206.030273
11230.327148
11256.500000
11221.376953
11222.874023
11177.242188
11142.572266
11202.074219
11206.085938
11198.728516
11285.500977
11281.075195
11249.816406
11249.514648
11214.206055
11170.442383
11226.361328
11240.319336
11172.650391
11194.135742
11218.821289
11205.461914
11245.916992
11353.390625
11342.526367
11307.877930
11337.518555
11326.720703
11255.552734
11227.223633
11221.854492
11147.796875
11211.411133
11296.172852
11258.738281
11224.051758
11272.760742
```
