## Supplementary material for "Functional connectivity across the human subcortical auditory system using an autoregressive matrix-Gaussian copula graphical model approach with partial correlations": Code: roi-13_mean_ts.txt

```
10364.002930
10318.742188
10258.654297
10265.138672
10268.243164
10238.740234
10283.837891
10274.309570
10246.158203
10274.124023
10252.240234
10231.399414
10261.787109
10230.992188
10238.088867
10253.345703
10210.791992
10226.071289
10229.430664
10202.889648
10243.173828
10232.918945
10223.560547
10253.148438
10234.467773
10240.607422
10237.461914
10196.240234
10207.739258
10206.312500
10178.855469
10213.076172
10188.473633
10187.325195
10195.590820
10156.385742
10168.994141
10182.570312
10223.582031
10295.688477
10296.407227
10324.741211
10304.358398
10253.339844
10259.572266
10220.905273
10217.381836
10219.686523
10192.154297
10215.479492
10188.791016
10190.425781
10226.710938
10194.240234
10189.757812
10225.985352
10193.354492
10204.588867
10222.685547
10207.929688
10213.012695
10240.272461
10204.218750
10206.228516
10256.093750
10226.563477
10251.852539
10259.705078
10256.577148
10283.159180
10252.241211
10269.527344
10274.347656
10255.795898
10289.033203
10238.616211
10223.022461
10265.893555
10258.451172
10248.007812
10303.893555
10268.846680
10288.340820
10286.324219
10281.549805
10306.867188
10270.921875
10280.460938
10288.581055
10255.405273
10263.850586
10254.483398
10223.827148
10270.138672
10252.951172
10262.386719
10291.858398
10242.835938
10240.933594
10250.288086
10205.071289
10236.193359
10220.866211
10210.650391
10251.324219
10212.322266
10201.714844
10235.616211
10189.705078
10208.072266
10222.097656
10193.529297
10215.075195
10259.475586
10215.555664
10213.320312
10219.878906
10185.911133
10194.262695
10208.344727
10186.642578
10199.364258
10232.031250
10219.903320
10246.439453
10282.689453
10263.486328
10278.084961
10300.448242
10240.586914
10189.596680
10180.857422
10149.189453
10148.407227
10199.466797
10198.119141
10197.347656
10243.874023
10248.198242
10229.072266
10289.053711
10262.073242
10242.570312
10276.006836
10270.532227
10307.661133
10278.545898
10314.599609
10293.706055
10248.387695
10292.691406
10273.231445
10255.763672
10286.918945
10250.058594
10226.573242
10230.796875
10199.775391
10182.820312
10244.669922
10226.473633
10266.654297
10289.847656
10247.567383
10262.101562
10296.134766
10253.104492
10256.244141
10277.689453
10260.902344
10228.387695
10252.774414
10254.283203
10204.467773
10231.231445
10237.440430
10213.330078
10231.260742
10223.250000
10197.834961
10238.958984
10218.805664
10192.517578
10226.193359
10199.274414
10196.960938
10219.682617
10200.834961
10230.702148
10244.568359
10201.658203
10201.666016
10192.075195
10184.896484
10242.543945
10235.666992
10266.511719
10287.963867
10231.661133
10228.622070
10200.412109
10160.773438
10188.334961
10153.749023
10142.895508
10173.125000
10146.107422
10126.684570
10175.812500
10174.881836
10170.386719
10201.961914
10149.150391
10147.724609
10179.333008
10164.889648
10149.594727
10195.342773
10169.924805
10168.560547
10209.275391
10184.899414
10179.334961
10242.129883
10228.195312
10245.722656
10272.749023
10238.567383
10243.567383
10260.481445
10229.361328
10249.299805
10307.585938
10284.106445
10262.089844
10291.364258
10252.792969
10236.576172
10234.018555
10189.853516
10211.004883
10234.762695
10197.239258
10222.653320
10236.206055
10179.874023
10183.222656
10181.438477
10147.350586
10165.551758
10192.638672
10193.457031
10240.333984
10232.944336
10214.392578
10217.157227
10177.534180
10195.543945
10229.027344
10213.776367
10261.429688
10276.838867
10243.176758
10293.118164
10305.432617
10291.289062
10354.914062
10346.077148
10306.790039
10296.344727
10287.315430
10232.091797
10264.829102
10243.359375
10206.547852
10249.128906
10246.572266
10225.258789
10248.498047
10219.575195
10213.844727
10240.936523
10218.714844
10219.419922
10248.432617
10225.188477
10232.115234
10237.988281
10203.317383
10203.485352
10218.043945
10181.057617
10197.536133
10217.905273
10186.492188
10197.371094
10228.609375
10197.976562
10204.010742
10248.337891
10235.400391
10223.649414
10281.144531
10286.324219
10258.849609
10292.025391
10277.594727
10250.333984
10276.064453
10233.277344
10257.665039
10263.441406
10238.114258
10262.003906
10286.292969
10253.784180
10267.828125
10279.693359
10251.233398
10246.421875
10251.464844
10215.406250
10262.594727
10270.861328
10247.772461
10275.592773
10265.281250
10249.180664
10286.572266
10277.338867
10253.658203
10300.401367
10270.500000
10238.003906
10245.405273
10218.604492
10175.804688
10190.229492
10171.017578
10161.442383
10179.508789
10154.364258
10175.057617
10184.688477
10166.206055
10187.117188
10184.016602
10188.392578
10229.066406
10227.354492
10225.055664
10273.828125
10269.788086
10297.708008
10324.455078
10286.541992
10287.395508
10278.439453
10220.420898
10230.457031
10260.064453
10216.471680
10238.307617
10251.456055
10255.241211
10221.560547
10235.432617
10264.574219
10256.961914
10249.916992
10238.459961
10248.858398
10268.260742
10238.791992
10218.840820
10162.619141
10160.286133
10207.778320
10199.091797
10198.245117
10241.218750
10249.288086
10222.386719
10246.096680
10253.609375
10233.236328
10277.810547
10292.536133
10259.678711
10303.210938
10300.085938
10277.907227
10314.725586
10312.666016
10268.114258
10278.400391
10279.952148
10247.938477
10268.254883
10283.422852
10241.363281
10253.896484
10252.291016
10220.296875
10243.197266
10230.877930
10222.761719
10275.792969
10259.826172
10273.964844
10290.132812
10246.417969
10236.460938
10281.162109
10281.645508
10256.416016
10289.116211
10277.893555
10246.715820
10283.406250
10258.970703
10236.041016
10268.061523
10246.651367
10249.028320
10278.724609
10249.531250
10275.750977
10290.752930
10278.479492
10319.342773
10288.515625
10312.968750
10330.255859
10299.268555
10334.872070
10314.296875
10304.733398
10334.671875
10292.313477
10320.010742
10295.987305
10272.472656
10295.286133
10254.140625
10262.049805
10290.731445
10251.063477
10274.862305
10280.232422
10230.641602
10253.514648
10256.628906
10218.583008
10248.047852
10235.567383
10220.028320
10252.944336
10226.179688
10211.114258
10265.877930
10266.109375
10236.573242
10275.176758
10245.803711
10249.151367
10261.305664
10234.219727
10256.502930
10277.133789
10254.784180
10285.206055
10273.612305
10238.803711
10286.415039
10293.078125
10265.082031
10308.796875
10289.138672
10286.531250
10306.335938
10265.873047
10263.509766
10289.281250
10262.752930
10273.527344
10290.316406
10261.656250
10299.320312
10305.568359
10306.697266
10344.791992
10328.872070
10328.589844
10348.748047
10310.150391
10344.523438
10312.218750
10309.037109
10321.309570
10281.507812
10303.299805
10302.877930
10287.661133
10318.905273
10288.453125
10288.032227
10305.200195
10265.371094
10304.319336
10303.140625
10281.388672
10312.416016
10294.855469
10290.000977
10312.757812
10271.086914
10290.853516
10307.883789
10253.166992
10280.726562
10265.585938
10230.213867
10255.722656
10237.333984
10229.470703
10272.605469
10243.336914
10267.955078
10283.199219
10242.625977
10268.369141
10249.044922
10266.811523
10276.774414
10290.606445
10290.315430
10259.647461
10300.498047
10311.841797
10260.296875
10298.410156
10329.146484
10268.396484
10291.124023
10299.064453
10240.190430
10262.805664
10257.391602
10214.898438
10256.673828
10245.412109
10228.592773
10264.889648
10233.551758
10236.125977
10245.242188
10208.184570
10238.410156
10226.669922
10200.922852
10226.860352
10200.979492
10205.088867
10236.293945
10201.126953
10216.041992
10241.144531
10254.468750
10238.512695
10230.425781
10243.836914
10264.850586
10261.072266
10236.276367
10233.942383
10255.068359
10200.801758
10197.640625
10172.776367
10173.907227
10245.071289
10259.937500
10308.996094
10293.951172
10325.414062
10287.776367
10280.786133
10309.913086
10293.732422
10290.054688
10311.226562
10297.723633
10303.616211
10330.125977
10289.195312
10294.812500
10325.741211
10309.411133
10311.850586
10342.524414
10336.390625
10322.376953
10380.979492
10397.249023
10402.365234
10455.063477
10405.905273
10378.676758
10366.737305
10311.028320
10307.290039
10316.055664
10270.721680
10264.481445
10285.996094
10245.812500
10270.615234
10298.758789
10264.477539
10280.126953
10294.975586
10246.132812
10246.188477
10277.788086
10247.142578
10250.574219
10274.543945
10240.598633
10235.208008
10269.339844
10256.949219
10234.590820
10286.200195
10276.680664
10268.125000
10309.562500
10313.839844
10311.377930
10350.971680
10319.837891
10337.324219
10324.294922
10282.518555
10316.708008
10314.790039
10287.006836
10335.604492
10302.575195
10302.273438
10318.285156
10286.440430
10314.276367
10321.471680
10283.930664
10311.954102
10309.458008
10283.597656
10305.892578
10267.598633
10247.585938
10279.305664
10247.419922
10253.430664
10273.377930
10252.406250
10269.985352
10313.830078
10292.894531
10318.263672
10358.855469
10326.700195
10340.549805
10359.440430
10310.177734
10341.183594
10346.073242
10312.171875
10360.576172
10329.490234
10334.537109
10361.004883
10308.189453
10316.236328
10318.574219
10265.391602
10270.867188
10290.854492
10258.213867
10266.935547
10295.015625
10262.764648
10295.815430
10301.806641
10275.123047
10311.813477
10323.042969
10303.812500
10343.284180
10319.753906
10310.285156
10304.762695
10267.713867
10306.819336
10311.667969
10274.330078
10311.975586
10290.457031
10287.780273
10310.668945
10286.133789
10298.126953
10295.351562
10247.077148
10268.286133
10266.505859
10232.182617
10271.983398
10292.496094
10277.803711
10322.240234
10322.374023
10284.049805
10278.359375
10256.197266
10225.503906
10262.707031
10262.559570
10243.375977
10283.899414
10283.081055
10261.779297
10293.920898
10293.418945
10270.109375
10321.389648
10305.333008
10291.722656
10320.367188
10286.905273
10251.899414
10258.405273
10219.575195
10251.117188
10245.256836
10247.168945
10304.792969
10284.067383
10297.350586
10310.076172
10264.936523
10299.602539
10282.018555
10257.860352
10274.428711
10244.451172
10270.500000
10294.111328
10255.329102
10302.129883
10298.020508
10307.224609
10355.297852
10338.653320
10308.953125
10335.253906
10299.610352
10289.908203
10302.883789
10249.381836
10271.487305
10267.288086
10234.799805
10258.522461
10259.292969
10233.072266
10269.683594
10248.668945
10218.551758
10254.986328
10241.949219
10235.935547
10305.590820
10320.120117
10299.078125
10351.665039
10328.057617
10316.294922
10348.726562
10343.702148
10304.761719
10335.228516
10345.195312
10315.666992
10340.605469
10327.947266
10300.796875
10338.508789
10321.685547
10307.399414
10343.751953
10327.716797
10341.457031
10389.781250
10357.823242
10375.954102
10394.600586
10375.574219
10411.500977
10403.026367
10348.331055
10361.268555
10351.424805
10298.667969
10319.536133
10305.166992
10269.410156
10309.774414
10310.873047
10316.149414
10352.625000
10303.480469
10320.437500
10357.270508
10326.840820
10330.323242
10329.608398
10262.411133
10288.923828
10291.889648
10253.741211
10288.493164
10281.574219
10256.947266
10319.093750
10298.096680
10307.093750
10328.991211
10275.551758
10295.233398
10319.931641
10326.538086
10297.667969
10306.409180
10348.856445
10345.031250
10344.277344
10317.049805
10330.995117
10320.443359
10249.273438
10241.707031
10237.152344
10219.588867
10251.514648
10261.187500
10238.326172
10286.163086
10306.231445
10305.164062
10355.700195
10343.616211
10344.440430
10370.723633
10343.012695
10338.351562
10367.870117
10332.768555
10321.538086
10337.467773
10321.200195
10344.300781
10369.269531
10356.561523
10379.247070
10379.688477
10351.651367
10349.680664
10371.676758
10332.694336
10332.559570
10349.622070
10313.081055
10331.371094
10370.976562
10346.727539
10334.205078
10375.871094
10380.034180
10348.561523
10341.048828
10337.468750
10278.472656
10281.559570
10303.143555
10259.486328
10259.731445
10286.126953
10282.008789
10271.707031
```
