## Supplementary material for "Functional connectivity across the human subcortical auditory system using an autoregressive matrix-Gaussian copula graphical model approach with partial correlations": Code: roi-14_mean_ts.txt

```
10632.594727
10547.683594
10629.260742
10582.080078
10540.402344
10601.733398
10540.437500
10487.257812
10571.481445
10517.025391
10554.346680
10613.117188
10531.529297
10551.396484
10564.344727
10479.049805
10569.446289
10549.014648
10493.842773
10576.744141
10532.785156
10586.953125
10628.095703
10561.190430
10648.664062
10659.681641
10609.820312
10703.075195
10672.791992
10648.107422
10708.754883
10585.340820
10561.936523
10565.195312
10452.100586
10509.983398
10419.034180
10472.603516
10554.229492
10540.456055
10684.958008
10659.034180
10614.788086
10677.396484
10571.587891
10627.473633
10634.305664
10601.745117
10674.812500
10558.291016
10552.574219
10583.770508
10501.747070
10519.416992
10567.956055
10523.900391
10585.505859
10582.106445
10480.593750
10552.522461
10573.524414
10459.687500
10519.632812
10537.402344
10511.133789
10618.506836
10602.410156
10553.056641
10652.812500
10603.216797
10643.051758
10674.341797
10670.199219
10709.838867
10597.858398
10620.792969
10655.030273
10571.929688
10575.798828
10632.457031
10559.231445
10631.583008
10573.896484
10577.614258
10682.843750
10564.192383
10598.917969
10609.772461
10529.860352
10625.573242
10567.112305
10533.875977
10624.906250
10544.788086
10607.924805
10635.589844
10518.353516
10593.358398
10577.705078
10490.732422
10600.021484
10553.357422
10576.658203
10647.849609
10541.071289
10573.425781
10579.164062
10484.900391
10563.486328
10531.447266
10461.285156
10591.407227
10653.224609
10560.732422
10601.820312
10592.186523
10511.368164
10587.115234
10603.585938
10526.179688
10597.523438
10558.994141
10540.702148
10604.216797
10652.955078
10586.327148
10643.162109
10746.489258
10692.943359
10697.762695
10710.333008
10582.104492
10547.026367
10625.795898
10575.030273
10583.646484
10681.797852
10649.825195
10631.014648
10680.031250
10603.229492
10621.769531
10674.302734
10622.290039
10659.946289
10669.224609
10763.936523
10686.024414
10638.870117
10718.664062
10651.818359
10631.744141
10698.668945
10581.447266
10591.079102
10600.531250
10513.079102
10525.055664
10598.818359
10571.847656
10667.270508
10690.582031
10613.793945
10690.162109
10776.724609
10655.208008
10711.142578
10743.321289
10645.853516
10568.281250
10646.472656
10619.330078
10591.336914
10674.034180
10646.688477
10629.019531
10713.234375
10639.791992
10557.824219
10618.790039
10515.789062
10480.030273
10552.621094
10475.974609
10507.622070
10499.134766
10417.445312
10517.738281
10502.510742
10459.009766
10517.779297
10427.383789
10433.323242
10477.458984
10428.189453
10526.387695
10571.573242
10505.839844
10583.663086
10504.325195
10496.387695
10528.196289
10448.105469
10447.782227
10526.385742
10450.184570
10451.767578
10509.430664
10436.899414
10498.214844
10573.296875
10508.320312
10486.854492
10512.844727
10459.425781
10465.984375
10515.909180
10463.427734
10511.257812
10559.510742
10504.316406
10497.842773
10543.744141
10499.772461
10573.496094
10588.313477
10534.499023
10603.090820
10632.480469
10567.500977
10624.971680
10703.129883
10641.824219
10632.269531
10670.245117
10579.447266
10631.703125
10590.917969
10478.375977
10559.792969
10543.422852
10482.235352
10562.853516
10570.632812
10493.376953
10544.511719
10517.711914
10436.196289
10501.624023
10487.915039
10495.629883
10564.717773
10508.084961
10549.576172
10589.205078
10482.470703
10543.416016
10567.362305
10519.168945
10639.888672
10638.920898
10640.847656
10712.144531
10687.212891
10647.414062
10751.463867
10693.707031
10659.730469
10746.642578
10680.111328
10611.522461
10661.858398
10574.863281
10564.775391
10664.768555
10587.483398
10573.071289
10598.889648
10510.690430
10531.777344
10568.943359
10483.683594
10523.044922
10560.212891
10481.283203
10563.106445
10547.916016
10500.527344
10576.564453
10592.552734
10536.828125
10602.914062
10572.735352
10510.966797
10559.913086
10570.039062
10484.397461
10491.527344
10547.370117
10544.463867
10514.799805
10618.208008
10569.980469
10577.493164
10629.768555
10526.916016
10560.865234
10576.347656
10516.240234
10566.833984
10531.269531
10468.850586
10583.738281
10628.739258
10544.142578
10594.497070
10546.713867
10478.753906
10566.722656
10540.723633
10497.105469
10582.916016
10538.388672
10510.454102
10606.627930
10559.496094
10562.627930
10645.442383
10591.643555
10579.936523
10659.103516
10574.980469
10578.574219
10607.860352
10527.883789
10488.804688
10506.020508
10424.235352
10464.643555
10485.713867
10433.221680
10551.461914
10554.666992
10533.398438
10607.304688
10526.421875
10533.447266
10585.559570
10552.356445
10558.211914
10618.136719
10548.597656
10638.171875
10687.699219
10658.458008
10720.945312
10681.496094
10566.792969
10579.221680
10572.256836
10482.322266
10554.657227
10534.014648
10484.302734
10353.269531
10572.930664
10734.817383
10732.625000
10681.460938
10597.177734
10604.948242
10668.387695
10653.363281
10651.556641
10570.031250
10597.040039
10590.794922
10544.583984
10554.442383
10607.486328
10565.543945
10547.175781
10597.597656
10585.049805
10529.772461
10579.563477
10565.393555
10535.927734
10596.809570
10571.617188
10580.822266
10702.843750
10674.527344
10626.603516
10690.904297
10668.435547
10630.848633
10750.021484
10774.075195
10698.227539
10767.764648
10706.290039
10715.587891
10786.567383
10705.232422
10679.152344
10706.330078
10624.662109
10704.217773
10708.843750
10606.694336
10603.873047
10702.276367
10644.690430
10577.311523
10650.276367
10596.737305
10585.066406
10642.091797
10606.189453
10626.931641
10628.693359
10549.980469
10614.541016
10625.417969
10558.413086
10618.521484
10600.171875
10601.440430
10675.098633
10577.211914
10667.117188
10608.472656
10590.587891
10692.256836
10596.966797
10640.840820
10650.588867
10577.478516
10661.339844
10588.559570
10605.512695
10629.594727
10528.099609
10604.051758
10621.339844
10551.165039
10616.804688
10588.491211
10528.938477
10617.480469
10597.668945
10546.406250
10624.014648
10534.500977
10552.631836
10583.371094
10492.456055
10514.603516
10616.109375
10577.647461
10555.360352
10614.317383
10511.471680
10570.631836
10568.383789
10494.807617
10564.960938
10532.111328
10511.515625
10606.778320
10575.301758
10528.809570
10621.523438
10596.880859
10581.823242
10663.018555
10595.423828
10597.828125
10669.951172
10562.449219
10600.744141
10610.840820
10528.427734
10595.564453
10629.924805
10597.241211
10672.652344
10630.660156
10658.901367
10720.623047
10637.708984
10682.220703
10711.031250
10673.892578
10734.288086
10624.922852
10646.868164
10642.376953
10549.868164
10635.457031
10578.840820
10574.829102
10610.427734
10563.053711
10639.080078
10598.608398
10516.996094
10576.808594
10572.558594
10557.351562
10670.914062
10578.681641
10622.542969
10640.196289
10561.787109
10657.503906
10649.072266
10589.814453
10669.175781
10599.729492
10509.103516
10599.866211
10537.241211
10521.862305
10593.618164
10498.760742
10579.231445
10533.748047
10550.231445
10644.797852
10588.066406
10639.028320
10683.353516
10692.864258
10636.125977
10571.182617
10719.571289
10700.812500
10620.307617
10698.458984
10665.048828
10575.416016
10652.718750
10693.791992
10625.658203
10669.396484
10560.232422
10507.357422
10590.036133
10508.629883
10541.367188
10598.904297
10544.125977
10602.573242
10561.240234
10472.225586
10555.522461
10532.281250
10536.855469
10572.923828
10473.949219
10506.390625
10541.159180
10477.120117
10539.401367
10576.793945
10473.609375
10374.330078
10510.135742
10747.463867
10756.609375
10744.788086
10650.782227
10640.980469
10645.939453
10583.367188
10638.492188
10559.956055
10499.406250
10522.916016
10486.606445
10553.192383
10636.025391
10720.882812
10622.969727
10644.502930
10657.649414
10570.039062
10592.568359
10616.145508
10532.763672
10576.721680
10610.086914
10559.975586
10600.385742
10654.693359
10630.631836
10654.147461
10705.889648
10646.392578
10700.849609
10795.159180
10707.241211
10736.739258
10808.387695
10738.853516
10745.692383
10723.757812
10632.558594
10658.462891
10644.895508
10592.916016
10614.709961
10598.029297
10521.461914
10587.386719
10631.053711
10543.709961
10625.112305
10609.473633
10527.360352
10638.355469
10644.858398
10565.674805
10588.915039
10629.447266
10553.491211
10557.406250
10623.098633
10582.669922
10589.541992
10684.969727
10650.614258
10654.363281
10708.712891
10653.653320
10672.550781
10694.877930
10607.837891
10675.356445
10599.923828
10518.822266
10577.356445
10535.888672
10532.807617
10625.041992
10583.919922
10647.517578
10644.693359
10550.278320
10616.503906
10538.363281
10482.688477
10574.475586
10564.785156
10551.831055
10618.208008
10551.725586
10594.772461
10662.874023
10608.482422
10643.340820
10623.209961
10522.106445
10590.567383
10624.751953
10562.176758
10609.684570
10654.271484
10592.222656
10677.834961
10694.835938
10630.870117
10706.986328
10669.456055
10654.588867
10671.551758
10594.632812
10650.939453
10650.120117
10603.318359
10679.974609
10669.697266
10573.614258
10632.850586
10612.307617
10523.500977
10592.516602
10600.792969
10572.265625
10638.777344
10618.502930
10569.498047
10645.015625
10605.107422
10632.521484
10706.174805
10636.934570
10702.388672
10663.672852
10607.583008
10679.602539
10627.775391
10592.634766
10704.440430
10631.288086
10689.297852
10700.807617
10583.512695
10623.723633
10591.647461
10555.829102
10613.895508
10556.310547
10520.827148
10606.598633
10613.433594
10573.537109
10675.224609
10632.435547
10604.330078
10635.151367
10562.928711
10513.267578
10594.015625
10539.291992
10519.396484
10604.152344
10518.618164
10514.559570
10599.890625
10556.390625
10556.501953
10631.561523
10578.094727
10564.438477
10663.763672
10583.484375
10599.186523
10586.768555
10521.917969
10615.201172
10546.082031
10571.526367
10613.095703
10528.220703
10616.727539
10590.571289
10537.403320
10598.676758
10516.006836
10543.484375
10595.011719
10504.853516
10583.035156
10558.271484
10509.413086
10620.125000
10550.322266
10553.381836
10695.845703
10662.470703
10681.114258
10725.115234
10647.187500
10702.709961
10710.050781
10619.903320
10682.688477
10636.986328
10586.690430
10665.222656
10625.934570
10595.236328
10690.865234
10678.166992
10654.174805
10721.803711
10643.008789
10605.179688
10659.472656
10650.014648
10639.966797
10714.681641
10646.070312
10630.508789
10701.539062
10677.463867
10616.139648
10709.220703
10651.735352
10596.943359
10691.609375
10640.043945
10638.889648
10655.411133
10547.285156
10562.372070
10626.125977
10591.887695
10606.995117
10654.799805
10576.999023
10661.241211
10648.611328
10590.029297
10710.550781
10708.457031
10646.990234
10671.290039
10579.493164
10534.833008
10588.291992
10548.235352
10538.783203
10588.662109
10529.975586
10575.008789
10642.480469
10541.197266
10582.611328
10589.126953
10564.008789
10662.819336
10646.443359
10570.034180
10612.572266
10563.653320
10509.698242
10606.220703
10562.438477
10514.559570
10588.920898
10513.604492
10575.461914
10614.431641
10558.606445
10613.944336
10580.210938
10474.111328
10411.735352
10615.602539
10796.456055
10763.508789
10693.518555
10610.750000
10630.979492
10597.507812
10536.357422
10600.250000
10543.003906
10468.235352
10535.984375
10520.677734
10495.166992
10570.080078
10570.586914
10602.847656
10695.481445
10629.990234
10687.025391
10702.029297
10627.842773
10678.058594
10710.884766
10649.904297
10678.824219
10645.331055
10589.618164
10653.030273
10628.802734
10609.396484
10729.416016
10703.791992
10635.243164
10673.447266
10646.169922
10567.358398
10665.352539
10663.496094
10595.445312
10647.784180
10650.974609
10576.245117
10642.395508
10754.240234
10747.117188
10699.534180
10778.629883
10748.729492
10660.039062
10683.130859
10650.676758
10568.024414
10629.362305
10735.597656
10708.892578
10694.076172
10778.200195
```
