## Supplementary material for "Functional connectivity across the human subcortical auditory system using an autoregressive matrix-Gaussian copula graphical model approach with partial correlations": Code: roi-15_mean_ts.txt

```
10723.853516
10702.645508
10639.130859
10651.430664
10665.533203
10631.616211
10673.690430
10660.114258
10621.644531
10662.012695
10645.039062
10631.794922
10657.750000
10620.163086
10615.225586
10623.977539
10569.705078
10595.199219
10615.576172
10589.420898
10633.620117
10630.400391
10620.036133
10641.656250
10600.028320
10607.448242
10610.519531
10547.340820
10568.260742
10548.848633
10516.541992
10568.861328
10549.619141
10529.472656
10539.145508
10486.475586
10503.735352
10542.153320
10590.366211
10667.983398
10672.694336
10703.035156
10676.879883
10619.293945
10633.773438
10597.744141
10590.194336
10578.884766
10538.518555
10571.451172
10566.828125
10559.577148
10607.448242
10583.361328
10571.267578
10609.656250
10585.964844
10599.813477
10631.730469
10610.171875
10609.252930
10645.322266
10584.596680
10565.476562
10605.113281
10575.112305
10593.613281
10612.317383
10609.367188
10633.587891
10603.913086
10614.169922
10607.112305
10582.964844
10625.058594
10590.903320
10584.983398
10643.697266
10635.898438
10616.228516
10681.773438
10646.043945
10670.525391
10673.267578
10642.684570
10700.875977
10660.228516
10669.253906
10684.708008
10616.751953
10638.175781
10635.465820
10598.818359
10662.836914
10651.095703
10666.311523
10715.679688
10656.298828
10648.960938
10645.125977
10587.754883
10621.757812
10617.731445
10583.535156
10622.119141
10587.615234
10595.334961
10648.228516
10599.212891
10609.705078
10632.847656
10585.840820
10598.367188
10631.729492
10575.649414
10553.865234
10558.289062
10512.393555
10524.390625
10556.884766
10510.202148
10524.073242
10562.088867
10543.306641
10587.268555
10650.268555
10624.475586
10636.355469
10674.683594
10604.218750
10540.483398
10523.768555
10489.354492
10472.457031
10541.190430
10555.219727
10552.950195
10613.846680
10612.422852
10585.118164
10654.131836
10637.224609
10609.304688
10648.208008
10646.086914
10665.333008
10631.429688
10649.694336
10640.372070
10589.991211
10631.862305
10624.311523
10577.469727
10625.496094
10597.951172
10598.774414
10627.915039
10609.945312
10576.275391
10636.821289
10623.427734
10649.809570
10681.933594
10628.057617
10630.032227
10667.371094
10594.252930
10589.142578
10615.400391
10585.788086
10563.189453
10590.133789
10584.215820
10529.858398
10562.668945
10573.218750
10545.187500
10582.673828
10573.792969
10549.017578
10597.278320
10571.205078
10535.833008
10582.173828
10547.878906
10558.183594
10592.970703
10573.210938
10611.775391
10613.945312
10554.060547
10568.219727
10560.774414
10545.535156
10609.754883
10609.813477
10624.583984
10664.588867
10599.534180
10606.256836
10585.376953
10533.924805
10559.916992
10522.334961
10500.374023
10549.693359
10531.963867
10496.246094
10552.466797
10547.310547
10545.049805
10570.124023
10527.539062
10513.212891
10551.593750
10533.865234
10520.513672
10561.180664
10538.109375
10536.984375
10578.742188
10568.760742
10540.763672
10600.929688
10590.234375
10605.582031
10629.208008
10585.740234
10590.077148
10628.103516
10596.706055
10613.630859
10673.998047
10639.655273
10623.496094
10666.351562
10620.551758
10612.859375
10607.789062
10543.441406
10565.964844
10599.481445
10553.322266
10572.946289
10591.235352
10526.625000
10526.044922
10529.605469
10482.149414
10519.545898
10552.150391
10554.081055
10615.051758
10593.884766
10577.669922
10601.854492
10540.315430
10552.234375
10592.086914
10570.174805
10618.859375
10641.222656
10604.506836
10656.426758
10681.049805
10660.883789
10750.418945
10740.853516
10688.139648
10700.776367
10677.094727
10607.772461
10646.047852
10633.171875
10594.249023
10631.717773
10621.282227
10583.566406
10614.674805
10586.883789
10568.422852
10603.910156
10562.983398
10573.010742
10634.794922
10597.506836
10585.136719
10600.974609
10539.072266
10539.095703
10557.349609
10526.050781
10542.063477
10560.649414
10544.151367
10555.017578
10584.186523
10555.051758
10562.232422
10615.381836
10628.171875
10606.171875
10662.269531
10649.421875
10621.033203
10652.396484
10624.620117
10601.908203
10628.460938
10580.532227
10603.297852
10613.081055
10579.085938
10612.968750
10647.851562
10603.125000
10626.805664
10641.366211
10602.251953
10608.246094
10609.344727
10589.059570
10644.060547
10654.160156
10618.536133
10645.583984
10629.930664
10610.903320
10657.737305
10639.743164
10609.623047
10653.163086
10611.736328
10577.605469
10611.215820
10593.371094
10537.474609
10554.416016
10508.450195
10501.307617
10537.866211
10515.644531
10538.207031
10539.235352
10513.705078
10559.773438
10559.791992
10566.354492
10636.711914
10628.436523
10610.520508
10671.304688
10657.857422
10678.096680
10729.229492
10693.807617
10687.961914
10669.301758
10584.744141
10586.527344
10610.610352
10547.955078
10586.394531
10604.263672
10603.300781
10554.383789
10559.363281
10612.245117
10617.777344
10602.143555
10597.701172
10611.864258
10626.228516
10603.899414
10576.160156
10502.438477
10481.674805
10539.510742
10543.174805
10548.192383
10608.156250
10620.453125
10567.718750
10595.244141
10607.849609
10589.331055
10642.721680
10670.944336
10638.792969
10688.937500
10684.740234
10644.321289
10681.329102
10693.255859
10651.094727
10678.638672
10676.619141
10623.333008
10628.629883
10638.030273
10592.738281
10620.309570
10610.921875
10576.750000
10604.932617
10593.194336
10591.747070
10662.640625
10650.475586
10659.778320
10668.263672
10642.965820
10618.158203
10658.464844
10662.791016
10638.447266
10668.411133
10664.566406
10616.715820
10662.368164
10638.509766
10623.573242
10652.474609
10628.172852
10636.592773
10668.311523
10634.163086
10647.839844
10671.977539
10645.873047
10701.828125
10679.470703
10697.312500
10725.342773
10685.274414
10724.668945
10704.624023
10691.752930
10722.646484
10692.339844
10719.045898
10692.889648
10669.333008
10700.028320
10664.747070
10664.630859
10687.474609
10632.679688
10641.338867
10638.205078
10578.140625
10596.960938
10598.010742
10567.500977
10599.796875
10593.561523
10579.943359
10620.327148
10590.576172
10568.574219
10624.153320
10625.310547
10589.660156
10639.374023
10611.080078
10611.318359
10635.253906
10598.173828
10628.117188
10647.914062
10621.563477
10647.308594
10649.629883
10605.813477
10667.582031
10676.972656
10644.470703
10699.416016
10679.901367
10657.966797
10692.292969
10644.018555
10632.197266
10653.931641
10630.490234
10644.125000
10667.764648
10635.393555
10680.083008
10697.317383
10691.890625
10744.133789
10729.274414
10735.308594
10759.189453
10729.239258
10763.726562
10725.350586
10710.481445
10707.125977
10640.100586
10665.309570
10663.813477
10656.265625
10698.092773
10663.181641
10676.727539
10700.391602
10651.531250
10686.223633
10719.117188
10695.726562
10741.251953
10726.322266
10714.643555
10748.459961
10703.959961
10705.989258
10705.866211
10644.458984
10659.481445
10654.672852
10612.836914
10660.300781
10650.088867
10631.321289
10678.972656
10645.603516
10672.647461
10685.219727
10625.480469
10649.752930
10633.799805
10633.039062
10647.860352
10660.383789
10648.685547
10614.145508
10655.554688
10696.141602
10648.308594
10690.914062
10733.500977
10684.117188
10694.864258
10713.203125
10638.187500
10666.378906
10657.482422
10618.625000
10673.074219
10654.447266
10632.523438
10662.173828
10602.676758
10589.408203
10607.400391
10571.228516
10617.490234
10607.682617
10569.199219
10605.854492
10570.209961
10587.759766
10632.162109
10595.159180
10610.351562
10657.990234
10641.990234
10628.743164
10605.334961
10629.088867
10646.974609
10643.656250
10619.540039
10615.633789
10639.896484
10573.090820
10570.920898
10544.579102
10530.804688
10614.246094
10654.041992
10674.746094
10654.531250
10690.502930
10656.584961
10660.008789
10697.686523
10680.264648
10675.579102
10709.259766
10692.785156
10693.888672
10722.993164
10698.161133
10691.045898
10731.008789
10721.943359
10712.643555
10748.583984
10759.264648
10736.202148
10789.539062
10792.062500
10770.909180
10824.092773
10763.708984
10743.040039
10763.124023
10695.652344
10676.426758
10693.235352
10633.172852
10624.458008
10643.667969
10607.049805
10630.877930
10689.966797
10646.133789
10654.921875
10675.831055
10619.246094
10622.732422
10665.780273
10624.088867
10614.318359
10639.188477
10620.968750
10594.655273
10645.963867
10637.090820
10608.460938
10673.079102
10670.583984
10651.984375
10699.209961
10703.666016
10687.446289
10731.428711
10709.791992
10734.362305
10722.748047
10667.853516
10713.410156
10725.062500
10693.506836
10750.984375
10720.207031
10718.006836
10736.984375
10681.913086
10708.704102
10721.493164
10672.975586
10693.131836
10708.202148
10673.763672
10715.749023
10671.049805
10649.095703
10683.192383
10636.638672
10653.496094
10676.698242
10637.562500
10632.349609
10667.743164
10649.591797
10669.291016
10725.779297
10702.566406
10715.799805
10740.679688
10681.901367
10725.144531
10746.082031
10710.217773
10778.070312
10758.415039
10749.306641
10764.653320
10694.587891
10707.359375
10721.473633
10659.721680
10652.821289
10684.825195
10644.327148
10650.832031
10700.982422
10667.104492
10702.355469
10724.340820
10665.410156
10712.765625
10714.275391
10678.397461
10726.544922
10687.987305
10688.050781
10697.378906
10655.306641
10699.346680
10710.885742
10671.319336
10720.637695
10696.264648
10685.990234
10713.159180
10672.976562
10702.554688
10706.861328
10642.489258
10647.250000
10644.104492
10594.351562
10638.934570
10678.859375
10662.827148
10716.869141
10724.605469
10675.672852
10693.233398
10654.837891
10613.854492
10669.982422
10666.017578
10621.939453
10677.634766
10679.461914
10639.804688
10676.080078
10687.675781
10652.018555
10698.331055
10695.591797
10663.832031
10703.660156
10672.366211
10634.268555
10651.114258
10600.309570
10629.676758
10629.058594
10626.341797
10706.597656
10681.667969
10696.655273
10713.251953
10666.400391
10705.376953
10673.955078
10641.244141
10670.295898
10628.052734
10673.431641
10686.319336
10650.645508
10711.214844
10711.235352
10702.175781
10761.484375
10728.027344
10693.048828
10738.436523
10689.816406
10673.312500
10700.906250
10642.111328
10671.916992
10694.355469
10651.488281
10683.565430
10689.716797
10662.500977
10693.901367
10672.895508
10617.399414
10656.826172
10638.664062
10607.603516
10678.711914
10690.101562
10664.825195
10726.167969
10718.751953
10703.369141
10735.601562
10740.242188
10689.630859
10730.890625
10746.919922
10710.899414
10740.286133
10732.865234
10707.351562
10738.075195
10717.250977
10699.259766
10738.464844
10729.470703
10727.530273
10790.199219
10754.416992
10782.301758
10814.596680
10783.813477
10808.883789
10818.313477
10756.101562
10766.594727
10746.849609
10701.377930
10709.004883
10715.072266
10685.951172
10732.634766
10710.464844
10694.802734
10735.447266
10692.155273
10719.559570
10762.313477
10714.503906
10729.477539
10722.356445
10655.953125
10683.023438
10692.496094
10663.898438
10692.137695
10684.209961
10660.634766
10717.888672
10710.279297
10727.221680
10775.841797
10724.541992
10736.188477
10759.064453
10757.539062
10700.806641
10721.688477
10770.883789
10764.560547
10747.047852
10691.931641
10707.138672
10694.022461
10623.114258
10607.353516
10613.783203
10584.886719
10627.719727
10647.659180
10610.618164
10657.166992
10684.387695
10679.085938
10736.077148
10709.821289
10711.619141
10740.048828
10704.102539
10685.750977
10718.296875
10684.584961
10680.828125
10693.502930
10676.211914
10726.052734
10759.690430
10729.745117
10750.586914
10770.366211
10720.515625
10729.191406
10740.981445
10702.626953
10711.918945
10735.540039
10686.628906
10701.537109
10760.327148
10740.592773
10724.777344
10774.350586
10785.148438
10737.397461
10731.329102
10722.591797
10661.338867
10664.415039
10684.708008
10629.841797
10624.228516
10656.554688
10660.315430
10640.549805
```
