## Supplementary material for "Functional connectivity across the human subcortical auditory system using an autoregressive matrix-Gaussian copula graphical model approach with partial correlations": Code: roi-00_mean_ts.txt

```
10053.918945
10060.151367
9977.383789
9928.718750
9884.338867
9895.654297
9905.930664
9896.041992
9917.695312
9879.009766
9891.717773
9930.359375
9842.091797
9901.170898
9898.094727
9926.723633
9967.688477
9922.372070
9952.553711
9943.711914
9909.009766
9894.906250
9950.529297
9959.386719
9934.198242
9946.602539
9990.580078
9929.832031
9946.759766
9884.248047
9929.259766
9921.765625
9955.185547
9935.321289
9890.281250
9943.828125
9872.189453
9831.668945
9937.620117
9951.918945
9963.909180
9994.194336
9965.181641
9940.435547
9958.528320
9948.513672
9947.500977
9992.835938
10022.654297
9962.791992
9976.559570
9973.214844
9952.963867
9996.823242
10008.201172
10028.033203
10010.801758
10057.692383
9988.746094
10025.724609
9988.297852
9946.230469
9984.126953
9974.180664
9980.849609
10009.529297
9966.656250
9949.326172
9921.006836
9947.476562
9906.458008
9947.633789
9997.176758
10038.363281
9993.725586
10044.848633
9990.725586
10002.318359
10051.519531
10044.183594
9953.430664
9972.161133
9943.551758
9935.131836
9977.144531
9967.037109
10021.143555
10026.682617
10043.944336
9978.333008
10050.457031
10098.207031
10064.981445
10056.501953
9967.152344
10025.419922
9998.117188
9897.153320
9947.458008
9960.639648
9971.166016
9902.166992
9992.449219
9957.282227
9951.964844
9915.390625
9954.395508
9976.298828
9929.507812
9973.297852
9892.690430
9943.425781
9927.008789
9980.968750
10041.594727
9935.200195
9925.270508
9915.095703
9904.481445
9921.726562
9930.588867
9948.307617
9904.237305
9964.565430
10040.336914
10082.950195
10075.377930
10039.617188
10011.587891
10060.864258
10116.278320
10145.003906
10123.304688
10035.447266
10015.958008
10029.012695
10036.304688
9966.422852
9929.968750
9977.703125
9880.188477
9865.255859
9925.094727
9953.582031
9938.957031
10036.925781
10021.488281
9991.606445
9969.049805
9992.929688
9956.708008
9996.113281
9954.952148
9940.642578
9995.014648
9991.222656
10028.945312
10031.465820
10046.332031
9999.556641
10026.886719
9904.827148
9974.252930
9980.477539
9989.372070
10010.588867
10004.220703
10001.267578
9950.409180
9936.153320
9885.541016
9960.281250
9914.580078
9898.988281
9937.731445
9925.686523
9979.484375
9940.691406
9938.441406
9890.779297
9897.984375
9959.958008
9958.404297
10023.952148
9977.092773
9957.825195
9980.603516
9986.656250
10008.547852
9945.833008
9978.826172
9986.442383
9976.847656
10029.534180
10015.602539
10014.605469
10042.833008
9957.596680
10028.201172
9934.940430
10016.651367
9980.960938
10043.972656
10041.831055
10025.240234
9960.614258
10002.970703
9952.564453
9967.316406
10024.736328
10042.823242
10071.618164
10053.289062
10044.875000
10001.061523
9985.165039
9948.083984
9952.450195
9967.107422
10019.205078
10147.651367
10030.864258
9916.613281
9961.071289
9907.291016
9904.593750
9940.831055
9975.100586
10012.809570
9993.998047
9938.421875
9977.191406
9897.155273
9977.173828
10012.411133
9949.675781
9962.239258
9960.958008
9988.136719
9988.116211
10029.635742
10058.385742
10000.221680
10020.225586
9997.547852
10003.563477
10000.599609
9958.623047
9983.833008
10009.595703
9968.953125
10065.157227
10096.482422
10060.855469
10000.465820
9930.471680
9907.032227
9875.864258
9859.441406
9882.518555
9862.642578
9787.517578
9860.398438
9858.877930
9840.357422
9838.430664
9895.905273
9888.641602
9848.964844
9859.721680
9936.607422
9935.404297
9953.213867
10040.903320
9967.270508
9937.784180
9888.474609
9909.715820
9906.383789
9902.275391
9907.788086
9964.594727
9869.138672
9888.998047
9935.861328
9994.001953
9971.480469
9997.595703
10040.639648
10013.974609
9999.672852
9943.125000
9934.852539
9983.204102
9934.277344
9925.102539
9908.147461
9921.254883
9887.791016
9872.956055
9935.353516
9940.646484
9970.258789
9923.371094
10035.677734
9968.820312
9969.683594
10092.271484
10034.212891
10039.037109
10057.274414
9940.140625
9897.639648
10022.724609
10024.458984
10044.991211
10057.580078
10063.071289
9957.378906
9920.538086
9885.164062
9924.190430
9900.272461
9909.289062
9878.510742
9921.342773
9844.739258
9915.348633
9916.989258
9874.282227
9815.183594
9839.178711
9849.525391
9814.536133
9894.328125
9846.433594
9845.898438
9876.849609
9901.440430
9794.337891
9629.273438
9650.105469
9654.733398
9672.713867
9758.402344
9631.068359
9705.937500
9840.905273
9816.158203
9732.956055
9826.333984
9877.745117
9896.762695
9891.359375
9852.825195
9947.053711
9792.778320
9804.637695
9811.845703
9802.300781
9926.664062
9896.107422
9889.076172
9904.408203
9822.202148
9866.293945
9793.794922
9732.069336
9869.486328
9949.085938
9889.876953
9879.880859
9820.994141
9843.768555
9794.137695
9780.294922
9760.166992
9787.566406
9785.749023
9858.834961
9809.972656
9854.627930
9782.405273
9843.635742
9895.511719
9824.795898
9943.762695
9864.233398
9827.796875
9758.055664
9742.571289
9755.248047
9804.704102
9795.359375
9818.320312
9835.783203
9848.838867
9812.778320
9797.516602
9853.941406
9807.565430
9962.213867
9915.638672
9849.813477
9837.095703
9845.708984
9854.991211
9840.993164
9805.745117
9817.436523
9832.831055
9887.797852
9829.708008
9932.875000
9928.550781
9854.266602
9888.859375
9846.374023
9889.574219
9843.833984
9869.015625
9990.291016
9951.254883
9910.041016
9885.562500
9862.585938
9984.639648
9976.986328
9995.628906
10062.018555
9946.990234
9749.967773
9784.298828
9784.698242
9840.890625
9885.939453
9944.699219
9988.015625
9911.887695
9962.430664
9954.825195
9918.417969
9919.927734
10006.079102
9988.460938
9928.402344
10087.874023
9980.348633
9902.298828
9909.380859
9910.017578
9900.862305
9964.760742
9945.826172
9939.341797
9977.676758
10005.233398
9953.666016
9927.496094
9908.788086
9954.983398
9992.515625
9975.988281
9969.604492
10061.721680
10018.546875
9966.291016
9973.006836
9920.975586
9874.957031
9905.424805
9884.412109
9808.894531
9897.583008
9870.679688
9895.298828
9859.990234
9816.402344
9805.092773
9795.924805
9771.596680
9874.327148
9821.370117
9791.173828
9736.745117
9797.599609
9786.789062
9745.293945
9843.516602
9723.722656
9715.708984
9690.949219
9713.200195
9718.844727
9780.330078
9890.070312
9847.631836
9906.861328
9927.450195
9938.274414
9991.799805
9970.132812
9983.169922
10063.896484
10016.289062
9948.047852
9897.531250
9898.583008
9788.717773
9763.566406
9743.461914
9755.894531
9847.388672
9807.242188
9771.547852
9746.533203
9724.854492
9811.493164
9819.181641
9857.938477
9904.517578
9800.065430
9884.858398
9910.570312
9970.480469
9929.522461
9819.375000
9825.530273
9852.154297
9810.118164
9863.125000
9877.277344
9869.700195
9870.932617
9829.698242
9787.154297
9802.828125
9782.298828
9791.314453
9808.848633
9820.533203
9801.302734
9801.918945
9873.440430
9909.411133
9834.694336
9871.398438
9844.938477
9834.532227
9827.628906
9879.334961
9887.202148
9932.971680
9937.270508
9997.968750
9979.858398
10029.822266
9980.452148
10019.115234
9855.789062
9863.588867
9845.114258
9800.771484
9832.195312
9806.776367
9777.840820
9823.900391
9783.597656
9806.038086
9827.809570
9794.147461
9873.911133
9876.175781
9909.985352
9817.753906
9785.967773
9711.951172
9872.920898
9949.261719
9922.105469
9978.340820
9937.504883
9952.061523
10012.391602
9984.606445
9935.397461
9818.574219
9797.704102
9733.059570
9706.643555
9600.560547
9757.879883
9658.315430
9565.143555
9581.649414
9694.509766
9707.779297
9672.113281
9697.540039
9754.546875
9672.862305
9640.008789
9706.632812
9711.892578
9640.028320
9705.165039
9663.771484
9699.425781
9700.306641
9862.828125
9730.151367
9768.817383
9831.275391
9740.033203
9850.031250
9896.905273
9778.935547
9861.806641
9864.432617
9886.252930
9922.574219
9908.479492
9987.510742
9998.044922
9954.450195
10063.959961
9972.679688
10078.228516
10031.077148
9951.268555
9959.489258
9881.487305
9811.618164
9862.614258
9871.986328
9909.702148
9746.821289
9930.333984
9820.891602
9796.528320
9755.259766
9772.875000
9810.447266
9657.332031
9859.788086
9695.659180
9734.540039
9758.802734
9667.407227
9803.054688
9884.756836
9879.290039
9801.362305
9968.852539
9779.250977
9775.497070
9865.489258
9731.827148
9858.317383
9841.491211
9710.864258
9800.705078
9669.971680
9676.250977
9792.821289
9718.789062
9714.216797
9667.320312
9595.869141
9561.991211
9545.200195
9618.911133
9532.086914
9574.837891
9513.574219
9496.916016
9746.318359
9619.491211
9684.137695
9604.785156
9671.750000
9643.833008
9634.307617
9704.462891
9796.515625
9749.745117
9648.059570
9635.711914
9667.284180
9576.322266
9589.249023
9748.538086
9733.674805
9815.183594
9923.247070
9874.184570
9872.449219
9867.534180
9994.833984
10002.474609
9920.273438
9990.639648
9784.328125
9788.708008
9780.834961
9713.857422
9751.447266
9759.942383
9751.439453
9645.389648
9572.658203
9642.538086
9640.920898
9695.183594
9718.971680
9689.204102
9773.750977
9744.046875
9716.990234
9731.278320
9619.560547
9726.440430
9751.063477
9604.567383
9621.376953
9722.588867
9842.376953
9917.727539
9918.513672
9965.848633
9940.725586
9940.941406
9750.556641
9832.901367
9883.071289
9820.007812
9865.511719
9870.448242
9820.385742
9863.591797
9892.981445
9920.083984
9841.834961
9896.184570
9921.560547
9636.545898
9614.636719
9731.507812
9720.461914
9650.056641
9724.451172
9769.940430
9904.004883
10004.389648
9971.430664
9823.259766
9732.941406
9778.420898
9813.985352
9799.701172
9811.867188
9799.160156
9716.981445
9716.439453
9815.068359
9802.750977
9747.235352
9736.728516
9811.860352
9854.780273
9856.992188
9794.916992
9858.343750
9936.177734
9966.711914
9867.654297
9809.557617
9711.758789
9910.500977
9828.674805
9841.211914
9827.341797
9788.942383
9828.699219
9765.700195
9670.239258
9528.734375
9688.427734
9554.389648
9641.707031
9617.469727
9678.975586
9668.354492
9704.139648
9826.350586
9796.398438
9789.674805
9840.364258
9714.859375
9698.552734
9652.728516
9720.716797
9776.286133
9842.059570
9750.956055
9823.255859
9709.041016
9713.923828
9762.833008
9801.340820
9676.315430
9685.099609
9604.728516
9504.094727
9496.872070
9721.981445
9699.927734
9671.377930
9783.615234
9728.991211
9695.297852
9728.891602
9750.371094
9710.111328
9776.404297
9731.741211
9827.631836
9848.166992
9800.980469
9684.525391
9713.893555
9824.891602
9837.437500
9731.037109
9805.472656
9840.821289
9811.300781
9859.060547
9863.485352
9862.235352
9908.245117
9885.587891
9931.783203
9859.309570
9960.455078
9946.475586
9942.551758
9918.145508
9962.348633
9924.073242
10024.984375
10008.995117
9978.237305
10007.800781
9984.226562
9871.749023
9919.265625
9815.835938
9777.360352
9770.174805
9790.818359
9766.963867
9615.757812
9791.178711
9691.135742
9755.504883
9764.813477
9779.023438
9811.152344
9819.154297
9830.231445
9824.958008
9781.422852
9758.808594
9774.150391
9818.454102
9727.738281
9689.542969
9760.945312
9757.651367
9797.257812
9784.470703
9789.576172
9805.176758
9783.397461
9818.852539
9756.924805
9757.340820
9729.229492
9768.296875
9803.834961
9832.296875
9798.993164
9777.661133
9743.101562
9760.365234
9796.023438
9829.918945
9813.013672
9813.885742
```
