## Supplementary material for "Functional connectivity across the human subcortical auditory system using an autoregressive matrix-Gaussian copula graphical model approach with partial correlations": Code: roi-01_mean_ts.txt

```
10236.065430
9867.175781
10003.943359
9871.687500
9954.823242
10154.999023
10080.713867
10118.548828
9995.289062
9983.195312
10097.627930
10175.630859
10165.703125
10207.492188
10001.658203
9954.652344
10167.078125
10030.713867
10164.322266
10202.208984
10266.750977
10307.752930
10376.345703
10206.146484
10105.687500
10187.957031
10203.735352
10251.267578
10199.728516
10144.278320
10137.370117
10009.750000
9773.332031
9873.367188
9969.810547
10137.149414
10142.200195
10186.174805
10187.183594
10278.611328
10248.865234
10160.141602
10351.795898
10321.345703
10150.619141
10107.791992
10176.832031
10242.041016
10373.091797
10266.173828
9987.575195
10143.138672
10110.780273
10178.731445
10298.701172
10346.579102
10199.507812
10159.925781
10245.722656
10251.968750
10214.457031
10193.187500
10355.096680
10238.120117
10308.657227
10153.842773
10159.330078
10101.293945
10246.788086
10022.182617
10211.911133
10116.644531
10314.056641
10107.419922
10123.641602
10052.627930
10228.511719
10332.913086
10327.579102
10303.560547
10276.768555
10239.526367
10135.917969
10066.523438
10068.266602
9961.982422
10242.724609
10221.779297
10048.848633
10102.893555
10043.428711
10358.823242
10457.182617
10297.352539
10080.244141
10080.541992
10102.451172
10051.438477
10155.860352
10165.647461
9997.183594
10059.395508
9957.038086
10208.801758
9987.542969
10141.477539
10147.042969
10088.166992
10036.049805
10015.038086
10027.711914
9981.296875
10007.976562
10065.604492
10036.777344
10144.751953
10223.635742
10062.482422
9921.163086
10040.805664
10031.509766
10194.261719
9999.742188
10191.359375
10143.791016
9882.217773
10178.715820
10077.620117
10158.518555
10170.414062
10351.499023
10199.238281
10197.022461
10309.138672
10266.802734
10112.468750
10049.253906
9965.715820
10170.870117
10342.188477
10247.000977
10255.523438
10091.427734
10184.472656
10270.210938
10264.423828
10279.478516
10225.796875
10316.050781
10027.860352
10030.474609
10029.052734
10001.429688
9926.786133
9874.258789
10010.477539
9951.717773
10283.424805
10296.557617
10257.874023
10083.987305
10196.758789
10272.676758
10042.828125
10187.759766
10039.718750
10113.276367
10038.441406
10070.355469
9951.334961
10001.029297
10034.645508
10111.342773
9933.209961
10028.717773
10060.752930
10197.404297
9954.100586
10099.883789
9975.724609
10026.733398
10094.619141
9822.336914
9825.110352
10088.188477
10096.610352
10082.905273
10086.953125
10142.325195
10182.053711
10096.365234
10060.329102
10178.469727
10382.742188
10264.826172
10203.261719
10063.392578
9971.917969
9841.007812
10027.883789
10089.626953
10152.184570
10150.810547
10106.759766
10203.505859
10103.936523
10174.079102
10039.546875
10047.512695
10195.645508
10210.516602
10109.950195
10306.388672
10169.140625
10149.860352
10338.683594
10153.274414
10031.018555
9923.650391
9919.477539
10302.951172
10155.246094
10095.629883
9864.131836
9913.143555
9815.902344
9791.207031
9900.526367
9896.349609
9892.317383
9845.500977
9852.046875
9863.071289
9869.684570
9595.732422
9975.937500
9818.661133
10047.880859
9993.423828
10165.710938
10066.763672
10094.101562
10051.626953
10064.593750
10038.333008
10102.636719
10100.001953
9983.000977
9803.692383
9823.748047
9972.716797
9978.512695
9818.226562
10300.923828
10089.890625
10045.497070
9957.389648
9948.680664
9940.895508
9918.939453
9973.738281
9887.263672
10108.950195
10065.088867
10134.231445
10010.098633
9835.310547
9998.543945
9791.658203
9853.083984
9889.095703
10074.766602
10094.928711
9955.477539
10032.656250
10095.324219
10063.987305
9996.377930
9991.549805
10013.296875
9914.801758
9964.561523
9877.604492
9806.509766
9891.297852
10128.919922
9966.455078
10199.339844
10164.453125
10221.956055
10126.149414
10164.073242
10024.084961
9922.126953
9998.749023
9918.987305
9966.185547
10016.458984
9829.732422
9955.259766
9858.570312
9989.108398
10046.582031
9898.054688
10036.802734
10143.907227
10209.311523
10231.149414
10302.552734
10132.004883
9940.588867
10123.953125
10060.448242
10171.731445
10001.823242
10004.184570
10063.665039
10166.486328
10059.527344
10078.965820
9991.391602
9931.845703
10010.553711
10129.654297
10023.518555
9879.288086
9936.573242
9746.005859
9765.446289
9823.113281
9813.500977
9794.678711
9685.819336
9787.394531
9792.206055
9855.541016
9715.462891
9916.866211
9948.502930
9916.639648
10280.985352
9959.815430
9889.069336
9871.340820
9820.376953
10186.192383
9919.440430
9983.000977
10047.827148
10028.413086
10027.007812
10020.738281
10046.233398
10016.518555
10210.343750
10236.417969
10579.487305
10349.203125
10487.361328
10147.728516
10120.601562
10236.269531
10071.304688
10117.676758
10102.078125
10173.166016
10237.257812
10607.979492
10171.836914
10142.683594
10606.437500
10296.508789
10480.496094
10149.490234
10069.979492
10086.001953
10323.110352
10418.082031
10438.470703
10241.900391
10159.350586
10315.085938
10420.564453
10406.518555
10485.948242
10411.379883
10178.885742
10104.968750
10096.527344
9990.990234
10000.565430
9966.779297
10009.746094
9776.785156
9982.624023
9692.347656
10000.543945
9675.389648
9841.913086
9909.741211
9927.747070
10028.908203
9831.083984
9837.708984
9864.124023
9628.208008
9697.240234
9716.150391
9646.722656
9912.511719
9740.005859
9917.754883
9923.310547
9965.356445
9922.054688
9911.674805
9876.240234
9866.433594
9920.677734
9986.733398
9945.117188
10255.448242
10064.426758
10178.229492
10091.865234
9888.897461
10110.740234
10163.682617
10272.036133
10089.250000
9949.997070
10242.394531
10146.039062
10276.138672
10130.069336
10082.563477
10112.291992
9932.158203
10021.564453
9929.775391
10011.596680
10147.439453
10128.616211
10077.658203
10086.946289
10181.353516
10120.460938
9829.514648
9901.481445
9910.529297
9936.161133
9786.360352
9820.819336
9748.640625
9735.011719
10080.099609
9827.259766
9900.090820
9804.571289
10045.320312
9862.162109
9744.167969
9904.656250
10035.963867
10077.320312
9884.630859
9841.885742
9909.169922
9776.322266
9960.717773
9928.898438
9908.119141
9824.644531
9821.016602
9981.220703
9934.102539
10035.991211
9880.325195
9839.733398
10063.053711
10034.784180
9960.595703
9846.534180
9850.983398
9880.983398
10010.885742
9979.021484
9950.655273
9886.304688
10234.284180
10131.717773
10006.281250
10080.833984
9965.522461
9856.548828
9998.115234
10062.157227
9994.275391
10107.888672
10058.951172
10154.769531
10147.808594
10343.731445
10153.263672
10187.088867
9942.720703
9976.683594
9936.799805
9836.865234
9932.599609
9950.828125
10072.715820
9881.266602
9960.784180
10006.883789
10041.980469
10099.221680
10000.139648
9990.100586
9905.145508
9933.228516
9961.024414
9928.269531
9938.569336
10190.122070
10141.976562
9880.550781
9876.099609
9790.423828
9817.332031
9820.131836
9871.183594
9867.611328
9955.217773
9812.969727
9907.995117
9851.523438
9735.328125
9864.242188
9937.099609
9795.526367
9842.965820
9977.364258
9901.204102
9795.522461
9806.571289
9801.501953
9942.555664
9809.632812
9708.080078
9784.788086
10038.714844
10095.317383
10183.619141
10219.042969
9998.438477
10031.310547
10019.016602
10073.380859
9965.884766
10034.567383
10065.820312
9887.806641
10041.767578
9949.406250
10299.245117
10101.057617
10194.889648
10583.768555
10122.294922
10592.346680
10451.678711
10512.341797
10167.490234
10378.731445
10669.567383
10616.696289
10258.698242
10127.662109
10062.867188
10003.090820
10057.458008
9997.361328
10007.930664
10057.932617
10016.195312
9941.078125
9900.311523
9872.811523
10255.828125
10232.750977
10115.297852
10315.898438
10619.691406
10298.941406
10071.080078
10021.486328
10089.042969
9993.717773
10006.892578
10028.352539
9851.973633
9871.766602
9830.117188
9842.868164
9834.984375
10041.115234
9875.875977
9883.805664
9897.794922
9967.731445
10007.926758
9976.215820
9929.816406
9849.580078
10057.139648
10039.856445
10088.156250
9850.792969
10090.855469
10028.983398
10031.595703
9942.432617
9811.821289
9925.890625
9905.343750
10169.708984
10151.812500
10106.604492
9804.901367
9898.644531
10050.613281
10179.905273
10011.440430
9953.468750
10104.986328
9927.627930
10047.728516
10060.321289
9975.479492
10070.311523
10213.780273
10227.706055
10278.609375
9908.333008
10096.141602
10043.011719
9968.477539
10011.293945
9924.770508
10119.176758
10084.698242
10140.841797
10082.904297
10226.288086
10256.234375
10027.288086
10232.638672
9887.546875
10130.397461
10062.423828
10020.133789
10374.882812
10655.947266
10536.802734
10554.791016
10190.884766
10228.051758
10248.696289
10525.558594
10393.812500
10051.207031
10439.333984
10287.470703
10212.419922
10257.916016
9999.154297
10206.502930
10040.307617
10164.095703
9817.110352
10129.088867
10184.276367
9963.785156
10023.678711
9953.033203
10001.063477
10246.411133
9999.143555
10233.404297
10177.040039
10254.676758
10184.486328
10042.771484
9962.476562
10064.347656
10170.199219
10056.743164
10157.594727
10027.366211
10111.608398
10058.667969
10188.875000
10337.625000
9840.767578
10163.514648
10071.307617
10002.513672
10100.433594
10438.749023
10500.857422
10474.847656
10155.744141
10017.955078
9971.736328
10019.867188
9851.198242
9939.598633
9877.658203
9839.574219
10124.668945
9868.626953
9874.832031
10348.376953
10118.967773
10053.372070
10044.943359
9920.534180
9964.953125
10073.104492
9997.420898
10123.520508
10175.194336
10141.878906
10280.337891
10148.582031
10118.527344
10174.861328
10096.625977
10196.153320
10061.870117
10261.947266
10446.124023
10200.497070
10106.589844
10289.068359
10227.173828
10306.832031
9795.747070
9854.787109
10090.684570
9962.325195
10133.932617
10252.643555
10088.813477
10215.112305
10126.000000
10228.284180
9935.856445
10054.951172
9900.539062
10024.867188
10020.590820
10336.127930
10286.071289
10277.789062
10114.591797
10399.228516
9960.466797
9827.574219
9997.669922
9951.833984
10004.167969
10010.500000
10085.749023
10111.346680
9944.557617
10342.996094
10126.816406
9615.352539
9856.067383
9879.813477
10006.259766
9860.660156
9902.997070
9986.242188
10142.185547
10075.496094
9840.503906
9888.295898
10185.541992
10153.926758
10047.312500
10177.638672
10157.336914
10119.231445
10032.415039
10137.705078
9869.099609
10085.044922
10014.602539
9939.575195
10061.885742
9986.622070
10058.187500
9895.985352
9992.280273
10233.502930
10087.666016
10050.272461
10016.872070
9978.034180
10068.121094
10276.558594
10324.404297
9896.059570
10030.927734
9923.407227
10012.683594
9901.883789
9915.032227
9851.345703
9963.386719
9953.017578
9869.018555
9935.113281
9952.132812
9996.913086
9907.661133
10174.127930
9838.661133
9984.325195
10181.592773
10098.504883
10190.719727
9978.323242
9930.247070
9841.593750
10075.083008
9969.621094
9947.922852
9945.336914
9888.135742
10040.182617
10212.091797
10079.980469
10083.718750
10131.253906
10015.417969
9985.964844
10209.296875
10324.428711
10109.659180
10316.388672
10199.388672
9927.438477
9854.989258
9658.983398
9865.566406
9969.288086
10076.341797
10110.244141
9962.479492
10008.812500
9889.027344
9873.409180
9879.446289
9920.825195
10069.985352
10052.379883
9903.030273
9894.564453
9821.895508
10050.618164
10110.647461
9955.807617
10030.720703
9951.194336
9910.114258
9953.361328
9900.820312
9929.242188
9953.669922
9888.438477
9981.916992
9924.604492
9795.926758
9885.998047
9981.985352
9841.801758
9829.960938
9976.597656
9908.343750
9914.423828
9948.746094
9995.495117
10051.273438
10007.181641
10034.570312
9999.238281
```
