## Supplementary material for "Functional connectivity across the human subcortical auditory system using an autoregressive matrix-Gaussian copula graphical model approach with partial correlations": Code: roi-02_mean_ts.txt

```
11634.791016
11657.452148
11512.316406
11453.590820
11391.488281
11361.109375
11402.679688
11360.945312
11430.479492
11362.040039
11414.872070
11380.934570
11327.746094
11358.679688
11411.427734
11384.530273
11406.466797
11391.832031
11423.643555
11404.233398
11333.782227
11275.048828
11368.745117
11421.264648
11334.250977
11376.883789
11412.180664
11363.044922
11370.895508
11272.702148
11312.943359
11289.382812
11365.457031
11340.291016
11298.287109
11387.375000
11183.358398
11160.773438
11268.757812
11288.602539
11249.592773
11346.176758
11373.551758
11319.497070
11330.157227
11344.059570
11310.291016
11307.933594
11384.555664
11322.924805
11338.000000
11331.852539
11366.624023
11364.269531
11384.347656
11423.799805
11425.034180
11445.226562
11370.757812
11410.335938
11316.596680
11297.984375
11315.822266
11295.708008
11277.786133
11289.674805
11244.546875
11275.597656
11242.429688
11261.800781
11224.874023
11306.998047
11324.865234
11369.366211
11326.687500
11365.363281
11300.272461
11212.219727
11340.340820
11353.632812
11227.177734
11253.423828
11234.894531
11250.443359
11355.392578
11314.095703
11390.826172
11391.006836
11403.604492
11353.730469
11507.418945
11466.650391
11368.006836
11423.783203
11304.174805
11336.924805
11343.830078
11208.178711
11239.526367
11276.246094
11292.997070
11224.250000
11322.193359
11286.874023
11322.497070
11215.415039
11234.060547
11305.667969
11237.293945
11321.548828
11250.083008
11256.090820
11281.764648
11344.267578
11403.696289
11264.099609
11237.574219
11219.015625
11300.630859
11293.978516
11279.278320
11332.786133
11254.068359
11331.968750
11471.019531
11431.676758
11407.894531
11320.189453
11351.929688
11362.857422
11429.699219
11520.617188
11494.528320
11391.228516
11334.071289
11372.478516
11445.603516
11254.193359
11179.676758
11070.818359
11115.908203
11106.245117
11205.730469
11304.248047
11149.059570
11328.773438
11387.435547
11261.802734
11285.199219
11251.592773
11276.918945
11353.922852
11255.861328
11265.788086
11394.424805
11278.493164
11424.739258
11316.201172
11438.785156
11337.154297
11424.925781
11262.620117
11377.281250
11376.963867
11433.727539
11369.638672
11476.701172
11376.732422
11263.534180
11319.404297
11162.383789
11275.504883
11248.516602
11236.488281
11227.244141
11220.941406
11363.106445
11270.655273
11231.190430
11187.141602
11201.851562
11279.098633
11309.334961
11387.898438
11326.650391
11293.161133
11285.795898
11295.896484
11368.018555
11273.421875
11226.888672
11281.440430
11323.097656
11319.668945
11341.699219
11310.758789
11355.271484
11273.056641
11383.626953
11258.429688
11279.138672
11214.707031
11290.736328
11297.194336
11316.273438
11327.915039
11272.086914
11251.445312
11255.980469
11378.208008
11359.946289
11426.561523
11382.731445
11368.870117
11394.972656
11358.827148
11329.811523
11333.750977
11380.681641
11389.222656
11500.581055
11438.298828
11236.800781
11295.124023
11293.246094
11237.738281
11372.139648
11327.066406
11413.046875
11432.142578
11310.102539
11365.841797
11347.715820
11325.186523
11404.937500
11351.960938
11359.016602
11317.581055
11279.830078
11290.638672
11388.244141
11423.772461
11332.517578
11411.650391
11324.443359
11374.229492
11366.369141
11303.695312
11430.433594
11424.634766
11435.867188
11479.546875
11471.818359
11445.980469
11356.867188
11377.930664
11320.023438
11267.087891
11236.263672
11224.773438
11197.545898
11142.427734
11217.730469
11218.981445
11243.590820
11169.096680
11273.556641
11254.482422
11231.861328
11280.543945
11309.908203
11328.295898
11347.863281
11453.318359
11359.258789
11301.777344
11234.294922
11278.825195
11316.459961
11231.610352
11275.933594
11322.494141
11200.389648
11210.076172
11258.253906
11343.728516
11297.329102
11309.637695
11400.080078
11321.612305
11262.955078
11260.230469
11162.814453
11196.134766
11202.382812
11250.028320
11217.208008
11242.559570
11175.435547
11203.108398
11280.043945
11290.793945
11320.414062
11284.035156
11395.528320
11351.913086
11268.932617
11346.793945
11434.938477
11395.427734
11385.204102
11256.950195
11165.211914
11361.269531
11460.323242
11555.885742
11473.229492
11599.760742
11354.729492
11283.175781
11256.258789
11253.600586
11127.692383
11256.451172
11228.592773
11258.733398
11204.073242
11233.921875
11301.372070
11235.335938
11140.881836
11146.009766
11255.920898
11160.651367
11093.463867
11042.410156
11114.720703
11104.480469
11124.534180
10931.092773
10682.640625
10851.650391
10751.539062
10810.663086
10927.595703
10729.708008
10867.970703
11023.536133
10979.339844
10906.727539
11009.172852
11073.154297
11150.183594
11082.887695
11004.852539
11083.147461
10830.087891
10839.670898
10904.429688
10932.425781
11059.146484
11042.023438
11082.263672
11061.723633
10929.450195
11063.933594
10900.686523
10792.629883
11104.225586
11125.355469
11018.379883
11085.790039
10953.365234
11018.172852
10953.703125
10928.635742
10865.464844
10887.769531
10874.253906
11029.957031
10931.566406
10988.932617
10870.555664
10957.050781
10972.713867
10906.963867
11086.914062
11007.521484
11044.646484
10922.098633
10866.492188
11027.876953
11139.278320
11096.817383
11180.989258
11237.421875
11215.644531
11186.945312
11119.015625
11051.985352
11052.012695
11379.416992
11308.871094
11240.717773
11231.339844
11307.674805
11209.541992
11187.322266
11189.124023
11150.565430
11190.500000
11214.080078
11091.929688
11295.079102
11234.305664
11125.777344
11060.480469
11061.901367
11110.392578
10966.509766
10994.385742
11242.941406
11209.086914
11070.258789
11149.017578
11052.660156
11281.841797
11259.699219
11251.347656
11326.508789
11189.216797
10873.495117
10905.641602
10955.195312
11043.193359
11065.257812
11232.099609
11435.830078
11364.778320
11243.323242
11315.315430
11227.872070
11130.793945
11250.540039
11332.602539
11234.955078
11479.021484
11366.550781
11351.369141
11246.721680
11277.406250
11352.419922
11477.845703
11401.914062
11374.988281
11382.982422
11421.823242
11351.005859
11359.399414
11320.728516
11373.161133
11449.542969
11410.435547
11318.733398
11414.625977
11408.316406
11349.671875
11309.578125
11330.867188
11221.522461
11272.392578
11236.219727
11206.877930
11311.000977
11271.211914
11288.623047
11160.238281
11219.514648
11100.381836
11084.672852
11071.325195
11296.164062
11112.202148
11124.647461
11034.085938
11039.146484
11100.279297
10986.067383
11112.140625
10848.063477
10972.947266
10895.726562
10891.856445
10920.606445
11036.823242
11205.314453
11226.885742
11188.113281
11271.091797
11264.943359
11367.084961
11350.338867
11356.198242
11607.284180
11521.549805
11338.884766
11209.938477
11224.666992
11059.987305
10972.083984
10921.326172
10924.436523
11078.892578
11060.125000
10975.108398
10971.053711
10943.755859
10993.559570
11088.216797
11177.605469
11162.503906
11086.483398
11153.531250
11285.906250
11244.538086
11261.022461
11201.745117
11232.047852
11226.260742
11163.668945
11191.017578
11295.083008
11319.601562
11245.070312
11229.545898
11179.942383
11210.107422
11143.043945
11152.645508
11181.009766
11145.384766
11192.321289
11305.485352
11390.218750
11399.440430
11240.649414
11176.889648
11301.515625
11137.196289
11242.175781
11283.732422
11262.779297
11373.307617
11338.833008
11404.015625
11434.398438
11519.875977
11398.714844
11374.559570
11121.316406
11097.051758
11133.879883
11040.922852
11197.781250
11034.400391
11012.372070
11077.207031
11038.139648
10937.386719
11060.166016
10927.169922
11021.088867
11054.261719
11092.477539
10892.949219
10900.686523
10709.390625
11049.942383
11168.375000
11267.132812
11253.806641
11230.351562
11205.784180
11301.777344
11263.106445
11231.611328
11123.418945
11001.771484
10991.541016
10874.317383
10754.041016
10896.208984
10740.195312
10643.801758
10788.993164
10876.578125
10894.744141
10900.428711
10959.280273
11136.959961
10895.445312
10885.314453
10987.894531
11015.787109
10877.725586
10973.357422
10932.729492
10970.593750
10932.669922
11116.836914
11019.558594
11037.039062
11231.128906
11069.254883
11162.926758
11093.682617
10994.044922
11180.561523
11092.219727
11173.947266
11316.699219
11372.001953
11429.512695
11477.262695
11328.948242
11496.602539
11344.449219
11475.774414
11490.348633
11479.541016
11401.810547
11251.937500
11106.426758
11160.513672
11207.665039
11232.952148
11098.223633
11171.557617
11095.256836
11127.168945
11045.518555
11020.665039
11017.792969
10841.235352
11096.254883
10888.316406
11012.701172
11076.445312
10905.097656
11087.094727
11225.165039
11255.391602
11149.477539
11396.353516
11012.591797
11005.342773
11090.591797
10940.240234
11158.324219
11175.082031
10920.311523
11106.458008
10850.415039
10765.820312
10981.140625
10993.908203
10896.375977
10820.725586
10797.968750
10689.783203
10705.496094
10859.435547
10619.295898
10746.044922
10725.172852
10649.024414
11066.990234
10876.738281
10878.141602
10833.573242
10923.486328
10903.576172
10828.620117
10985.309570
11086.912109
11051.156250
10883.802734
10915.897461
10890.755859
10778.700195
10816.517578
10980.826172
10968.794922
11154.732422
11228.637695
11211.954102
11217.246094
11117.762695
11240.130859
11257.695312
11159.250000
11324.433594
11029.481445
10991.961914
11046.878906
10899.430664
11025.017578
11016.279297
10897.971680
10846.464844
10736.604492
10732.784180
10891.332031
11021.293945
10989.999023
11000.732422
11088.149414
11112.948242
11064.567383
11091.470703
10859.236328
11057.931641
11146.841797
10742.369141
10818.597656
10960.342773
11228.064453
11301.852539
11316.304688
11349.921875
11287.236328
11245.220703
10955.733398
11086.002930
11165.174805
11103.412109
11034.206055
11025.963867
11026.011719
11120.246094
11189.675781
11074.458008
11041.209961
11190.385742
11212.415039
10862.652344
10835.347656
10897.945312
11087.104492
11013.016602
11077.949219
11073.113281
11295.306641
11502.763672
11355.104492
11098.592773
11018.468750
11055.230469
11126.006836
11050.194336
11090.501953
11133.032227
10972.444336
10922.041016
11081.138672
11141.650391
11077.584961
10997.726562
11221.279297
11362.454102
11311.371094
11207.406250
11234.474609
11402.332031
11363.921875
11318.504883
11232.943359
10973.037109
11293.194336
11428.969727
11308.937500
11409.215820
11228.997070
11236.951172
11186.888672
11023.971680
10772.417969
10986.126953
10893.096680
10931.307617
10837.939453
10967.064453
11017.588867
11041.799805
11142.373047
11169.922852
11163.231445
11225.978516
11222.804688
11078.100586
11004.937500
11035.265625
11159.633789
11217.244141
11140.543945
11271.403320
11044.327148
11148.169922
11157.998047
11201.024414
11095.097656
11092.161133
10874.185547
10776.881836
10746.398438
11050.289062
11082.377930
11083.948242
11179.448242
11170.522461
11109.389648
11073.003906
11188.443359
11130.429688
11244.127930
11151.278320
11209.795898
11303.456055
11240.060547
11107.568359
11143.354492
11244.303711
11221.503906
11065.747070
11162.403320
11225.657227
11220.133789
11276.589844
11286.008789
11286.981445
11304.559570
11297.175781
11359.023438
11255.003906
11384.029297
11375.008789
11329.760742
11320.808594
11400.687500
11409.374023
11642.168945
11465.214844
11444.425781
11475.944336
11473.619141
11443.833984
11481.914062
11304.651367
11188.166992
11224.264648
11239.791992
11123.198242
11015.822266
11236.796875
11151.171875
11172.499023
11211.520508
11251.982422
11271.702148
11335.079102
11238.261719
11379.662109
11243.602539
11184.775391
11233.489258
11295.613281
11179.606445
11117.852539
11230.365234
11164.042969
11276.474609
11314.247070
11234.067383
11323.000000
11261.969727
11301.253906
11293.507812
11232.724609
11124.183594
11260.458984
11323.785156
11349.207031
11328.210938
11288.023438
11156.698242
11269.373047
11286.808594
11318.391602
11330.854492
11272.136719
```
