## Supplementary material for "Functional connectivity across the human subcortical auditory system using an autoregressive matrix-Gaussian copula graphical model approach with partial correlations": Code: roi-03_mean_ts.txt

```
12446.173828
12202.176758
12145.604492
11933.505859
11896.184570
12175.216797
11971.117188
12095.180664
12022.896484
12104.256836
12066.267578
12350.667969
11936.867188
12076.065430
11986.603516
12015.065430
11961.326172
11910.800781
12074.433594
12005.013672
12166.159180
12289.027344
12111.953125
11992.516602
12124.963867
12087.802734
12189.220703
12062.805664
12047.591797
12018.407227
12124.072266
11951.081055
11885.373047
11996.110352
11888.516602
12045.338867
12092.913086
12131.886719
12181.631836
12082.182617
12267.332031
12230.756836
12081.123047
12094.434570
11972.296875
12118.341797
12022.407227
12174.513672
12277.162109
12165.419922
12027.389648
12246.583984
11954.886719
12150.780273
12112.708008
12282.985352
12170.691406
12198.857422
12112.728516
12102.564453
12157.603516
11889.078125
12162.914062
12025.133789
12163.223633
12162.417969
12078.859375
12101.283203
12197.220703
12051.790039
12021.066406
12006.115234
12069.856445
12028.532227
11974.387695
12026.158203
12055.179688
12345.154297
12206.792969
12071.738281
12248.437500
12094.969727
12051.419922
12022.334961
12010.754883
11990.137695
12043.511719
11975.418945
12144.650391
12062.183594
11956.932617
12151.623047
12184.120117
11977.920898
11946.064453
12060.090820
12044.975586
11940.929688
11968.450195
12000.708008
11892.247070
12126.463867
11968.357422
11947.065430
11823.870117
12136.457031
12040.306641
12085.508789
12049.607422
12024.857422
12051.106445
12062.102539
12153.693359
12056.328125
11782.940430
12034.405273
12108.020508
11984.587891
11804.007812
11985.242188
11902.368164
11880.603516
12013.595703
12051.760742
11840.200195
12039.882812
12014.440430
12202.117188
12126.677734
12216.123047
12253.251953
12304.817383
12064.416016
12182.867188
12270.083984
11965.565430
11998.410156
12062.043945
12134.554688
12444.663086
12287.832031
12361.724609
12175.692383
11885.477539
12305.759766
12187.530273
12183.177734
12243.251953
12209.530273
12151.465820
12115.289062
12041.525391
11930.949219
11891.502930
11876.694336
11835.742188
12011.246094
12207.328125
12216.290039
12184.303711
11967.575195
12084.461914
12054.748047
11996.241211
11994.772461
12125.708984
12068.197266
11952.365234
12136.373047
12068.485352
12006.492188
12087.673828
11964.317383
11700.020508
11929.269531
12133.086914
12048.283203
11805.587891
12002.200195
12119.028320
11991.547852
12003.895508
11870.696289
11919.462891
12010.221680
11885.799805
11970.824219
11983.767578
12035.440430
11994.393555
12174.443359
12051.665039
12164.446289
12313.904297
12103.866211
12153.652344
12048.950195
12060.194336
11754.081055
11957.546875
12181.019531
12283.200195
12227.347656
12080.920898
12219.757812
12143.832031
12181.600586
12076.730469
12261.725586
12053.446289
12222.375000
12093.728516
12222.157227
12133.318359
12169.803711
12339.218750
12154.157227
12142.166992
12017.906250
12014.049805
12193.828125
12003.229492
11998.404297
11849.809570
11901.070312
11789.391602
11863.257812
11818.179688
11851.275391
12053.595703
11980.105469
11902.783203
11832.801758
11940.938477
11709.775391
12018.398438
11929.766602
12027.565430
12092.177734
12159.107422
12053.473633
12173.298828
12041.924805
11985.424805
12071.419922
11935.549805
11932.098633
11984.017578
11886.404297
11828.555664
11973.931641
11870.561523
11934.117188
12086.010742
12118.935547
11994.549805
11896.082031
11960.694336
12042.524414
11905.764648
12009.751953
12123.219727
12141.817383
11983.296875
11953.513672
12049.072266
11836.718750
12000.434570
11775.371094
11879.417969
11930.387695
11952.350586
12099.456055
11980.396484
11876.525391
12022.489258
12134.115234
12045.645508
12015.309570
11998.639648
11923.030273
11995.094727
11773.944336
12007.825195
11984.560547
11985.078125
11837.732422
12247.635742
12042.610352
12104.026367
12288.771484
12031.025391
12159.132812
12224.573242
11998.652344
12105.148438
12203.015625
12037.609375
11899.258789
11884.515625
12039.019531
11952.498047
12018.899414
12016.905273
11931.442383
12024.523438
12245.135742
12268.367188
12102.808594
12024.969727
11919.523438
12136.482422
12255.030273
11906.092773
11875.117188
11617.621094
11867.817383
11793.185547
12105.051758
12200.015625
12008.500000
12142.449219
12138.069336
12130.642578
11925.892578
11921.046875
11993.264648
11763.263672
11828.520508
11765.046875
11935.125977
11931.457031
11816.180664
11692.045898
11835.109375
11994.352539
11829.461914
12059.190430
12011.310547
12089.082031
12094.549805
12002.991211
11930.767578
12004.520508
12000.236328
12020.876953
12049.057617
12082.177734
12120.756836
12197.913086
12051.895508
12179.784180
12225.836914
12201.794922
12299.258789
12287.001953
12242.087891
12255.292969
12297.608398
12214.280273
12242.184570
12327.393555
12215.498047
12322.450195
12203.533203
12085.103516
12149.055664
12166.368164
12217.680664
12299.938477
12393.004883
12390.852539
12343.482422
12343.192383
12243.187500
12199.531250
12265.375977
12262.449219
12194.688477
12293.579102
12297.225586
12353.291992
12209.876953
12347.012695
12353.069336
12246.294922
12116.221680
12198.557617
12181.495117
12145.299805
12164.363281
12179.171875
11945.223633
11634.764648
11919.864258
11746.345703
11862.170898
11851.684570
11919.828125
12093.987305
11952.120117
11867.501953
11771.305664
11861.077148
11938.770508
11740.179688
11738.816406
11808.746094
11644.748047
11851.272461
11724.407227
11884.861328
12049.714844
12116.842773
11991.292969
12020.536133
12021.672852
12033.709961
12047.903320
12159.578125
12314.459961
12187.129883
12137.000000
12252.882812
12168.576172
12136.118164
12008.862305
12155.321289
12158.395508
12276.115234
12236.567383
12237.143555
12239.212891
12198.612305
12148.234375
12290.959961
12205.212891
11995.741211
11766.345703
12128.806641
12092.918945
12302.522461
12209.620117
12093.370117
12075.809570
12210.291992
11870.657227
11758.986328
11994.320312
12197.038086
12157.573242
11799.701172
11632.537109
11704.719727
11650.955078
11971.721680
11902.750000
11902.083008
11878.769531
12061.214844
11896.700195
11815.592773
11946.147461
12135.886719
12050.527344
12028.044922
11924.555664
12019.118164
11916.716797
12102.979492
12039.618164
12017.025391
11960.610352
11827.591797
11953.673828
11997.064453
12233.188477
11955.598633
12021.450195
12222.671875
12185.139648
11953.052734
12051.505859
12110.915039
12106.531250
12158.529297
12120.875000
12192.125000
12055.945312
12275.456055
12265.502930
12253.578125
12222.859375
12206.379883
12043.440430
11991.983398
12116.986328
12177.797852
11993.558594
12121.527344
12223.540039
12043.150391
12232.126953
11814.625977
12125.575195
12013.709961
12191.566406
12265.804688
12290.223633
12150.432617
12149.358398
12215.076172
12182.905273
12135.549805
12152.020508
12121.300781
12119.965820
12151.402344
12195.561523
12161.849609
12162.753906
12211.401367
12169.938477
12116.149414
12257.860352
12060.183594
11903.614258
11993.421875
11993.864258
11938.618164
11989.549805
11960.310547
11819.172852
12021.793945
11994.694336
11950.277344
11980.086914
11805.913086
12039.079102
12070.822266
11999.107422
11936.260742
11800.854492
11784.008789
11846.061523
12013.312500
12104.926758
11789.302734
11866.317383
11881.153320
11722.582031
12097.367188
12106.577148
12094.176758
12097.098633
12141.708984
12150.618164
11950.320312
12250.123047
12165.617188
12173.738281
12138.334961
12356.059570
12032.578125
12277.743164
12169.930664
12330.829102
12076.693359
12396.798828
12244.449219
12408.078125
12377.104492
12423.489258
12347.788086
12406.756836
12336.929688
12335.905273
12184.943359
12288.805664
12083.341797
12165.708008
12134.497070
12166.586914
12108.310547
12111.639648
12270.537109
12089.092773
12251.642578
12129.785156
12350.527344
12164.834961
12214.572266
12472.183594
12334.046875
12258.186523
12286.717773
12193.929688
12203.652344
12182.821289
11989.707031
12245.708984
12140.351562
12121.798828
12007.575195
12049.515625
12093.325195
12119.705078
12060.096680
12188.762695
12039.996094
12199.319336
12188.257812
12000.640625
12148.703125
12034.553711
12277.319336
12162.167969
12099.658203
12074.373047
12205.755859
11989.725586
11792.658203
11714.621094
11350.081055
11636.980469
11803.833984
12188.491211
12152.055664
11802.836914
11400.653320
11956.972656
11971.610352
12145.400391
12143.984375
12138.537109
12175.962891
12183.225586
12300.472656
12198.982422
12101.815430
12202.323242
12448.207031
12608.786133
12249.842773
12054.547852
12219.676758
12158.473633
12009.172852
12169.030273
12126.347656
12210.600586
12068.701172
12200.114258
12129.899414
12277.575195
12211.362305
12228.072266
12074.865234
12007.907227
12142.610352
12082.482422
11991.853516
12328.834961
12505.643555
12499.298828
12419.103516
12424.573242
12491.591797
12385.522461
12367.827148
12337.597656
12000.166016
12224.648438
12339.338867
12105.461914
12113.405273
12119.166016
12092.061523
12244.864258
12098.041992
12256.654297
12165.576172
12174.726562
12103.763672
12065.075195
12185.879883
12093.890625
12146.600586
12242.217773
12206.027344
12104.182617
12218.639648
12156.795898
12022.559570
12168.324219
12099.012695
12249.604492
12229.511719
12349.265625
12322.089844
12277.254883
12085.315430
12195.695312
12154.092773
12153.462891
12174.502930
12119.726562
12226.875977
12220.445312
12121.342773
12243.898438
12434.135742
12296.287109
12193.135742
12230.676758
12151.847656
12105.633789
11803.461914
11911.004883
11980.822266
12127.514648
11995.462891
11887.239258
12113.267578
12215.312500
12081.885742
12030.600586
11950.243164
12079.483398
12265.038086
11987.198242
11956.075195
12302.110352
12323.124023
12200.699219
12146.395508
12296.252930
12314.775391
12141.470703
12173.569336
12219.411133
12429.050781
12423.791992
12414.044922
12319.229492
12258.716797
12166.053711
12333.563477
12119.429688
12041.124023
12113.302734
12184.665039
12035.755859
12121.134766
12181.052734
12286.808594
12133.203125
12298.681641
12022.272461
12107.739258
12163.642578
12196.540039
12227.167969
12285.145508
12314.857422
12276.971680
12216.426758
12175.046875
12053.308594
11970.750000
11957.405273
12070.666992
12154.529297
12013.888672
12061.856445
12165.603516
11975.686523
12365.593750
12166.328125
11492.854492
12010.019531
11572.412109
11896.694336
12022.030273
12024.685547
12204.975586
12150.522461
12239.432617
12201.718750
12208.139648
12198.052734
12205.745117
12221.106445
12192.423828
12240.456055
12271.286133
12299.358398
12454.435547
11921.668945
12177.588867
12246.992188
12271.655273
12233.542969
12225.571289
12234.145508
11909.021484
12284.291016
12246.799805
12337.216797
12217.526367
12285.371094
12290.521484
12264.333984
12214.425781
12188.485352
12126.874023
12083.580078
12091.948242
12163.276367
12039.603516
12022.844727
12077.557617
12056.444336
12143.216797
12015.720703
11931.622070
12042.750000
12022.628906
12072.473633
12220.617188
12113.525391
12222.705078
12306.607422
12298.344727
12365.364258
12189.918945
11938.649414
12026.648438
12050.652344
12006.438477
11919.379883
12144.062500
12098.236328
12084.504883
12098.188477
12048.343750
12183.364258
12263.417969
12056.291016
12247.505859
11594.185547
11963.056641
12252.498047
12370.495117
12159.197266
12014.761719
11921.777344
11686.304688
12113.558594
12180.812500
12046.651367
12198.628906
12199.068359
12020.332031
12146.839844
12009.382812
12049.396484
12192.017578
12195.764648
12067.591797
12046.224609
11932.416992
11975.994141
12253.308594
12197.286133
12101.848633
12182.396484
12191.672852
12157.047852
12251.652344
11957.813477
11817.972656
12054.719727
12190.340820
11978.965820
11889.462891
12030.712891
12024.712891
12354.974609
12072.895508
11813.357422
11959.793945
11979.725586
11987.832031
12046.667969
12078.120117
11960.900391
12176.843750
12192.369141
12059.072266
```
