## Supplementary material for "Functional connectivity across the human subcortical auditory system using an autoregressive matrix-Gaussian copula graphical model approach with partial correlations": Code: roi-04_mean_ts.txt

```
8021.374512
8578.073242
8054.046387
8001.540527
8207.749023
7868.273438
7928.098633
7823.912598
8287.643555
7613.514160
8043.518066
8312.410156
7790.750977
7821.671387
7977.957031
7950.619141
7624.087891
8416.937500
8151.737305
7940.360352
8237.238281
8073.960938
7994.398438
8203.297852
7839.850586
7747.694336
8023.397461
8057.769531
8100.136719
7572.642578
8241.125000
7935.382812
8112.576172
7860.726074
7662.554688
8239.330078
7611.754395
7368.235352
7888.633789
8205.968750
7615.997070
8002.793945
7829.250000
7812.279297
7926.437500
7955.512695
7689.847656
7422.355469
8366.163086
7928.706543
7874.695312
8088.604492
8149.520508
7813.387695
8207.841797
7796.544922
7816.841797
7989.430664
8117.461426
7991.442383
7747.140625
7789.904785
7931.119141
8040.329102
7979.847168
8084.131348
8018.489746
7771.217773
7844.784180
7904.078125
7777.600098
7988.534180
7810.053711
8030.711914
7846.615234
8212.814453
7444.806641
7698.444336
7466.325195
8082.713867
7781.392090
7670.983398
7615.708008
7840.812500
8056.241211
8203.200195
8315.826172
8185.387207
8109.676270
7731.068359
8437.149414
8028.048340
7887.264648
8005.560547
8024.624023
7846.545410
7922.120117
8138.416016
7575.384766
7840.334473
7916.612305
7602.861328
7867.881836
7896.333984
7868.953125
7615.750977
7562.096680
7931.781250
7519.205078
7924.818359
7650.137695
7864.969238
7997.804688
7979.250000
8139.023438
8157.645996
7727.664062
7957.577148
7671.968750
7990.294922
7638.723633
8233.690430
7812.942871
7957.048828
8406.588867
8267.256836
7770.310547
7764.304199
8203.321289
7892.133789
7829.189941
7969.055664
8105.048828
7931.292969
7647.921387
8173.156738
7980.796387
7814.053711
7858.322266
7642.348145
7612.842773
7828.574219
7639.837891
8203.993164
8027.106445
8225.733398
8028.051758
7744.322754
7864.888672
7621.534668
7674.030273
7599.743164
8200.261719
8010.715820
8045.662109
7877.118164
7684.140137
7949.963867
8173.911133
7686.157715
8115.982422
7679.399414
8023.970215
8114.858398
7938.006348
7974.250000
8241.083008
7862.959961
7751.517090
7793.577148
7913.869629
7945.888672
7769.911133
7896.208008
7877.517578
7869.729004
7920.975586
7896.692383
8050.405273
7580.185547
7533.061523
7738.541992
7853.577148
8206.611328
7833.565430
8137.109375
8065.375000
7633.956055
8016.857422
7798.047363
7563.658203
8079.486328
7760.908203
7838.572266
7900.478516
8153.593750
7816.074219
7672.509766
8263.421875
7717.127930
8202.833984
7652.579102
7949.028320
7695.931641
7990.905273
8034.977539
7778.317871
8035.184082
8044.051758
7783.904297
7646.186523
7947.909180
7741.045898
7721.099609
7744.369629
7711.510254
8018.311523
7894.773926
8084.294922
8074.886230
8189.349609
7937.661621
7986.137695
8141.358398
7829.392578
7762.051758
8267.229492
8058.114258
8200.972656
8144.829102
7936.683594
8067.528320
7720.409180
7664.402344
7841.552734
7736.867676
8039.359375
7843.036133
7938.562012
7661.880859
7798.627930
8029.372070
7661.681641
7954.625977
7497.896484
7994.296875
7910.774414
8006.647461
7819.104492
7973.880859
8389.963867
7695.137695
7757.983398
7694.897461
8300.416016
8003.212891
8103.892578
8139.112305
8014.870117
7673.375488
7932.844727
7807.566895
7723.360352
7967.750977
7668.133789
7994.502930
8068.551758
7617.552246
7649.218262
8028.133301
8088.083984
7852.082031
8087.895996
8127.173340
7783.064453
7929.803711
7706.022949
8345.928711
8111.395508
8131.305664
7859.937500
7957.229492
7769.014648
7415.581055
7700.742188
8195.306641
7756.667480
7642.401367
7946.859375
7721.666016
7745.717773
7370.582031
7488.720703
7993.958984
7949.524902
7731.200195
7881.207031
7794.107422
7702.631348
7941.075684
7867.126953
7785.882812
7632.970215
7631.804199
7928.326172
7977.546875
7536.604492
7800.560547
8180.078613
7804.411133
8125.326172
7827.382324
7478.754883
7710.240234
7992.170898
8163.731934
8066.676758
7895.877930
8013.995117
7813.356445
8044.875488
7902.488281
7552.175293
7611.672852
7809.199707
7962.398926
7853.622070
8040.845215
8042.750977
8177.946289
7864.202148
7702.855469
7678.744141
7959.110352
7583.819824
7232.552734
7314.503906
7572.216797
7468.879883
7420.111328
7352.092285
7588.818359
7329.555664
7501.945312
7507.332031
7418.989258
7503.366211
7272.474121
7849.052246
7392.273438
7757.840332
7530.647949
7459.544922
7563.332031
7672.151367
7668.562988
7559.942383
7524.833984
7446.133789
7513.855469
7601.176270
7443.819336
7643.854004
7306.379883
7355.328613
7548.174805
7477.064941
7401.706055
7833.547852
7196.279297
7540.967773
7547.651367
7499.515137
7512.920898
7264.771973
7423.239746
7514.764160
7395.908203
7359.359375
7403.367676
7271.455078
7598.028809
7614.962891
7203.045898
7566.535156
7545.112793
7892.044922
7415.299316
8071.696289
7365.503906
7632.011719
7869.780273
7464.588379
7720.764648
7798.126953
8031.805176
8265.320312
8240.890625
7795.705078
7749.546875
8022.206055
7966.258789
8182.579102
8101.749512
7763.132812
8090.626953
7690.783203
7586.827148
7739.354492
7566.679688
7951.012695
7692.599609
7736.766602
7893.054688
7860.604980
7571.175781
7625.084961
7405.348633
7712.048828
7348.476562
7426.044922
7329.171875
7459.609375
7324.973633
7650.646484
7248.824219
8007.739258
7642.046875
7807.129883
7728.368164
7634.113281
7365.095703
7410.394531
7515.565430
7738.696289
7594.148926
7650.397949
7667.883301
7256.714844
7834.674805
7731.148438
7161.483398
7516.443359
7538.375000
7529.799316
7446.950684
8200.727539
8061.984375
8016.472656
8298.851562
7675.628906
7828.591797
8103.656250
8224.466797
7662.221680
7728.708008
8116.092773
7597.714844
7860.988281
8027.009766
7930.924805
8057.145508
7871.547852
7722.817383
7629.182617
7985.263672
7749.510742
7868.982910
7956.793945
7930.548340
7970.315918
7707.992188
7309.460938
8302.410156
7934.525391
7843.074219
7579.041992
7969.477051
7527.939941
7730.837891
7851.576172
7952.736816
7418.041016
8113.279297
7466.518066
7540.417480
7733.932129
7726.052734
7941.116699
7718.126465
7485.821777
7420.444336
7673.147461
7807.707520
7758.839844
8017.561523
7956.459961
7842.994141
7767.588867
7584.573242
7852.202148
7678.849609
7649.572266
8575.652344
7912.513184
7657.680176
7692.062988
7791.216797
7703.553711
7565.023438
7577.208008
7361.776367
7586.311523
7600.972656
7310.001953
7409.119141
7494.667480
7395.693359
7686.981934
7448.738281
7797.125000
7768.882812
7980.500977
7689.726562
7645.636230
7966.666016
7935.447754
7760.079102
7791.826172
7877.428711
8127.630371
8194.617188
8176.286621
8041.478516
7524.835449
7685.808594
7838.612305
7480.131836
7540.949219
7957.968750
7298.347168
7452.604492
7910.840820
7963.248047
7671.664062
8121.957031
7825.666992
7995.832520
8152.648438
8070.491211
8001.773438
7975.188477
7787.240234
7583.507812
8058.041992
8037.695312
8011.432617
7991.583984
8044.575195
7749.404785
7522.196289
7309.565430
7408.970703
7328.478516
7326.540039
7371.371094
7363.769531
7463.005859
7773.194824
7306.175781
7444.256836
7433.464355
7340.118652
7403.532227
7648.209961
7354.215820
7599.300781
7494.932129
7522.159180
7695.100586
7717.779297
7598.939453
7624.083984
7964.519531
7716.790039
7422.959961
7584.308594
7437.986816
7339.712891
7367.000977
7340.412109
7553.872070
7363.433594
7315.001465
7529.383789
7523.427734
7450.962891
7722.809570
7819.892090
7435.596191
7262.326172
7345.050293
7217.428223
8044.890625
7602.942383
7449.133789
7525.380859
7370.621094
7311.710938
7521.719727
7676.921387
7469.375488
7722.914062
7791.084961
7594.504883
7820.383789
7816.242188
7683.504883
7548.231445
7449.028320
7766.393555
8021.270508
7876.750488
7598.025879
7700.910156
7923.222656
7617.524902
8075.405273
8078.651855
7992.839844
7891.054688
7478.648438
7419.401367
7627.384766
7581.415527
7555.260254
7535.468750
7686.033691
7529.613281
7573.565430
7452.616699
7525.631836
7591.152832
7676.134766
7484.850586
7243.412109
7480.501465
7388.079102
7412.740234
7463.728516
7678.540039
8022.656738
7712.428711
7845.022461
7690.586914
7774.614258
7473.875977
7419.432617
7474.627930
7549.306641
7507.834473
7387.681641
7418.454590
7643.354492
7667.684570
7783.400391
7320.852539
7606.888672
7375.794434
7439.974609
7674.988281
7374.884766
7652.590820
7302.787109
7480.622070
7693.658203
7963.390137
7511.304199
7134.195801
7502.138672
7528.010742
7287.939453
7424.637695
7455.028809
7768.432129
7546.419434
7364.438477
7460.912598
7516.805664
7461.882812
7239.728516
7206.110352
7449.634766
7373.040039
7540.421875
7601.740234
7561.821289
7737.117188
7621.592773
7907.050781
7448.391113
7647.375000
7659.920898
7698.006836
7673.984375
7372.230469
7598.259766
7284.443359
7258.931641
7403.127930
7598.857910
7360.430664
7503.739258
7561.855469
7396.935547
7349.934570
7993.895020
7505.065918
7746.424805
7675.708008
7275.017578
7885.028320
7784.883789
7424.095703
7399.912109
7395.646973
7581.181152
7528.211914
7559.858887
7561.030273
7695.648438
7685.606445
7483.321289
7508.897461
7436.994141
7497.900391
7556.113770
7189.335938
7191.791016
7655.318359
7840.944336
7083.041016
7421.370117
7568.828125
7728.171387
7583.354492
7340.336914
7085.339844
7603.990234
7284.020020
7782.086914
7559.181152
7679.519531
7793.695801
7218.398438
7277.424316
7699.907227
7589.399414
7637.773438
7129.305176
7290.007812
7375.218750
7843.430664
7666.629883
7215.930664
7657.964355
7735.016602
7929.016113
7644.667969
7544.758789
7908.104492
7399.907715
7569.275391
7983.461914
7715.855469
7542.929688
7305.772461
7266.864258
7862.644531
8241.805664
7707.954102
8033.812500
7446.335938
7469.453125
7395.589844
7388.143555
7294.777344
7757.745117
7354.188965
7195.417969
7913.733398
7605.641602
7436.287598
7688.578125
7455.142578
7535.548828
7542.951172
7347.963867
7645.528809
7500.227051
7355.293945
7504.156250
7640.832031
7395.968750
7597.271484
7585.541992
7858.324219
7624.491211
7712.574219
7615.665039
7277.125977
7469.876465
7505.627441
7658.015625
7738.341797
7797.006348
7446.458984
7876.856445
7490.088379
7604.991211
7590.399414
7559.114258
7859.729980
7612.719727
7599.635742
7553.996094
7179.960938
7733.488281
7673.461426
7468.700195
7717.649414
7632.986328
7508.967773
7634.635254
7512.329590
7322.488281
7987.496094
7528.050781
7549.708984
7494.866211
7742.795898
7230.954102
8092.078125
7412.616699
7524.692383
7776.719727
7553.132812
8036.270020
7747.261719
7773.443359
7942.281738
8144.843262
7673.201172
7730.511719
7937.039062
8299.255859
7845.834961
7742.428223
7231.715820
7864.225586
7420.434570
7215.000000
7616.116699
7698.408691
7798.444336
8081.115723
7439.548828
7341.628906
7292.146484
7880.461426
7551.500488
7961.444336
8026.789062
7803.334961
7770.388672
7771.016602
7551.337402
7638.197754
7749.725098
7444.231445
7633.538086
8204.260742
7853.851562
7979.286133
7803.064941
7819.374023
7826.315430
7407.658691
7752.629395
7431.783691
7860.765625
8024.072754
7969.972656
7366.152344
7303.949219
7450.195312
7473.445312
7737.735352
7887.151367
7623.703125
```
