## Supplementary material for "Functional connectivity across the human subcortical auditory system using an autoregressive matrix-Gaussian copula graphical model approach with partial correlations": Code: roi-05_mean_ts.txt

```
8312.000977
8956.457031
8378.318359
8435.532227
8189.535645
8613.091797
8503.536133
8142.672852
8792.010742
8152.547363
9044.400391
8467.970703
8820.422852
8478.749023
8192.834961
8998.211914
8280.708984
8388.649414
8511.828125
8601.308594
8979.741211
9144.998047
8397.189453
8280.003906
8415.743164
9253.233398
8396.973633
8248.944336
8505.418945
8971.028320
9129.296875
8729.377930
8869.103516
8706.365234
8792.441406
9050.818359
8631.426758
9157.427734
8753.699219
8779.625977
8380.683594
8930.468750
8245.125000
8702.308594
8242.242188
8071.239258
8487.078125
9062.839844
8497.384766
8702.386719
9226.147461
8315.953125
9011.494141
8854.313477
8948.626953
9130.491211
8670.213867
8317.191406
8924.882812
8803.123047
8457.809570
8426.774414
8383.278320
8532.574219
8154.589355
9235.123047
9638.396484
9093.506836
8993.591797
8499.449219
8565.877930
8046.934570
8589.729492
8764.083984
8173.215820
9016.268555
8462.230469
8454.728516
9313.380859
8352.294922
8451.553711
9186.037109
8132.527832
8739.025391
8555.787109
8600.575195
8986.861328
8201.972656
8632.025391
8587.216797
8503.750000
8557.063477
8757.527344
8402.595703
8292.501953
8695.298828
8361.004883
8574.176758
8289.621094
9026.484375
8691.549805
9525.109375
9351.416992
8540.884766
8206.859375
8006.318848
9093.192383
9008.009766
8286.322266
8460.163086
8340.737305
8934.668945
8755.545898
8113.627930
8802.789062
8551.146484
8557.259766
8484.719727
8142.593262
8351.514648
8182.124023
8248.650391
8204.210938
8675.219727
8790.886719
8721.378906
8411.858398
8573.099609
8328.494141
8706.856445
8845.735352
8127.874023
8435.889648
8655.730469
9170.308594
8947.584961
8825.262695
8692.251953
8782.874023
9582.034180
9420.038086
9647.557617
9236.425781
8079.948730
9403.399414
9353.462891
8159.645996
8491.575195
8983.175781
8415.498047
8678.382812
8377.742188
8226.322266
8593.642578
8740.232422
8023.865234
8242.004883
8642.241211
8291.409180
8399.054688
8760.573242
9178.108398
8789.196289
8769.568359
8381.614258
8633.380859
8288.668945
8089.268066
9047.974609
8636.301758
9091.746094
9310.125000
8656.264648
8556.478516
8514.865234
8554.263672
9420.818359
9013.722656
8250.295898
8405.462891
8675.392578
9089.746094
8251.246094
9069.216797
8651.860352
8652.560547
8360.456055
8949.417969
8440.061523
8103.940430
9161.416992
8404.740234
8282.603516
9019.506836
8545.192383
8555.567383
8686.182617
8051.960938
8984.750977
8629.632812
8810.467773
9621.574219
9252.679688
8927.594727
8982.906250
8419.719727
9041.439453
9088.957031
9076.942383
8285.577148
8452.628906
8234.700195
8520.120117
9165.449219
8383.946289
9133.167969
8375.309570
8191.761719
8409.615234
9039.989258
8995.641602
8079.160645
8385.637695
8613.359375
8172.195801
8306.115234
8620.805664
8731.725586
8990.383789
8443.731445
8905.188477
8999.107422
8783.994141
8326.465820
8594.376953
9134.420898
8197.207031
8501.213867
8579.619141
9151.707031
9124.184570
8384.321289
8753.996094
8778.810547
8174.117676
8340.390625
8246.250977
8253.724609
8909.630859
8362.672852
8415.130859
8391.130859
8836.558594
8915.648438
8760.600586
8237.162109
8784.331055
8098.463867
8086.137695
8777.914062
8653.171875
8756.408203
8244.293945
9202.965820
8116.372559
9029.080078
8469.996094
8851.537109
8188.851562
8580.613281
8908.937500
8637.746094
8951.608398
8626.258789
8590.109375
8160.380859
8034.493652
8494.903320
8668.277344
9284.186523
8496.829102
8968.102539
8732.215820
8652.760742
8995.150391
8275.395508
8460.695312
8329.761719
8312.822266
8618.842773
8534.733398
8322.944336
8185.367676
9123.223633
8839.207031
8176.472168
8423.632812
8356.709961
8466.824219
8841.393555
8404.282227
8009.119629
7954.385254
8338.620117
8377.313477
8534.864258
8120.492676
9546.722656
8637.630859
8251.685547
8499.029297
9058.944336
8659.424805
8009.215332
8330.636719
8958.179688
8112.325195
9033.456055
8162.285156
8845.759766
8883.586914
8855.794922
9430.328125
8327.420898
8983.422852
8701.186523
8221.963867
9051.463867
8410.269531
8741.349609
8687.963867
8226.986328
9202.443359
8762.470703
8106.604492
9477.954102
9066.688477
8762.930664
8526.884766
9279.934570
9315.818359
9420.915039
9216.024414
9621.947266
9181.627930
9356.686523
9263.534180
9233.341797
8807.239258
9105.781250
9474.717773
9379.195312
8773.230469
8551.832031
9400.198242
8585.573242
9373.776367
9536.890625
9410.732422
9611.361328
9681.896484
9598.142578
9593.571289
9528.423828
9560.243164
9245.074219
9781.097656
9635.833008
9477.603516
8986.814453
9403.644531
9110.482422
9566.882812
9646.422852
9305.814453
9405.961914
9585.583008
9246.910156
9660.685547
9336.362305
9482.828125
9589.202148
9697.062500
9276.186523
9287.723633
9262.291992
9102.700195
9603.861328
9502.726562
9043.465820
9435.876953
9002.494141
9609.166016
8393.556641
8586.380859
8577.448242
8944.978516
8214.511719
8383.035156
8883.859375
9374.130859
7881.974121
8971.041016
8911.870117
8914.037109
8988.467773
7908.317871
8255.428711
9120.385742
7922.884277
8742.126953
8159.203125
8597.385742
9034.005859
8269.601562
8852.153320
8879.107422
8597.777344
8832.534180
9455.385742
9361.404297
8418.311523
9345.881836
9430.308594
8671.465820
9146.345703
9282.783203
8170.962891
9174.941406
8640.048828
8259.933594
9660.992188
9160.791016
9484.618164
9805.272461
9142.959961
9432.771484
8962.375000
8331.127930
8726.381836
8570.996094
7980.796875
9597.737305
8520.214844
8111.080078
9084.412109
8330.121094
8913.231445
9287.439453
8300.943359
7983.234375
8243.223633
8752.342773
8922.915039
8386.261719
8793.789062
8663.397461
8184.210938
8405.955078
8186.005371
8130.958496
8169.768555
9321.796875
8511.104492
8762.361328
8456.509766
8277.840820
8257.027344
8827.257812
8346.176758
9321.646484
8348.731445
8296.286133
8701.129883
8935.707031
8516.244141
9061.497070
8315.513672
8493.368164
9474.044922
9114.736328
8953.422852
8266.270508
9217.531250
8810.842773
9733.915039
8476.046875
9088.966797
8381.541016
9789.826172
9026.375000
9768.841797
9353.820312
9323.103516
8779.791016
8700.472656
9064.718750
9171.134766
8766.568359
8935.818359
8165.965332
8810.482422
9501.600586
8893.242188
8690.748047
8493.972656
8493.533203
9063.071289
8832.417969
9653.375000
9570.248047
9464.066406
9450.081055
9298.658203
9250.285156
9416.747070
9359.131836
9275.972656
9539.261719
9378.405273
8871.827148
8535.030273
9103.173828
8460.704102
8272.193359
8770.886719
8577.559570
9368.185547
8155.535156
8765.928711
8839.222656
8742.168945
8813.125977
8311.715820
8159.557129
8442.141602
9306.051758
8818.609375
8594.045898
8345.975586
8929.782227
8990.277344
9152.342773
8089.496094
8052.985840
8215.692383
8842.287109
8247.234375
9248.309570
9531.465820
8730.454102
8949.475586
8223.485352
8169.478027
8801.739258
8596.139648
8240.442383
8540.014648
8386.311523
9379.334961
9060.421875
9567.625977
9398.603516
8436.169922
8624.684570
9292.069336
9428.569336
9562.200195
9504.115234
9657.413086
9743.916992
9494.666992
9311.026367
9228.171875
9392.485352
8961.936523
9022.862305
9107.695312
9512.306641
8569.745117
8233.197266
8277.239258
8159.982910
8464.782227
9293.838867
8690.963867
9795.441406
9855.193359
9479.954102
9626.274414
9955.043945
9084.107422
9568.118164
9801.963867
9489.204102
9771.455078
9444.891602
9621.103516
9291.296875
9191.329102
9546.340820
9620.418945
9536.876953
9414.454102
9430.564453
8701.836914
9739.100586
9418.322266
9259.413086
9182.538086
8863.062500
9596.461914
8431.738281
8898.610352
9045.790039
9188.040039
9322.827148
9751.709961
9369.177734
8849.260742
8551.034180
8010.583984
8701.378906
8242.355469
8292.541992
8104.217773
8328.258789
8668.503906
8379.374023
8088.719238
8123.974609
8515.625977
9120.930664
9119.533203
9838.739258
8561.752930
9814.079102
9529.423828
8998.037109
8907.131836
9150.889648
9152.191406
9070.106445
9554.587891
9252.678711
9659.556641
8862.078125
9016.879883
9531.290039
9682.480469
9425.231445
9012.522461
9494.797852
8040.933594
8828.408203
9181.860352
9771.543945
9013.845703
9554.105469
9639.401367
9485.531250
9519.223633
9562.583984
9516.294922
9117.103516
9734.078125
8457.853516
9102.448242
9693.108398
9467.106445
9392.356445
8975.723633
9428.709961
9199.921875
9593.484375
9783.810547
9892.083984
8988.742188
9634.412109
9452.759766
9603.214844
9540.979492
9794.931641
8858.924805
9481.774414
8639.682617
9583.054688
9685.774414
9772.040039
9233.250977
9719.831055
9033.502930
9222.561523
9620.945312
8200.213867
8217.655273
8353.830078
9184.481445
9139.487305
9700.243164
8615.940430
9433.663086
9178.628906
9041.475586
9719.396484
9391.413086
9958.788086
9057.687500
9426.167969
9313.628906
9185.083984
9124.824219
9467.146484
9837.047852
9068.239258
8923.392578
9549.600586
8146.366699
8258.688477
9416.430664
9413.782227
9283.432617
8969.690430
9843.038086
9349.611328
9401.752930
8893.085938
8791.528320
8240.066406
7996.166992
7932.839844
8757.595703
9237.122070
8969.912109
9668.815430
8862.258789
8963.160156
8859.660156
9199.170898
9453.272461
9554.248047
8433.051758
8956.404297
9276.839844
9795.039062
9982.709961
8903.209961
9333.178711
9340.792969
9292.120117
9128.717773
9601.134766
8993.735352
9063.285156
8820.406250
9524.817383
9543.916992
8740.359375
9406.808594
8373.146484
9224.987305
8280.893555
9506.178711
9270.947266
9343.528320
9921.448242
9474.612305
9378.758789
9429.966797
8472.606445
8365.664062
8347.455078
9717.973633
9557.322266
9219.375977
8967.012695
8223.431641
9679.743164
9195.884766
8996.541016
9604.137695
8065.506836
8325.753906
9433.560547
8648.469727
9523.039062
9427.926758
8726.073242
9628.749023
9633.557617
9280.949219
9533.823242
8731.877930
9246.890625
8873.730469
8342.468750
9196.372070
9387.521484
8489.895508
9222.184570
9912.153320
9256.432617
9345.472656
8640.311523
9571.288086
8064.239746
9420.381836
9964.477539
9044.540039
8374.573242
9665.000977
8947.380859
9165.974609
9145.294922
9452.749023
9339.251953
9627.834961
9711.253906
7934.666992
8358.886719
9137.833984
8891.659180
8353.713867
8762.318359
8217.116211
8108.584961
8041.000488
7856.766113
8348.633789
8363.814453
9189.780273
8746.435547
9467.063477
10037.848633
9469.266602
9346.589844
9492.809570
8362.484375
8975.464844
8120.357422
8919.193359
8551.703125
8578.889648
9034.524414
8873.681641
8383.009766
8994.083984
9533.613281
9217.010742
8781.708984
9070.833984
8496.935547
8572.027344
8281.738281
8415.127930
8374.273438
7756.694824
7974.896973
7993.211426
8720.923828
7982.544434
8800.639648
9455.486328
8180.814941
8519.588867
8295.414062
9279.332031
8097.536133
8034.351074
8756.160156
8750.310547
8809.795898
8483.164062
9060.132812
8254.124023
8380.687500
9534.863281
9391.731445
9458.075195
8111.875488
7627.800293
8491.531250
8236.725586
8391.105469
8292.954102
7680.247070
8680.475586
7935.454102
9266.234375
8140.719238
8615.001953
8889.714844
8119.140137
7731.657715
8333.109375
8291.224609
9066.090820
8434.982422
7851.056641
8373.774414
```
