## Supplementary material for "Functional connectivity across the human subcortical auditory system using an autoregressive matrix-Gaussian copula graphical model approach with partial correlations": Code: roi-06_mean_ts.txt

```
10127.307617
9804.637695
9743.677734
9433.086914
9417.383789
9351.904297
8934.875000
9268.183594
10020.528320
9472.603516
9656.379883
9388.982422
9108.853516
9609.081055
9663.847656
9282.183594
9473.566406
9683.583984
9593.197266
9643.578125
9447.441406
9288.181641
9647.695312
9531.888672
9887.925781
9267.681641
9626.756836
9623.829102
9645.336914
9187.955078
9536.046875
9506.670898
9347.826172
9675.249023
9052.562500
9514.494141
9367.766602
8958.177734
9514.029297
9510.603516
9602.042969
9087.515625
9395.425781
8994.853516
9435.700195
9033.294922
9084.361328
9471.729492
9733.716797
9130.818359
9486.894531
9555.384766
9430.292969
9676.984375
9449.171875
9225.705078
9646.034180
9654.809570
9329.406250
9136.157227
9510.452148
9445.580078
9629.527344
9451.734375
9554.339844
9727.320312
9323.362305
9410.652344
9260.237305
9228.839844
9209.896484
9608.656250
9572.873047
9446.476562
9728.875977
9727.026367
9081.470703
9119.086914
9471.091797
9567.507812
9065.739258
9201.584961
9340.426758
9473.573242
9780.884766
9448.518555
9790.805664
9668.630859
9385.643555
9175.192383
9869.229492
9699.703125
9449.832031
9705.541992
9347.096680
9691.267578
9675.996094
9217.666992
9316.562500
9419.480469
9355.593750
9378.027344
9381.982422
9543.705078
9257.916016
8959.884766
9529.623047
9470.458008
8917.409180
9427.819336
9061.029297
9220.995117
9299.195312
9718.327148
9598.385742
9696.783203
8997.968750
9423.528320
9327.140625
9747.565430
9077.075195
9436.437500
9336.348633
9765.133789
9794.039062
9764.466797
9333.114258
9100.640625
9750.773438
9077.185547
9472.885742
9753.886719
10131.279297
9559.479492
9428.318359
9792.779297
9442.020508
9148.702148
9491.440430
9069.528320
9212.714844
9209.248047
9199.527344
9649.456055
9724.552734
9532.705078
9613.828125
9407.143555
9838.642578
9806.248047
9273.659180
9349.633789
9581.239258
9591.700195
9768.357422
9467.908203
9393.400391
9116.575195
9377.949219
9406.289062
9781.231445
9023.138672
9167.034180
9786.774414
9617.789062
9273.998047
9647.890625
9707.483398
9491.494141
9371.752930
9380.189453
9717.166016
9574.663086
9241.432617
9128.218750
9182.672852
9808.257812
9871.186523
9545.541992
9022.152344
9439.040039
9401.041016
9824.875977
9646.480469
9603.651367
9125.517578
9522.878906
9647.785156
9387.417969
9509.751953
9599.794922
9335.165039
9269.786133
9192.441406
9530.580078
9276.072266
9636.471680
9462.530273
9680.522461
9321.912109
9765.514648
8863.050781
9271.922852
9444.292969
9268.277344
9376.374023
9628.848633
9428.533203
9156.006836
9329.715820
9430.797852
9238.688477
9259.652344
9143.800781
9496.206055
9518.119141
9564.583984
9231.740234
8960.455078
9941.817383
9610.998047
9669.412109
9560.375977
9625.752930
9523.089844
9666.315430
9803.433594
9882.219727
10101.910156
9560.598633
9248.964844
9358.072266
9240.045898
9297.248047
9725.296875
8977.662109
9072.840820
9372.841797
9272.263672
8832.743164
9342.400391
9428.151367
9117.014648
9488.955078
9061.260742
9163.400391
9322.609375
9539.740234
9488.929688
9543.517578
9607.260742
9586.136719
9188.621094
9662.545898
9234.690430
9644.322266
9964.316406
9196.191406
9399.564453
9414.746094
9203.180664
9357.793945
9197.836914
9554.882812
9205.647461
9339.880859
9634.410156
9274.171875
9091.910156
9819.895508
9485.673828
9671.403320
9635.368164
9168.156250
9621.669922
10022.642578
9430.423828
9414.773438
9836.125977
9580.845703
9547.919922
9415.024414
9208.843750
9302.023438
9359.356445
9648.496094
9458.417969
8908.861328
9545.276367
9487.865234
9537.876953
9234.238281
9035.107422
9222.875000
9530.900391
9257.617188
9286.951172
9345.704102
9094.069336
9415.589844
9898.447266
9415.898438
9273.848633
9308.744141
9320.124023
9331.760742
9106.446289
9509.020508
9409.513672
9584.702148
9512.128906
9293.379883
9068.241211
9657.441406
9605.289062
9341.397461
9961.965820
9119.881836
9739.604492
9503.927734
9617.100586
9661.718750
9181.537109
9396.015625
9305.712891
9673.197266
9198.047852
9723.904297
9765.470703
9337.304688
9225.784180
9256.532227
9409.723633
9039.415039
9789.489258
9360.932617
9165.050781
9050.869141
9016.839844
9154.652344
9383.708008
9160.029297
9091.250000
9299.745117
9054.449219
9471.681641
9348.829102
9245.898438
9303.882812
9326.341797
9201.505859
9188.839844
9105.862305
9426.311523
9359.310547
9421.595703
9511.777344
9422.978516
9158.621094
9273.765625
9002.224609
8802.938477
9350.630859
9252.634766
9270.770508
9221.973633
9359.654297
9614.561523
9221.007812
9260.958984
9412.954102
9322.189453
9276.311523
9237.925781
9072.560547
9228.442383
9260.261719
9109.377930
9282.038086
9244.320312
9269.041992
9286.304688
9297.958984
9093.314453
9352.651367
9339.530273
9215.873047
9449.191406
9502.030273
9307.626953
9198.329102
9085.896484
9158.336914
8951.800781
9281.187500
9437.818359
9433.417969
9538.361328
9142.242188
9398.948242
8914.027344
9578.515625
10046.681641
9435.703125
9235.434570
9823.189453
9832.392578
9733.624023
9262.375000
9154.954102
9376.339844
9273.500977
9086.572266
9099.612305
9357.717773
9102.440430
9004.441406
8836.122070
9009.515625
9122.000977
8867.737305
8999.544922
9117.586914
8925.806641
8947.514648
8781.362305
9253.852539
8958.141602
9350.669922
8889.361328
9133.067383
9092.791016
9095.999023
8896.302734
9071.859375
8729.548828
9223.750000
9269.964844
9153.105469
9166.695312
9069.208008
9137.344727
9070.772461
8831.522461
8915.699219
9357.640625
9920.862305
9130.396484
9309.423828
9712.397461
9276.814453
9522.102539
9667.935547
9695.373047
9262.268555
9066.971680
9500.560547
9529.487305
9427.852539
9431.222656
9292.177734
9417.482422
9026.357422
9195.611328
9573.695312
9233.216797
9300.238281
9746.724609
9538.699219
9036.210938
9464.990234
8969.075195
9044.687500
9548.052734
9342.743164
9372.199219
9073.453125
9384.592773
9300.922852
9451.153320
9468.585938
9346.869141
9039.417969
9067.718750
9377.612305
8823.716797
8890.099609
9186.671875
9325.011719
9576.433594
9383.230469
9267.980469
9206.894531
9176.788086
9254.821289
9100.804688
9134.277344
9080.372070
9110.535156
9045.011719
9017.716797
9210.071289
9125.554688
9463.746094
9658.926758
9186.332031
9386.817383
8927.133789
9669.466797
9375.422852
9379.423828
9282.004883
9295.561523
9476.848633
9384.796875
9470.458008
9578.145508
9255.365234
9339.049805
9003.005859
9510.337891
9572.506836
9153.968750
9475.938477
9412.732422
9575.899414
9706.250977
9289.649414
9216.189453
9736.484375
9432.388672
9551.805664
9397.934570
9864.251953
9237.573242
9330.158203
9455.652344
9310.912109
9051.452148
9416.283203
9052.555664
9164.294922
9453.198242
9437.388672
9527.462891
9286.429688
9604.473633
9778.750000
9586.900391
9882.648438
9580.202148
9360.422852
9614.625000
9492.317383
9420.468750
9771.736328
9868.280273
9352.233398
9661.238281
9187.012695
9955.410156
9280.941406
9134.144531
8907.576172
9501.150391
9120.200195
9295.078125
9518.643555
9368.308594
9557.853516
9494.323242
9295.359375
9352.298828
9198.109375
9177.508789
9274.469727
9164.856445
9423.354492
8883.937500
9010.224609
9353.582031
9081.084961
8867.994141
9527.370117
9134.787109
9234.904297
9334.154297
9180.235352
9204.882812
9397.006836
9543.282227
9296.866211
9207.078125
9614.267578
9566.996094
9422.500000
9330.867188
9412.802734
9225.775391
9293.998047
9117.234375
9522.077148
9252.370117
9684.433594
9359.394531
9365.921875
9282.771484
9326.730469
9469.027344
9172.674805
9525.673828
9063.233398
8989.377930
9368.452148
9523.634766
9597.653320
9459.799805
9201.395508
8973.135742
9210.610352
9776.694336
9274.625977
9428.839844
9078.112305
9198.750000
9772.830078
9363.712891
9541.947266
9635.409180
9380.492188
9816.685547
8909.628906
9381.457031
9601.164062
9143.285156
9119.869141
9382.503906
9156.939453
9107.251953
9421.488281
9431.777344
9556.874023
9017.422852
9870.371094
9258.935547
9462.289062
9081.251953
9037.904297
9052.043945
9290.427734
9386.296875
9084.301758
9068.943359
9403.056641
9206.212891
9333.801758
9028.245117
9418.591797
8633.789062
9042.709961
9529.049805
8992.674805
9536.540039
9549.114258
8816.869141
9117.541992
9413.243164
9373.787109
9356.358398
9009.236328
9350.119141
9033.399414
9265.548828
9342.803711
9492.791016
9364.125000
9421.939453
8957.249023
8780.552734
9251.054688
8867.979492
8882.981445
9313.306641
9123.444336
9590.836914
9023.844727
9364.218750
9135.960938
9043.093750
9138.078125
9214.125977
8992.096680
9291.108398
9097.915039
9144.997070
9086.576172
9140.966797
9503.309570
9110.388672
9124.879883
9278.649414
9606.007812
9522.757812
9129.167969
9361.683594
9430.219727
9111.892578
9120.835938
9400.442383
9125.285156
9679.408203
9360.707031
9342.804688
9105.956055
9328.827148
9215.548828
9286.165039
9159.906250
9447.105469
8998.882812
9446.900391
9059.626953
9589.023438
9421.954102
9328.653320
9275.288086
9261.069336
9136.578125
8970.114258
9511.817383
9189.335938
9410.832031
9378.880859
9389.959961
9224.764648
9336.546875
9251.294922
9249.830078
9213.276367
9343.421875
9426.791016
9206.742188
9204.357422
9161.319336
9242.939453
9493.057617
9245.779297
8800.310547
8777.363281
8865.963867
9059.100586
9000.466797
9433.578125
9053.122070
9119.625977
9390.614258
9241.097656
9165.609375
8763.217773
9060.353516
8701.302734
8894.096680
9137.102539
9239.804688
9079.450195
9034.730469
8888.964844
9091.688477
9188.173828
9109.939453
9196.490234
8982.707031
9101.125000
9485.896484
9385.866211
9286.906250
9203.327148
9284.120117
9184.293945
9587.654297
9375.934570
9317.222656
9104.827148
9087.942383
9046.863281
9095.460938
9506.329102
8974.324219
9279.986328
9132.302734
8886.297852
9071.794922
9152.225586
8835.562500
8795.994141
9262.654297
9181.515625
9005.893555
8911.771484
8765.693359
8990.154297
8848.177734
9242.598633
9165.645508
9095.179688
9076.176758
9195.332031
9216.876953
9239.607422
9396.727539
8928.648438
9089.404297
9237.151367
9110.325195
9370.562500
9045.715820
9116.455078
9032.808594
9128.501953
9105.507812
8853.294922
8850.742188
9439.163086
8946.851562
9615.989258
9178.068359
8823.791016
9344.441406
8912.716797
8883.769531
8838.039062
9137.296875
8954.019531
9010.498047
9068.450195
9064.821289
9460.736328
9007.371094
8991.500000
8890.307617
9379.416016
8711.614258
9312.969727
9198.791016
9201.482422
8811.966797
9003.701172
9539.458008
9189.355469
9154.728516
8709.491211
9391.313477
9193.059570
9892.703125
9148.214844
9769.062500
9934.396484
9094.542969
9291.945312
8941.837891
9297.809570
9260.380859
9425.973633
9655.439453
9093.792969
9480.556641
9097.280273
9291.351562
9139.363281
9227.388672
9412.001953
9562.119141
9192.323242
9194.333984
9254.867188
9358.166992
8953.236328
9181.518555
9189.673828
9017.473633
9696.304688
9507.353516
9011.851562
9523.491211
9221.060547
9369.631836
8983.429688
9031.934570
8844.623047
9232.292969
9364.370117
9277.528320
9583.854492
9198.349609
8772.292969
9271.352539
9245.480469
9533.862305
9512.214844
9490.608398
```
