## Supplementary material for "Functional connectivity across the human subcortical auditory system using an autoregressive matrix-Gaussian copula graphical model approach with partial correlations": Code: roi-07_mean_ts.txt

```
10224.304688
10431.250977
10189.766602
10389.953125
10560.246094
10034.636719
9850.044922
9826.922852
10104.163086
9879.356445
9859.199219
10266.183594
10027.264648
10029.429688
9977.421875
9617.450195
9859.573242
10379.108398
10140.618164
10040.411133
10243.163086
9882.270508
9861.992188
10351.552734
10116.149414
9780.586914
10210.172852
10265.092773
10215.189453
10010.305664
10087.691406
10153.437500
9992.303711
9767.707031
9686.650391
10279.195312
10072.107422
9922.878906
10250.016602
10361.819336
9839.478516
10065.230469
10069.476562
9992.572266
10205.859375
9964.143555
10153.055664
9972.381836
10283.281250
9910.928711
10215.804688
10127.065430
10289.829102
10133.280273
10209.542969
9962.617188
10296.932617
10297.014648
10201.493164
9934.370117
9952.025391
10023.522461
10073.711914
9926.918945
10030.246094
10324.855469
10154.007812
10089.222656
10136.097656
10005.593750
10066.812500
9860.995117
10058.238281
10088.019531
10216.780273
10091.703125
9544.002930
10136.246094
10225.916016
10240.625977
9962.667969
9983.012695
10151.463867
10183.100586
10114.277344
10211.264648
10144.246094
9993.166016
10289.439453
9906.139648
10142.140625
10000.920898
10186.704102
10046.909180
10213.915039
10297.478516
10012.200195
10057.049805
10106.373047
10187.796875
9986.688477
9842.400391
9982.500977
10090.977539
9885.849609
10017.226562
10187.519531
10088.238281
9846.343750
10225.597656
9935.236328
10041.394531
10172.324219
10255.472656
10108.381836
10326.234375
10027.444336
10233.063477
10033.330078
10119.086914
9916.625977
10151.769531
9863.709961
10280.605469
10204.325195
10017.271484
9723.686523
10026.722656
10293.613281
10051.428711
9957.444336
10061.891602
10104.255859
10172.994141
10132.714844
10232.238281
10172.749023
10122.625977
9999.344727
9939.608398
9992.696289
10103.886719
10047.843750
10056.461914
10016.180664
10106.569336
10174.185547
10054.079102
10492.971680
9931.583008
10137.932617
9943.236328
10221.538086
10512.550781
9948.296875
10085.946289
9928.532227
9883.690430
10019.608398
9999.733398
10025.139648
9838.855469
10114.364258
10144.939453
9977.808594
9968.365234
10107.974609
9905.097656
9941.856445
9792.709961
9986.142578
10494.759766
9996.232422
9949.591797
10031.366211
9909.994141
10234.735352
9931.196289
10363.430664
10014.389648
9927.725586
10176.697266
10089.600586
10011.182617
9803.453125
10132.059570
10260.438477
10315.787109
9922.871094
10024.624023
10032.600586
10060.424805
9911.500000
10239.805664
10189.686523
10130.636719
10191.399414
9997.840820
9919.136719
9988.165039
10047.147461
9946.917969
10231.507812
10308.744141
10315.268555
10275.041992
10145.831055
10357.807617
10162.819336
9978.500977
9910.144531
10219.099609
10040.717773
10111.954102
10174.847656
10089.340820
10386.966797
9726.413086
9859.596680
10214.894531
10144.312500
10208.021484
10004.476562
10079.032227
9945.128906
10178.686523
10317.371094
10155.136719
10387.363281
10135.321289
9990.117188
10007.750000
9715.266602
9842.755859
9831.537109
9866.251953
9971.545898
10273.515625
10032.725586
10033.592773
10220.581055
10314.820312
10194.700195
10396.467773
9937.028320
10099.099609
10204.926758
10207.798828
9774.313477
10083.886719
10321.600586
9975.008789
9794.945312
10174.845703
10222.389648
10213.971680
10212.452148
9953.658203
10172.591797
10105.997070
9864.040039
10193.988281
10123.156250
10084.641602
9991.887695
10198.083984
10197.375000
9841.225586
9805.744141
10048.289062
9698.155273
9999.521484
10064.084961
9838.640625
9862.900391
10201.827148
10048.780273
9948.084961
10048.531250
9950.203125
10108.750977
9835.464844
9679.866211
10108.399414
9946.282227
9815.949219
9798.131836
9840.070312
9911.560547
9849.698242
10089.324219
10018.899414
9721.118164
10150.362305
10197.597656
9866.261719
10017.454102
10114.675781
9897.096680
10093.493164
9939.471680
9784.832031
9650.044922
9863.237305
9906.481445
9928.146484
9751.631836
9946.178711
10020.555664
9818.332031
10168.522461
9809.740234
9936.094727
9707.561523
10172.380859
10190.218750
10204.230469
9939.850586
10432.657227
10339.406250
10161.027344
10516.463867
9792.728516
9959.704102
9956.628906
10302.716797
9778.119141
9837.263672
10187.586914
10006.648438
9878.291992
9760.163086
9746.399414
9803.794922
9909.929688
10019.604492
9872.024414
10060.375977
9992.253906
10151.877930
10067.745117
9854.683594
9813.269531
9935.713867
9772.652344
9771.547852
10411.527344
9599.890625
9880.948242
9979.988281
9652.821289
10054.457031
10123.655273
10152.973633
10434.149414
10136.032227
10076.539062
9871.547852
9849.844727
9894.219727
9940.769531
10147.261719
10023.937500
10041.622070
9787.439453
9673.256836
9995.005859
10194.252930
9866.592773
10131.257812
9899.649414
10094.549805
10000.777344
9815.733398
9865.914062
10162.987305
10125.985352
9974.420898
10140.753906
9836.637695
10114.860352
9961.891602
10191.219727
9758.001953
10035.335938
10044.649414
9732.264648
10042.620117
10063.480469
9650.929688
9791.506836
10214.079102
9683.730469
9990.198242
10011.681641
9824.875000
9948.480469
10080.225586
9755.152344
10023.160156
9759.780273
9789.771484
10149.062500
9962.496094
9906.994141
10154.722656
10083.688477
10317.420898
10147.803711
9735.774414
9912.070312
9843.971680
9993.709961
10028.336914
10311.555664
9922.814453
10063.530273
10018.629883
10009.052734
10030.908203
9941.990234
10000.877930
9581.707031
9811.849609
9822.646484
9671.585938
10285.276367
10025.196289
9836.654297
9917.577148
9812.566406
10244.988281
10042.872070
9770.794922
10023.772461
9985.491211
10001.470703
9615.250000
9246.071289
9976.397461
9923.425781
9740.245117
10130.621094
9842.384766
9821.199219
10060.424805
10197.952148
9840.623047
10262.462891
10480.497070
9826.081055
10090.964844
10073.360352
10113.855469
9824.938477
9447.402344
10206.588867
10179.936523
9908.155273
10105.416016
10100.725586
10375.418945
10070.550781
9741.404297
9850.737305
10030.728516
9885.518555
10110.981445
10205.405273
9998.750977
10147.427734
9844.464844
9738.959961
10076.320312
9859.076172
9986.840820
9826.436523
9943.075195
9711.831055
10051.011719
9944.274414
10039.181641
9749.639648
9863.562500
9919.584961
10072.642578
10024.039062
9933.968750
10060.387695
9943.761719
9642.873047
9704.419922
9643.942383
9648.759766
10037.873047
9956.155273
9713.363281
9691.383789
9925.918945
9822.953125
9671.193359
9616.757812
9610.966797
9925.800781
9706.331055
9779.946289
9808.660156
9771.762695
10066.095703
9974.592773
9914.868164
9958.049805
9856.208008
9873.036133
9915.292969
9716.959961
10037.777344
9689.416992
9751.374023
9937.782227
10066.936523
9626.811523
9889.495117
9871.428711
10046.863281
10088.573242
10156.993164
9824.672852
10186.502930
10035.112305
10352.923828
10129.556641
10144.660156
10139.590820
9746.542969
10035.923828
9848.491211
9805.269531
9968.568359
9676.772461
9717.962891
9998.751953
10111.935547
9865.957031
9811.300781
9949.789062
9801.968750
9925.917969
10000.701172
10111.186523
10045.410156
9747.985352
10016.409180
9760.011719
9704.878906
9833.243164
10039.852539
9967.833008
10073.459961
9934.280273
9979.698242
9539.295898
10046.334961
9644.371094
9950.979492
9616.862305
9697.028320
9954.378906
9519.140625
10048.986328
9922.480469
9658.660156
9816.128906
9597.357422
9764.816406
9792.965820
9695.508789
9757.246094
9627.065430
9962.492188
9555.000000
9759.507812
9810.981445
9904.400391
9922.101562
9831.772461
10116.729492
9819.204102
9709.054688
9716.060547
10128.068359
9460.305664
9853.050781
10358.256836
10021.211914
9761.130859
9877.499023
9795.078125
9530.920898
9708.580078
9601.628906
10040.554688
9783.592773
10068.865234
10135.409180
10043.753906
9864.384766
9798.182617
9943.863281
9746.448242
9735.993164
9788.222656
9889.247070
9807.230469
9733.725586
9823.762695
9770.526367
9894.238281
9853.565430
10064.507812
9728.415039
9957.033203
9825.692383
9314.895508
9758.067383
9955.425781
9510.752930
9895.694336
9934.728516
9865.209961
10014.502930
9463.391602
10068.292969
9799.122070
9996.032227
10054.817383
9929.458984
9674.688477
9693.444336
9803.875977
10068.750977
10157.628906
9803.554688
10238.814453
9948.342773
10000.471680
9591.247070
9820.029297
9915.503906
9536.035156
9641.759766
10008.176758
9930.655273
10174.999023
9737.150391
9801.248047
9997.720703
9867.290039
9788.701172
9698.459961
10085.725586
9883.149414
10086.079102
10112.572266
9592.649414
10054.402344
9890.977539
9703.079102
9936.930664
9899.968750
9796.235352
9976.819336
10052.550781
10048.961914
9995.368164
9902.562500
9910.570312
9663.648438
9457.616211
9618.917969
9594.041992
9820.344727
9655.541992
9818.092773
10070.741211
9567.260742
10080.683594
9932.522461
9836.023438
9747.045898
10149.026367
9608.985352
9897.362305
9985.736328
9670.346680
9903.922852
9737.990234
9683.152344
9578.921875
9977.506836
9633.989258
9790.089844
9900.857422
9727.223633
10244.902344
10202.352539
10160.625000
9787.791992
10088.385742
10058.157227
10109.436523
9977.828125
10062.741211
9988.778320
9813.736328
9718.265625
10041.336914
9838.167969
9556.214844
9874.094727
9993.184570
9845.800781
10057.508789
10098.159180
9816.704102
9870.730469
9853.112305
9673.040039
9654.219727
9628.708008
9551.067383
9745.545898
9703.002930
10001.092773
9991.059570
9735.518555
9426.058594
9808.366211
9764.912109
9937.207031
9962.999023
9711.144531
10105.581055
9814.076172
10043.573242
10041.559570
10064.220703
9619.790039
10069.855469
9632.212891
9962.607422
10092.250977
9986.321289
9630.270508
9336.711914
9986.891602
9781.415039
9864.543945
10032.616211
9699.305664
9652.495117
9726.391602
9887.326172
9988.294922
9838.536133
10039.287109
9944.532227
10086.949219
9858.331055
9716.535156
9812.406250
9334.049805
10035.996094
10257.930664
10162.549805
9860.312500
9594.324219
10161.893555
10156.742188
10170.992188
10121.483398
9955.579102
9726.876953
9837.407227
9765.897461
10027.342773
9946.670898
9786.415039
10066.175781
9762.389648
9908.127930
9936.547852
9435.678711
9751.813477
9732.372070
9760.100586
9937.433594
9806.844727
9728.811523
9893.879883
10169.198242
9869.714844
9927.900391
9806.671875
10030.188477
9732.679688
9970.425781
10232.253906
10009.588867
9853.855469
9978.124023
9576.125000
10089.109375
10166.991211
10001.274414
9857.707031
10031.797852
9912.256836
9712.696289
9790.368164
9653.330078
9666.875977
9693.272461
9770.240234
9579.524414
9639.440430
9580.576172
9956.599609
9721.228516
9423.106445
10020.955078
9911.486328
9859.892578
10315.803711
10073.290039
9910.131836
10108.030273
9889.333008
9708.752930
9629.831055
9882.115234
9824.446289
10189.173828
9809.983398
9752.241211
9590.881836
9378.538086
9987.936523
9862.844727
9724.288086
9817.618164
9888.049805
9690.020508
9808.621094
10397.056641
10123.459961
9935.066406
9585.116211
9289.391602
9316.045898
9825.500977
9657.162109
9979.891602
10066.382812
9719.953125
10073.634766
9638.642578
9516.133789
9592.797852
9661.253906
9456.057617
10073.996094
10017.792969
9883.057617
9910.441406
9639.178711
9775.402344
9968.836914
9915.611328
9687.085938
9868.202148
10131.627930
9875.252930
10207.444336
9918.613281
9767.665039
9647.675781
9550.888672
9927.313477
9454.482422
10018.969727
9638.624023
10179.679688
9926.791016
9532.301758
9564.336914
9684.589844
9483.132812
9943.749023
9939.716797
```
