## Supplementary material for "Functional connectivity across the human subcortical auditory system using an autoregressive matrix-Gaussian copula graphical model approach with partial correlations": Code: roi-08_mean_ts.txt

```
10478.005859
10244.374023
10668.236328
10644.509766
10559.206055
10407.584961
10420.508789
10671.594727
10186.310547
10549.299805
10318.814453
10158.200195
10639.883789
10787.862305
10687.587891
10479.951172
10558.266602
10210.666016
10292.396484
10262.554688
10576.312500
10019.936523
10519.579102
10407.695312
10290.228516
10190.623047
10570.580078
10683.174805
10728.988281
10067.176758
10163.885742
10357.591797
10610.208984
10271.216797
10272.382812
10035.964844
10138.510742
10524.090820
10098.775391
10395.704102
10475.200195
10194.674805
10692.486328
10457.268555
10316.605469
10552.072266
10880.863281
10484.881836
10202.227539
10260.350586
10024.908203
10503.514648
10267.155273
10207.380859
10555.694336
10540.899414
10414.250000
10430.999023
10107.881836
10326.259766
10669.238281
10626.945312
10681.117188
10232.154297
10571.635742
10212.568359
10504.594727
10496.028320
10542.068359
10852.583984
10406.181641
10426.479492
10440.889648
10559.625000
10588.826172
9930.263672
10765.611328
10449.645508
10291.809570
10636.519531
10779.279297
10351.074219
10306.610352
10517.282227
10103.926758
10653.568359
10564.425781
10389.396484
10375.641602
10849.144531
9925.775391
10469.290039
10253.462891
10417.220703
10401.010742
10749.112305
10313.687500
10456.923828
10304.089844
10175.233398
9930.196289
10087.309570
9960.990234
10827.772461
10399.148438
10577.766602
9889.094727
10182.955078
10377.849609
10495.433594
10524.779297
9993.069336
10417.769531
10557.133789
10082.712891
10008.927734
10143.274414
10141.819336
10239.975586
10395.101562
10581.290039
10526.874023
10318.297852
10462.918945
9970.181641
10066.647461
9755.349609
10309.613281
10428.044922
10117.730469
10334.959961
10953.736328
10327.729492
10231.718750
9981.869141
10506.580078
10180.027344
10302.050781
10466.012695
10966.305664
10871.202148
10423.416016
10436.116211
10859.698242
10625.371094
10253.618164
10600.521484
10279.434570
10616.051758
10431.586914
10358.709961
10312.452148
10466.377930
10289.762695
9953.666992
10103.510742
10170.639648
10640.556641
10086.532227
11106.128906
9834.793945
10332.665039
10218.159180
10110.969727
10504.090820
10164.835938
10408.736328
10463.777344
10150.233398
10335.813477
10396.050781
10207.202148
10386.100586
10676.622070
10521.760742
10601.698242
10041.707031
10227.493164
10663.424805
10562.842773
10296.354492
9940.657227
10431.708984
10200.236328
10348.409180
10545.383789
10514.794922
10461.744141
10793.163086
10446.878906
10283.806641
10479.451172
10542.875977
10330.579102
10329.503906
10527.923828
9988.071289
10545.950195
9921.177734
10214.501953
10473.304688
10217.706055
10334.173828
10116.846680
10202.087891
10207.461914
10173.924805
10502.444336
10223.104492
10565.188477
10700.035156
10454.528320
10299.187500
10317.073242
10553.333008
10116.093750
10479.794922
10502.170898
10727.104492
10337.011719
10011.066406
10689.378906
10411.544922
10638.439453
10467.406250
10496.597656
9840.758789
10095.791992
9878.630859
10404.729492
9938.842773
10445.167969
10399.456055
10305.730469
9950.540039
10027.790039
10307.931641
10388.637695
10270.936523
10152.290039
10050.730469
10765.071289
10022.688477
10243.825195
10542.451172
10242.590820
10296.812500
10745.498047
9832.097656
10730.510742
10285.378906
10430.913086
10318.125000
10521.888672
10259.355469
10630.029297
10399.083984
10609.882812
10416.123047
10141.917969
10294.327148
10570.872070
10678.454102
10132.697266
10745.958008
10279.531250
9890.096680
10021.755859
10391.748047
9680.131836
9508.010742
10464.369141
9928.285156
9880.938477
10170.003906
9946.027344
10383.146484
10538.309570
10267.619141
9768.123047
9903.054688
10090.720703
10355.405273
10635.763672
9916.974609
10624.391602
10341.936523
10478.403320
10172.725586
10988.625977
10483.367188
10854.133789
10615.610352
10078.033203
10289.221680
10515.904297
10362.648438
10616.087891
10501.883789
10070.408203
10147.271484
10414.641602
10373.099609
10178.839844
10046.700195
10623.756836
10477.823242
9950.190430
10235.193359
10040.934570
10787.596680
10506.465820
10541.356445
10108.389648
10232.346680
10032.652344
10422.449219
10276.037109
10270.657227
10028.093750
10126.618164
10353.148438
10542.810547
10552.514648
10319.936523
9837.218750
10814.220703
9732.530273
9880.601562
10287.253906
10106.413086
10611.679688
10070.242188
10356.970703
11020.925781
10410.413086
10361.342773
10467.909180
10679.566406
10725.059570
10934.718750
10791.118164
10607.488281
10470.756836
9963.887695
10893.602539
10767.757812
10365.876953
10588.382812
10525.321289
10470.595703
10135.784180
10347.580078
11047.450195
10560.362305
10570.773438
10982.563477
11008.799805
10999.010742
10914.815430
10544.137695
10450.714844
10785.366211
10664.519531
10707.742188
10654.756836
10868.219727
11057.568359
10318.761719
11314.431641
11179.722656
10948.667969
11025.884766
10543.975586
10373.041016
11182.459961
10871.708984
10886.278320
11112.017578
10636.115234
11062.674805
11154.991211
10866.698242
11000.215820
11176.384766
10566.050781
10848.642578
10795.825195
10108.118164
10664.343750
10696.619141
10316.002930
10148.208984
10726.191406
10306.096680
9919.715820
10362.650391
9676.854492
10542.043945
10053.375977
10394.700195
10092.900391
10063.591797
10162.356445
10471.696289
9821.898438
10095.601562
10360.136719
9769.857422
10438.392578
10287.918945
10469.618164
10144.433594
9820.447266
10340.169922
10206.083984
10238.083008
10245.269531
10049.636719
10760.114258
10549.304688
10165.062500
10352.737305
10336.357422
10103.468750
10176.368164
9819.516602
10695.256836
10108.392578
9953.698242
10907.483398
10538.930664
10659.251953
10682.777344
10307.434570
10110.285156
10230.381836
9899.714844
10136.433594
10336.587891
10275.074219
10961.144531
10332.385742
10282.419922
10415.471680
10822.539062
10287.400391
10301.565430
10363.319336
10476.708984
10403.002930
10647.333008
9487.746094
9842.025391
10458.600586
10026.969727
10465.364258
10807.550781
9865.981445
10512.683594
10238.419922
10060.666016
9643.467773
9947.291016
9916.187500
10342.755859
10349.010742
10201.964844
10211.584961
10155.512695
9966.289062
10378.490234
10391.339844
10345.491211
10367.074219
10290.059570
10304.505859
10253.429688
10370.988281
10536.626953
10485.483398
10007.389648
10884.052734
10072.769531
10333.701172
10428.477539
10983.462891
10447.056641
10563.075195
10746.934570
10718.415039
10756.116211
10536.424805
10175.719727
10352.173828
10180.395508
9780.012695
9814.565430
10359.593750
10204.392578
9930.954102
10397.069336
10118.388672
9708.698242
10217.208984
10159.840820
10547.783203
9932.566406
10368.528320
10420.044922
10806.150391
10548.220703
10382.385742
10553.972656
10488.206055
10636.441406
10714.638672
10965.634766
10433.993164
10430.983398
10573.670898
9846.947266
10001.369141
10605.832031
10718.256836
10368.372070
10201.241211
9847.593750
10650.865234
10099.075195
9694.298828
10238.142578
9881.869141
10204.999023
10757.033203
9996.502930
9379.755859
10316.118164
10320.714844
10270.236328
10260.645508
10571.410156
10287.448242
10031.002930
9836.744141
10199.750000
9662.423828
10688.507812
9832.783203
9399.868164
10066.341797
10415.262695
10423.058594
10588.658203
9653.416016
10027.299805
9635.500000
10277.783203
10193.222656
10399.729492
10245.954102
10415.177734
10212.323242
10210.616211
10875.634766
10543.612305
10616.366211
10719.248047
10387.740234
10776.334961
10939.927734
10765.195312
10799.092773
10570.751953
10131.905273
10509.309570
9765.228516
10929.121094
9995.507812
10597.736328
10343.902344
10825.797852
10262.720703
10248.233398
10328.344727
10412.187500
10376.712891
10734.919922
10629.552734
10801.437500
10608.201172
10436.714844
9902.177734
10613.897461
10888.052734
10632.759766
10793.657227
10533.476562
10314.292969
10564.178711
10491.874023
10854.992188
10547.020508
10133.851562
10133.072266
10805.853516
10301.599609
10359.427734
10589.445312
9966.299805
10445.125000
9933.020508
10354.952148
10398.596680
10007.566406
10420.834961
10485.625977
10070.857422
10345.868164
10097.893555
9934.675781
10287.443359
9570.193359
10363.867188
10546.615234
9658.443359
10095.813477
10178.831055
10039.545898
10396.902344
9905.422852
10362.681641
10261.969727
10423.586914
10219.311523
10752.273438
10597.451172
10170.236328
10602.455078
10328.072266
10486.566406
10645.181641
10343.364258
10701.924805
10268.778320
10459.644531
10525.496094
10489.978516
10427.462891
10542.881836
10382.540039
10665.118164
10260.178711
10604.986328
10493.018555
10424.233398
10142.431641
10716.623047
10213.041992
10302.824219
10528.701172
10241.347656
10786.469727
10503.630859
10599.139648
10187.030273
10888.024414
10322.443359
10542.642578
10819.549805
10423.626953
10345.875977
9938.954102
10652.138672
11026.753906
10410.541016
10365.126953
10063.110352
10089.591797
10398.054688
10515.992188
10458.337891
10421.188477
10046.090820
10259.240234
10521.894531
10532.093750
10652.505859
10622.612305
10346.412109
10431.705078
10689.030273
10664.486328
10630.625000
10087.393555
10462.672852
10901.820312
9917.443359
10299.751953
10112.904297
10480.331055
9694.990234
10427.268555
10587.630859
10395.672852
10952.382812
10292.005859
10741.304688
10842.508789
10590.852539
10565.362305
10361.464844
10745.058594
10068.146484
10323.709961
10104.143555
10043.360352
10266.792969
10072.659180
10145.242188
10210.467773
10306.054688
9682.780273
10576.005859
10501.073242
10339.534180
10357.458984
9953.666016
10318.122070
9825.028320
10077.688477
10239.121094
10626.810547
10361.626953
10244.738281
10663.779297
10344.204102
10646.080078
10636.744141
10192.728516
10199.961914
10787.429688
10687.740234
10387.458008
10106.705078
10481.150391
10596.976562
10404.702148
10456.319336
10105.952148
10309.535156
10701.470703
10250.647461
9605.543945
10670.542969
10032.247070
10542.022461
10408.368164
10310.847656
10315.102539
10139.756836
10274.496094
10386.872070
10810.233398
10478.496094
10356.097656
10402.844727
10152.244141
10382.281250
10307.731445
10292.062500
10536.810547
10227.375000
9840.991211
10183.750000
9828.558594
11131.262695
10662.724609
10915.025391
9648.759766
9836.991211
10289.522461
10461.112305
9907.846680
10041.460938
10432.054688
10184.044922
10237.966797
10367.092773
10592.867188
10608.097656
10432.322266
10433.373047
10624.619141
10275.688477
10603.897461
10163.519531
9749.756836
10459.647461
10393.291992
10598.774414
10382.927734
10284.467773
10353.361328
10145.808594
11053.298828
10427.841797
10289.388672
10360.443359
10575.865234
10258.645508
10478.975586
10762.505859
10452.586914
10500.853516
10450.334961
10328.993164
9884.073242
10400.193359
10372.002930
10121.362305
10111.905273
10021.369141
10174.288086
9982.297852
10355.080078
10590.138672
10297.013672
10430.220703
10401.089844
10482.758789
10188.333008
10238.787109
10272.824219
10320.290039
10112.516602
9724.256836
10250.287109
10433.747070
10464.028320
9679.758789
10459.507812
10138.871094
10105.802734
10198.746094
10480.846680
9985.935547
10013.206055
9934.505859
9849.719727
10080.851562
10391.025391
10442.449219
10235.169922
10162.438477
9506.403320
10403.899414
10086.654297
10462.523438
9584.740234
10412.767578
10272.906250
10328.091797
10300.981445
10160.419922
10413.235352
9956.465820
10222.019531
10396.750000
10350.255859
9851.277344
9848.934570
10267.795898
10542.646484
10362.488281
10050.906250
10257.596680
10263.550781
10089.659180
10333.306641
9954.976562
9991.531250
10184.827148
10068.716797
10285.623047
10292.751953
10247.693359
10424.657227
10225.614258
10411.398438
10094.586914
9718.944336
10267.350586
10617.331055
10063.560547
9948.983398
10057.288086
9943.711914
10013.757812
9964.639648
```
