## Supplementary material for "Functional connectivity across the human subcortical auditory system using an autoregressive matrix-Gaussian copula graphical model approach with partial correlations": Code: roi-09_mean_ts.txt

```
11101.068359
10935.351562
11094.623047
10860.558594
10957.644531
10991.791992
11102.524414
11136.112305
10771.406250
11099.614258
10987.021484
10631.638672
10795.530273
11063.420898
11069.585938
10862.291016
11177.154297
10705.900391
10896.397461
10824.538086
10867.917969
10458.883789
11185.542969
10997.806641
10883.168945
10945.972656
11072.074219
10994.714844
11022.475586
10618.562500
10776.636719
10967.056641
11169.020508
10997.255859
10648.308594
10683.297852
10892.722656
10784.310547
10626.369141
10847.939453
11112.339844
10919.103516
11137.757812
10777.768555
10867.551758
11196.162109
10901.156250
10917.841797
10839.011719
10889.416016
10742.166016
11066.038086
10954.097656
10968.353516
11055.455078
10997.319336
10873.434570
10899.667969
10767.892578
11171.634766
11121.044922
11048.149414
11239.690430
10856.693359
11070.919922
10675.613281
10893.375000
10978.613281
10767.616211
11308.612305
11115.204102
11150.610352
10879.162109
11317.163086
11188.959961
11024.008789
11253.117188
10814.543945
10699.607422
11099.451172
11056.429688
10784.946289
11239.907227
10890.919922
10849.501953
11043.450195
10971.492188
11127.170898
10929.628906
11233.131836
10954.991211
11325.003906
10815.577148
11145.983398
11130.790039
11227.720703
11072.823242
11312.820312
10929.000977
10958.074219
10449.251953
10950.431641
10950.031250
11302.145508
11178.564453
10992.706055
10783.224609
10699.570312
11059.533203
10939.153320
10820.413086
10841.485352
11010.964844
10986.371094
10644.961914
10879.315430
10670.570312
11043.996094
11087.695312
11074.625977
10948.424805
11129.175781
11269.718750
10876.611328
10727.481445
10477.632812
10462.391602
10796.913086
10775.800781
10681.746094
10846.423828
11240.793945
11039.017578
10996.106445
10689.768555
10846.249023
10813.860352
10919.581055
11020.533203
11566.975586
11309.476562
10803.799805
10740.126953
11061.944336
11093.583984
10691.624023
11045.508789
10725.534180
11009.076172
10823.693359
10939.797852
11176.502930
10822.615234
10778.354492
10681.085938
10732.583008
10845.708008
11104.010742
11214.343750
11331.447266
10500.824219
10779.626953
10753.579102
10542.235352
11162.134766
10958.646484
10815.645508
11033.395508
10895.509766
10948.681641
10786.268555
10754.418945
11150.095703
10960.275391
10976.320312
10932.681641
10675.113281
10989.632812
10923.996094
11009.280273
11086.438477
10612.908203
10859.372070
10567.631836
11010.749023
11005.382812
10962.927734
10858.397461
11176.218750
11188.115234
10914.412109
11161.429688
11180.324219
10805.162109
11263.804688
10959.471680
10891.196289
11274.174805
10667.978516
10716.930664
11223.616211
10495.137695
10853.540039
10836.362305
10933.772461
11059.142578
10653.555664
10782.316406
10634.645508
11128.540039
11237.085938
10978.922852
10911.543945
10608.009766
11189.698242
10814.003906
10902.226562
10896.568359
11214.954102
10953.392578
10850.601562
10942.769531
11147.712891
11105.116211
10893.319336
11135.646484
10910.950195
10694.289062
10711.975586
10818.486328
10670.996094
11234.236328
10714.525391
10932.820312
10214.862305
10629.773438
11282.117188
10705.340820
10949.022461
10558.352539
10728.402344
10984.606445
10765.292969
10605.334961
10809.291992
10979.722656
10943.690430
11142.555664
10720.168945
11034.860352
10695.502930
10699.155273
11160.659180
10920.311523
11053.850586
11151.860352
10984.824219
11136.205078
10751.363281
10841.483398
10893.217773
10830.513672
10959.093750
10729.613281
11120.175781
10770.811523
10473.396484
10763.431641
10871.711914
10274.377930
10621.714844
10952.916016
10608.833008
10407.131836
10828.318359
10655.655273
10976.021484
11147.680664
10545.689453
10522.999023
10217.835938
10864.072266
10590.090820
10982.339844
10646.054688
11145.740234
10943.154297
11007.944336
11043.987305
11099.633789
10928.549805
11076.978516
10785.486328
10656.706055
10802.788086
10807.093750
10892.301758
10891.611328
10932.082031
10899.693359
11015.928711
11177.000000
11079.210938
10872.475586
11029.163086
11166.933594
10838.107422
10524.641602
10900.938477
10982.658203
11168.001953
11015.780273
11146.181641
11063.418945
10882.141602
10342.606445
11101.033203
10879.619141
10740.864258
10630.325195
10645.019531
10528.772461
10849.252930
11039.462891
10779.247070
10466.416992
11114.361328
10779.064453
10693.555664
10977.969727
10857.952148
11189.762695
10725.208008
11152.339844
11360.819336
10737.835938
10802.050781
10896.729492
11056.054688
10923.850586
11243.691406
11147.855469
11004.929688
11040.740234
10637.065430
11397.529297
11007.961914
10750.586914
11188.466797
10904.233398
11141.869141
10464.123047
10692.845703
11561.490234
10881.357422
11397.189453
11587.039062
11493.419922
11512.573242
11297.333008
10732.797852
10782.104492
11048.267578
11134.136719
11164.806641
10933.306641
11401.252930
11592.985352
10726.097656
11757.208008
11562.263672
11280.551758
11391.972656
10853.948242
10722.693359
11382.844727
11313.757812
11340.225586
11469.293945
11242.978516
11556.313477
11614.525391
11367.842773
11373.586914
11504.825195
11188.947266
11127.260742
10980.375000
10528.216797
10914.153320
11095.381836
10698.298828
10726.905273
11042.491211
10787.159180
10765.049805
10966.805664
10506.051758
10850.441406
10631.832031
10815.087891
10747.136719
10543.750977
10861.806641
11186.867188
10671.155273
10826.479492
10701.530273
10268.205078
11002.742188
11158.279297
10999.378906
10710.969727
10703.813477
10846.170898
10491.219727
10578.520508
10862.478516
10523.683594
11165.306641
10960.218750
10695.687500
10729.559570
10793.343750
10578.035156
10495.363281
10349.808594
10931.906250
10657.416992
10650.010742
11129.302734
11032.303711
11115.738281
11012.733398
10656.133789
10641.732422
10682.114258
10615.009766
10593.385742
10968.539062
11011.632812
11268.429688
10507.593750
10888.757812
11074.844727
11092.099609
10728.097656
11015.871094
10524.538086
11002.393555
11000.821289
10893.090820
10529.261719
10752.616211
10810.311523
10459.332031
10965.384766
10971.825195
10497.461914
10987.299805
10758.511719
10834.472656
10580.108398
10762.644531
10674.940430
11027.354492
10856.804688
10715.605469
10720.774414
10978.392578
10585.791992
11025.077148
10892.259766
10810.071289
11032.041992
10962.257812
10747.106445
10884.727539
10837.375000
10928.293945
10725.087891
10924.630859
11029.400391
10768.232422
10526.539062
10638.212891
11209.070312
10783.608398
10737.446289
11216.871094
10985.016602
11010.957031
10810.525391
10672.912109
10536.632812
10528.900391
10658.464844
10456.618164
10889.219727
10697.418945
10574.940430
10791.247070
10532.330078
10400.772461
10058.862305
10441.812500
10806.639648
10372.860352
10611.809570
10846.164062
11031.839844
11102.460938
10669.355469
11014.217773
10560.266602
10895.850586
11063.292969
11444.079102
10738.459961
10587.025391
11000.706055
10683.990234
10813.051758
10933.101562
10974.971680
11194.544922
10650.125000
10612.465820
10883.999023
10561.364258
10085.900391
10751.266602
10465.720703
10715.666016
10957.353516
10356.240234
10305.399414
10446.023438
10661.853516
10831.212891
10514.855469
10949.374023
10397.784180
10725.014648
10436.883789
10860.770508
10519.448242
10688.915039
10327.974609
10229.527344
10449.797852
11100.512695
10976.649414
10877.668945
10648.506836
10743.714844
10551.697266
10330.378906
10752.704102
10728.961914
10761.843750
10910.577148
10571.273438
10603.468750
11462.657227
11030.767578
10700.051758
10912.625000
10918.481445
11117.096680
11368.869141
11123.998047
11128.408203
10774.749023
10704.744141
10972.762695
10504.208008
11287.727539
10662.902344
10835.136719
10762.851562
10898.063477
10630.506836
10771.269531
10570.138672
10529.535156
10541.388672
11004.137695
10964.219727
11308.105469
11127.472656
11015.511719
10597.670898
11305.166016
11433.229492
11195.778320
11306.950195
10871.134766
10684.316406
10865.050781
10863.704102
11141.468750
10751.994141
10674.354492
10623.647461
11356.252930
10620.988281
10627.978516
10775.909180
10805.224609
10779.753906
10336.632812
11063.152344
10735.530273
10562.705078
10856.918945
11123.426758
10574.054688
10377.873047
10463.433594
10769.647461
10743.669922
10284.959961
10858.001953
11075.318359
10353.488281
10588.894531
10618.332031
10504.626953
10933.922852
10587.669922
10876.772461
10712.386719
10690.224609
10327.827148
11108.305664
10919.458008
10733.131836
10781.672852
10549.320312
10792.986328
10997.343750
10612.663086
10993.919922
10702.326172
10928.644531
11123.570312
10862.346680
10772.320312
10839.511719
10629.398438
10918.669922
10549.999023
10818.562500
11159.253906
10733.587891
10416.613281
10948.569336
10549.020508
10603.058594
10962.998047
10576.183594
11420.002930
11259.625000
10905.311523
10423.216797
11288.839844
10938.832031
11065.766602
11320.892578
11017.368164
10808.051758
10742.875000
11095.500000
11385.549805
11080.891602
10880.827148
10498.474609
10487.833008
11032.534180
10797.018555
10839.160156
11031.422852
10380.961914
10449.224609
10862.044922
11025.173828
10902.899414
11056.634766
10959.862305
10865.677734
11130.865234
11000.416992
10993.362305
10824.387695
10895.922852
11267.748047
10537.626953
10714.188477
10567.822266
10896.164062
10400.727539
11060.500000
11154.994141
10599.691406
11144.726562
10693.650391
11085.366211
11288.637695
11182.799805
11138.730469
10952.996094
11044.121094
10361.840820
10479.842773
10435.878906
10598.935547
10562.167969
10811.863281
10342.740234
10606.666992
10883.916992
10165.843750
11086.059570
11212.186523
10950.269531
10627.670898
10509.080078
10916.962891
10640.336914
10614.303711
10691.325195
11217.259766
10965.785156
10588.312500
10974.669922
10969.983398
11100.948242
10996.236328
10556.066406
10661.718750
11174.634766
11103.000000
10585.460938
10637.275391
10841.944336
10997.065430
10670.894531
10732.837891
10376.646484
10645.459961
10817.362305
10346.514648
10374.900391
10884.121094
10752.092773
10936.940430
10800.663086
10571.241211
10889.944336
10355.479492
10705.110352
11004.273438
11237.306641
10873.653320
10589.789062
10754.031250
10724.500977
10685.143555
10889.791016
10944.346680
10909.739258
10638.844727
10151.016602
10454.672852
10317.394531
11373.667969
11079.541016
11022.755859
10336.485352
10303.281250
10755.392578
11124.301758
10535.045898
10710.872070
10581.205078
10790.731445
10661.489258
10784.430664
10965.230469
11247.403320
10717.030273
10783.281250
10917.275391
10451.697266
10912.558594
10666.823242
10252.878906
10952.812500
10675.235352
10795.086914
10787.330078
10529.947266
10669.452148
10510.160156
11364.303711
10819.143555
10651.987305
10745.346680
10954.031250
10510.438477
10686.656250
11237.305664
11088.993164
11284.956055
10771.137695
10475.569336
10403.042969
10996.545898
10741.459961
10481.028320
10426.196289
10439.791992
10635.486328
10500.205078
10896.381836
10870.607422
10864.593750
10835.153320
10780.241211
10682.449219
10546.845703
10268.873047
10684.535156
10695.800781
10308.110352
9989.554688
10885.013672
10564.226562
10790.179688
9979.752930
10684.937500
10688.560547
10320.816406
10621.323242
10991.255859
10311.163086
10348.878906
10349.436523
10394.195312
10404.199219
10567.793945
11066.623047
10806.142578
10872.269531
10341.888672
10927.283203
10492.662109
10887.374023
10225.618164
10978.558594
10660.022461
10657.760742
10552.873047
10827.897461
10859.431641
10418.837891
10954.941406
10788.732422
10613.903320
10538.507812
10457.426758
10713.075195
10851.219727
10883.485352
10525.443359
10263.518555
10542.876953
10474.877930
10879.975586
10525.331055
10604.369141
10984.257812
10701.377930
10818.478516
11011.851562
10673.086914
10788.560547
10473.755859
10741.143555
10867.500977
10181.271484
10598.123047
10876.762695
10365.311523
10552.112305
10334.650391
10861.125000
10611.106445
10489.498047
```
