## Supplementary material for "Functional connectivity across the human subcortical auditory system using an autoregressive matrix-Gaussian copula graphical model approach with partial correlations": Code: roi-10_mean_ts.txt

```
8206.669922
8262.605469
8308.650391
8345.693359
8673.121094
8092.422852
8448.211914
8446.854492
8509.029297
8205.844727
8521.597656
8511.908203
8050.827637
8519.726562
8540.728516
8034.487793
8494.176758
8698.524414
8606.250000
8682.615234
8567.191406
8198.875000
8632.664062
8639.624023
8679.426758
8373.883789
8636.763672
8830.240234
8340.655273
8299.581055
8183.012695
8191.562500
8675.066406
8370.232422
8448.404297
8230.527344
7810.396973
8112.788574
8411.314453
8201.185547
8313.361328
8456.938477
8627.881836
8380.319336
8601.503906
8196.539062
8410.955078
7954.601074
8523.721680
8107.700684
7973.490723
8270.008789
8306.040039
8005.751953
8376.651367
8454.876953
8401.551758
8859.237305
8260.688477
8266.719727
8436.033203
8280.568359
8301.172852
8162.921875
8430.466797
7944.284180
8096.647949
8000.797852
7749.206543
7946.682129
8580.562500
8398.628906
8336.287109
8235.612305
8429.436523
8418.159180
8520.514648
8197.000000
8129.130859
8336.944336
8198.960938
7862.108887
8198.416992
8136.815918
8351.517578
8869.594727
8420.602539
8727.131836
8465.057617
8265.252930
7992.645020
8373.136719
8221.557617
8463.776367
8539.241211
8572.486328
8533.542969
8451.164062
8180.141113
8164.890625
8084.290039
7942.942871
8287.853516
8453.579102
8342.808594
8155.881348
8155.456055
8537.661133
8419.096680
8146.978516
7888.962402
8191.416016
8118.335449
8868.492188
8795.021484
8471.170898
8006.552734
8292.801758
8336.203125
8529.441406
8196.720703
8531.752930
7950.042480
8491.000000
8675.153320
8868.392578
8794.309570
8365.429688
8555.777344
8171.405273
7942.956055
9119.656250
8560.664062
8529.240234
8247.685547
8465.445312
8563.645508
8526.182617
8074.051270
8941.116211
8506.583984
8415.691406
7894.299805
8422.242188
8248.229492
8649.485352
8461.024414
8208.654297
8166.040527
8415.738281
7804.224609
8424.038086
8565.179688
8528.767578
8945.786133
8505.139648
8639.334961
8314.345703
8519.532227
8599.914062
8942.062500
8139.474121
7901.455078
8423.865234
8419.799805
8387.904297
8356.485352
8572.432617
7854.444336
8186.839355
8176.219238
8126.791504
8134.798828
7998.713379
8352.590820
7953.414551
8015.578613
8519.438477
8219.190430
7914.997559
7921.942871
8573.635742
8545.338867
8658.708008
8317.644531
8349.617188
8579.773438
8328.045898
8795.597656
8440.396484
7938.229004
8312.583008
8070.477539
7742.916504
8386.668945
8276.050781
8038.354004
8193.069336
7934.986816
7950.026855
8270.997070
7832.400879
8189.122559
7874.562500
8187.194824
8389.769531
8296.414062
8260.945312
7900.863770
7954.863770
8153.206055
8558.659180
7987.446289
8195.794922
8743.677734
8113.276855
8367.820312
8808.618164
8545.754883
8575.311523
8501.504883
8738.753906
8462.370117
8544.318359
8137.447754
8389.831055
8757.294922
8542.274414
8623.571289
8743.141602
8476.576172
8580.805664
8695.114258
8326.354492
8284.397461
8403.549805
8502.739258
8147.413086
8358.771484
8280.455078
8046.775391
8670.781250
8226.726562
8418.527344
8420.112305
8535.730469
8678.222656
8413.499023
8124.544922
8518.600586
8726.712891
8522.664062
8443.951172
8648.886719
8392.558594
8643.181641
8335.198242
8157.845703
8374.742188
8123.241699
8014.736328
7915.530762
8212.912109
7959.471191
8180.239746
7815.052734
8587.688477
7928.884766
8102.618652
8088.941406
7894.241699
8282.170898
8417.056641
8633.507812
8458.005859
8726.680664
8313.068359
8712.863281
8928.364258
8131.598145
8452.581055
8544.025391
8454.015625
8427.128906
8412.227539
8686.293945
8121.406738
8125.696289
8265.838867
8275.006836
7892.653809
8370.056641
8184.887695
8291.288086
8392.567383
8009.941895
7935.244629
8219.850586
8469.221680
7960.859863
8482.979492
8729.432617
8345.532227
8013.945801
7879.485352
8146.302246
7964.231934
8331.656250
8680.250977
8326.033203
9018.286133
8061.209473
8220.210938
8525.224609
8735.767578
8740.920898
9240.179688
8440.249023
8589.992188
7953.220703
8138.513184
8522.553711
7879.893066
8177.148926
7987.402344
8260.583008
8570.506836
8113.208984
8804.167969
8500.249023
7939.861328
8234.499023
8213.257812
8309.926758
8155.300781
7702.623047
8155.172363
8463.101562
8402.351562
8107.868652
8747.808594
8372.732422
8397.634766
8762.922852
8173.091797
9018.531250
8629.291016
8106.440918
8538.464844
8492.294922
8434.058594
7965.127930
8110.325684
8668.706055
8431.814453
8779.795898
9295.020508
9153.261719
9122.047852
9130.330078
8202.516602
8555.438477
8416.983398
8645.293945
8813.594727
8284.291992
9042.225586
9253.875977
8272.845703
9382.367188
9057.568359
8857.085938
9003.188477
8488.719727
8395.808594
8754.203125
9184.586914
9028.047852
9169.447266
8824.633789
9063.510742
9293.489258
9216.399414
9189.080078
9166.617188
9102.470703
8340.691406
8275.876953
7911.890137
8446.914062
8367.955078
8180.487305
7838.622070
8044.415527
8185.485352
8064.988770
8314.022461
8440.957031
7848.778809
7701.831543
8265.407227
8519.431641
9040.885742
8907.951172
8181.465820
8009.451172
8681.931641
8607.606445
7862.110352
8361.320312
7859.802734
7965.003418
7848.215332
8368.636719
8473.618164
7978.010254
8131.400391
8245.083008
8083.080566
8736.258789
8540.919922
8317.808594
8383.274414
8443.245117
7831.972656
8047.477051
8080.394531
8184.062012
8241.975586
8328.211914
8295.459961
8916.925781
8719.584961
8613.055664
8158.431641
8090.336426
8273.267578
8281.003906
8384.380859
8360.609375
8154.825684
8752.486328
8072.258789
8135.238281
8527.401367
8677.711914
8877.311523
8083.203125
9059.626953
8728.461914
8707.153320
8677.583984
8390.900391
8680.388672
8318.852539
8097.087891
8446.258789
8433.641602
8099.940918
8530.370117
8180.044434
8778.751953
8177.494629
7879.145996
8130.584473
8562.227539
8452.704102
8412.995117
8403.175781
7916.019531
8285.210938
8175.554199
8140.705078
8297.807617
8546.857422
8060.089355
8039.494629
8369.090820
8413.736328
8134.399902
8237.307617
8137.324219
8137.596680
8271.554688
8054.542480
7873.363770
8295.355469
8051.662109
7815.146973
8863.431641
8575.651367
8628.006836
8771.533203
8139.183594
8029.895996
8381.757812
7840.027344
7912.531738
8049.468750
7815.079102
8311.907227
8449.746094
7873.418945
8872.454102
8488.955078
8581.017578
7889.927734
7950.542969
7969.449219
8372.679688
8469.375977
8722.137695
8399.426758
8429.023438
8043.638184
8503.692383
8489.133789
9028.627930
8323.465820
7966.551270
8373.530273
8339.586914
8313.589844
8362.253906
8151.818359
8279.700195
8217.946289
8075.709473
8481.379883
8212.592773
8014.109375
8688.334961
8518.683594
8404.711914
7886.221680
8589.619141
7817.075684
8077.930176
8271.676758
7968.194824
7838.527344
7858.575195
8100.499023
8260.032227
8429.889648
8273.245117
8542.810547
8610.732422
8033.662109
7971.305664
8522.260742
8253.155273
8297.930664
8332.461914
8198.070312
8636.760742
8074.371094
8888.570312
8128.093750
8461.345703
8175.124512
8505.020508
8007.480469
7925.312500
9006.020508
8522.963867
8378.115234
8805.187500
8515.511719
8632.459961
9100.432617
9169.885742
8917.321289
8712.426758
8595.757812
8715.548828
8283.979492
9008.804688
8190.856934
8211.227539
8254.868164
8031.216797
8086.927246
8071.853516
8211.846680
8435.710938
8177.839844
8575.204102
8585.538086
8888.679688
8640.756836
8603.860352
8202.934570
8944.674805
8984.705078
8887.094727
8921.583984
8443.803711
8239.460938
8186.568359
8435.731445
8576.942383
8350.415039
7848.069824
8080.530762
8607.339844
8376.658203
8062.947754
8434.841797
8249.554688
8184.441895
7722.833496
8179.237793
8019.361328
7825.438477
8743.139648
8147.536621
7912.655762
7940.392578
7852.466797
8444.533203
8679.041992
8307.357422
8706.982422
8525.083984
8222.957031
8275.307617
8685.774414
8419.332031
8612.095703
8731.075195
8581.485352
8171.719238
8169.938477
7874.187012
8167.584473
8796.605469
8219.796875
8302.145508
8530.391602
8442.666016
8548.048828
8114.694336
8503.057617
8191.894043
8786.763672
8487.761719
8234.739258
8519.361328
8401.906250
8036.399414
8284.905273
8286.409180
8682.483398
9023.032227
8683.826172
8098.386230
8804.948242
7915.878906
8119.300781
8739.082031
8072.150391
8884.916992
8738.457031
8439.041016
8157.719727
8971.789062
8993.329102
8982.986328
8846.463867
8633.164062
8267.613281
8103.690430
8841.034180
9079.511719
8659.583008
8565.709961
7938.603027
8159.386719
8549.189453
8398.776367
8319.383789
8705.903320
8303.288086
8327.893555
8094.805664
8592.857422
8332.532227
8608.675781
8572.360352
8436.378906
8519.675781
8423.330078
8363.074219
8270.249023
8050.400879
8494.463867
8235.436523
8053.622559
7859.862305
8434.316406
8174.603027
8709.737305
8796.539062
8123.568359
8893.042969
8573.071289
8353.901367
9122.455078
8708.479492
8676.461914
9026.257812
8709.192383
8042.830566
7842.160156
8109.855957
7801.310547
8106.314453
8056.936523
7945.499512
8138.906250
8010.872070
8355.373047
9038.124023
9085.680664
8714.654297
8217.098633
8175.130859
8029.852539
8524.547852
8153.216797
8795.316406
8952.317383
8629.811523
8231.041992
8453.776367
8345.103516
8674.354492
8668.078125
7996.218750
7695.099121
8906.179688
8716.304688
8334.875000
8239.008789
8970.221680
8754.042969
8288.211914
7916.631836
7820.704102
8031.958496
8038.022461
8156.328125
8518.811523
8545.284180
8328.446289
8532.391602
8316.000000
8162.651855
8348.422852
8147.884766
8420.966797
8313.589844
8940.770508
8571.364258
8521.448242
8408.571289
8123.243164
7874.221680
8259.209961
8228.049805
8452.577148
8279.183594
8061.358887
8544.582031
7812.553223
8458.989258
8549.916016
8482.663086
8037.004395
8311.624023
8278.824219
8685.636719
8224.539062
8053.910156
8082.874023
8500.232422
8182.847656
8284.654297
8579.640625
8691.216797
8633.983398
8281.407227
8484.449219
8235.891602
8390.115234
8194.862305
7962.959473
8370.932617
8072.955566
8464.028320
8320.837891
8243.540039
8111.640137
7957.003906
8489.856445
8453.291992
8290.040039
8201.031250
8399.656250
8090.128418
8137.950684
8575.992188
8575.378906
8455.865234
8296.405273
8132.135254
7977.858398
8088.326172
8288.318359
8041.595703
7907.113770
7911.976074
7960.155273
8016.460449
8106.018066
8165.369141
8283.203125
7847.121094
8266.274414
8178.825684
7984.058594
7929.723145
8260.008789
8147.036621
7747.964355
8035.049805
8182.693359
7804.957031
8207.681641
8327.403320
8041.465332
8206.138672
8028.725586
8332.385742
8435.282227
8201.805664
8006.393555
8166.266602
8209.776367
7941.681152
8440.630859
8020.764648
8678.982422
8932.398438
8160.852539
8475.097656
8425.293945
8321.247070
8010.381836
8547.138672
8177.183594
8211.644531
8169.018555
8003.937988
8810.889648
7904.243652
8373.910156
8277.932617
8313.342773
8320.489258
8211.107422
8183.447266
8277.292969
8295.923828
8621.766602
7944.374512
8136.079102
8294.864258
8404.434570
8639.686523
8716.422852
8228.969727
8421.234375
8184.550781
8490.625000
8477.311523
8280.260742
8096.239746
8279.109375
8378.383789
8239.381836
8590.787109
8366.072266
8333.446289
8439.375977
8232.057617
8164.332031
8275.326172
8573.679688
```
