## Supplementary material for "Functional connectivity across the human subcortical auditory system using an autoregressive matrix-Gaussian copula graphical model approach with partial correlations": Code: roi-11_mean_ts.txt

```
9104.800781
9168.923828
9190.013672
9220.370117
9034.194336
9379.087891
9461.157227
9441.080078
9345.273438
9387.569336
9216.967773
9096.969727
9079.002930
9347.745117
9334.001953
8978.206055
9383.345703
9274.045898
9554.742188
9437.634766
9295.575195
9054.164062
9507.618164
9333.622070
9328.842773
9377.914062
9391.321289
9180.345703
9211.187500
9225.294922
9216.856445
9272.973633
9598.637695
9452.311523
9079.245117
8926.904297
8779.804688
8678.882812
9079.666016
8957.307617
9331.492188
9382.342773
9429.737305
9289.708008
9353.485352
9545.104492
9191.659180
9104.100586
9210.197266
9397.577148
9006.469727
9338.181641
9020.159180
9453.102539
9492.223633
9251.056641
9622.784180
9536.651367
9354.945312
9510.862305
9592.333008
9456.017578
9648.491211
9101.044922
9682.805664
9157.796875
9057.966797
9307.682617
8789.032227
9219.908203
9442.579102
9480.147461
9419.709961
9366.082031
9409.460938
9308.007812
9257.863281
9036.528320
9090.307617
9669.323242
9196.795898
8864.647461
9165.644531
8993.184570
8894.455078
9228.625000
9235.939453
9668.885742
9501.703125
9292.516602
9276.262695
9580.293945
9317.699219
9569.287109
9644.426758
9208.118164
9366.666016
9362.056641
9099.699219
9261.862305
9225.794922
8844.265625
9173.169922
9601.587891
9472.619141
9277.896484
9321.150391
9229.907227
9379.378906
9144.238281
9025.134766
9136.645508
9124.195312
9395.178711
9262.064453
9427.087891
9252.108398
9529.896484
9326.065430
9415.700195
9118.074219
9206.690430
9192.663086
9331.063477
9006.326172
9321.577148
9528.832031
9508.399414
9352.902344
9185.530273
9350.459961
9874.420898
9488.399414
9651.608398
9408.247070
9366.042969
9175.083008
9433.876953
9038.055664
9307.375977
8845.346680
8775.299805
8747.949219
9262.624023
8930.666992
9069.653320
9463.205078
9310.762695
9472.338867
9430.290039
9290.907227
9496.721680
9296.863281
9348.411133
9299.131836
9294.221680
9235.417969
9197.153320
9616.497070
9467.762695
9250.636719
9030.171875
8928.395508
9344.318359
9706.790039
9408.798828
9470.679688
9387.745117
9272.940430
9140.077148
8947.284180
8954.515625
9498.942383
9009.558594
9108.436523
9155.425781
9044.686523
9278.786133
9089.417969
8959.501953
9149.139648
9073.376953
9300.768555
9127.275391
9205.679688
9320.849609
9493.587891
9317.362305
9555.503906
9498.352539
8986.235352
9358.397461
9335.166016
9080.138672
9515.364258
9411.863281
9385.184570
9335.835938
8864.650391
9171.611328
9444.609375
8786.325195
9085.969727
9152.576172
9398.611328
9396.991211
9413.976562
9067.489258
8855.971680
9308.559570
9478.490234
9719.544922
9346.711914
9097.891602
9742.206055
9206.541992
9522.535156
9396.494141
9416.057617
9157.755859
9326.236328
9263.183594
9432.040039
9364.511719
9135.151367
9574.463867
9127.341797
9037.263672
9095.408203
9290.774414
9396.516602
9457.888672
9448.665039
9328.298828
9172.948242
9207.408203
9490.713867
9267.731445
9522.919922
8859.503906
9262.670898
9475.301758
9366.290039
9261.148438
9255.647461
9515.021484
9469.584961
9366.640625
9218.559570
9391.844727
9266.261719
9577.272461
9282.312500
9433.326172
9582.446289
9549.092773
9339.820312
9534.958984
9209.360352
9258.236328
9256.246094
8794.179688
9010.361328
9113.953125
9506.159180
9046.679688
9181.665039
9115.918945
8961.515625
9087.750977
8875.754883
9149.908203
8862.830078
9231.098633
9828.319336
9383.977539
9352.589844
9360.278320
9257.711914
8899.019531
8916.806641
9351.934570
8985.296875
9183.169922
9129.953125
9463.840820
9226.346680
9192.416016
9423.158203
9123.421875
9268.538086
9380.928711
9116.394531
9334.134766
9582.685547
9055.340820
9197.952148
9367.953125
9356.954102
9235.184570
9473.426758
9670.629883
9498.011719
9309.902344
9274.662109
9222.778320
9137.371094
9163.773438
9448.476562
9451.042969
9562.735352
9109.041016
9079.827148
9659.424805
9344.395508
9262.459961
9805.176758
9457.591797
9388.570312
9121.687500
9254.216797
9152.960938
8738.001953
9019.142578
9019.949219
9260.809570
9335.711914
9029.206055
9305.744141
9335.147461
9163.641602
9442.052734
9161.080078
9210.859375
9219.665039
8581.631836
8917.752930
9084.737305
9185.482422
8499.285156
9156.771484
8724.599609
8738.028320
9132.643555
8460.879883
9310.555664
8807.469727
8720.047852
9136.798828
8668.328125
8991.640625
8827.000000
8914.773438
9211.123047
8884.474609
9586.199219
9900.026367
9594.730469
9603.780273
9452.684570
8734.320312
9088.462891
8714.168945
8883.773438
8783.960938
8846.814453
9614.955078
9920.069336
8777.452148
9790.608398
9372.149414
9346.817383
9242.585938
9086.539062
8954.382812
9075.266602
9707.835938
9504.944336
9343.808594
9245.013672
9704.939453
9750.250000
9490.686523
9493.839844
9582.845703
9616.755859
9033.394531
8774.257812
8767.344727
8877.169922
8890.700195
8855.934570
8757.978516
9061.494141
9142.791992
9106.226562
9152.749023
9052.616211
9057.050781
9017.866211
9097.853516
9372.691406
9211.576172
9234.318359
9158.923828
8839.798828
9226.742188
9271.797852
8684.293945
9367.833008
9131.122070
9252.540039
8873.186523
9082.000000
9247.331055
8956.492188
8854.560547
8670.471680
9122.061523
8900.454102
8994.893555
8880.867188
8821.785156
9239.615234
9026.803711
8690.244141
8802.233398
9378.824219
9210.373047
9275.383789
9020.998047
9219.967773
9163.915039
9213.163086
8983.960938
8916.091797
8570.932617
9292.379883
9261.956055
9460.641602
9477.960938
9501.625977
8685.841797
9271.792969
9533.790039
9336.883789
9661.560547
9536.608398
9571.367188
9391.730469
9282.845703
9502.513672
9245.128906
9110.142578
9259.430664
9537.232422
9449.088867
9339.698242
9202.786133
9428.372070
9127.723633
9367.573242
9148.091797
9112.455078
9099.293945
9313.171875
9375.884766
9274.244141
9315.534180
9321.076172
9266.532227
9591.934570
9092.326172
9048.459961
9135.745117
9280.383789
8836.190430
9465.936523
9277.505859
8950.973633
9014.460938
9219.989258
8938.817383
8938.804688
8832.242188
8695.615234
9222.583008
8893.256836
9002.877930
9460.900391
9047.889648
9061.839844
8975.282227
8856.435547
8780.470703
9375.376953
9049.189453
9022.859375
9203.979492
8965.386719
9433.117188
9262.104492
8910.624023
9369.361328
9051.954102
9511.545898
9101.604492
9136.842773
9000.830078
8899.402344
9017.622070
9199.891602
8884.821289
9081.217773
8962.371094
8820.060547
8990.880859
9250.986328
9063.405273
8953.529297
9153.311523
9310.158203
9151.229492
9321.919922
9380.638672
9571.801758
8904.924805
8918.514648
9144.299805
9002.144531
8841.074219
9273.024414
9092.293945
9219.241211
8949.642578
9363.834961
8704.150391
8943.642578
9135.949219
9236.810547
8821.719727
8856.560547
8887.452148
9158.108398
9337.252930
9111.884766
8922.542969
9473.298828
8825.265625
8600.763672
9067.115234
9075.370117
9036.366211
9152.955078
9076.635742
9559.680664
9085.829102
9231.296875
9106.991211
9035.722656
8975.732422
8960.304688
8675.250000
9059.588867
9587.670898
9202.261719
8766.225586
9301.427734
9472.421875
8881.929688
9497.744141
9562.845703
9472.144531
9112.631836
9135.058594
9234.641602
9212.340820
9461.930664
9118.342773
9149.251953
9308.109375
9247.994141
9076.011719
9191.995117
8952.378906
9129.634766
8741.803711
9013.004883
8940.925781
9344.504883
9336.960938
9395.257812
9023.754883
9316.631836
9514.208008
9553.940430
9507.085938
8779.672852
9206.754883
8946.011719
8954.209961
8894.473633
8747.116211
8995.792969
8998.024414
9504.185547
9001.687500
8632.998047
8872.057617
9026.194336
9220.443359
8716.664062
9289.054688
8956.159180
8996.125000
9055.957031
9053.537109
8911.872070
8618.166992
8919.168945
9095.219727
9463.497070
8983.174805
9315.510742
9649.007812
8971.289062
9053.648438
9227.548828
8983.666016
9620.140625
9262.130859
9548.023438
8970.934570
8969.325195
8608.523438
9219.770508
9286.961914
9063.540039
9049.518555
9173.744141
9087.420898
9104.678711
9049.866211
9241.562500
9233.190430
9277.501953
9193.817383
8937.315430
8989.175781
9131.045898
8980.636719
9204.726562
8743.452148
9582.272461
9876.252930
9501.209961
8957.588867
9474.322266
8888.839844
8848.775391
9356.242188
8713.846680
9537.753906
9582.326172
9131.842773
8995.806641
9573.752930
9547.051758
9455.160156
9425.985352
9317.538086
8918.509766
9036.776367
9008.591797
9471.560547
9592.007812
9270.067383
9073.252930
8759.114258
9142.321289
8814.635742
8743.513672
9482.963867
9101.094727
8934.328125
9021.195312
9163.567383
8745.325195
8913.750000
9521.347656
8852.896484
9082.941406
8969.542969
9013.154297
9120.710938
9090.510742
9127.913086
9059.083984
9221.145508
8967.575195
9409.784180
9316.380859
9366.003906
9530.686523
8864.887695
9250.756836
9174.849609
9131.080078
9399.239258
9152.131836
9380.847656
9725.037109
9208.041016
8759.250000
8896.456055
8847.779297
8810.741211
8923.162109
9044.410156
8789.268555
8763.465820
8973.992188
8747.894531
9283.317383
9598.916992
9389.477539
9086.148438
9124.386719
9046.660156
9099.131836
9242.436523
9227.443359
9493.360352
9342.483398
8820.798828
8987.818359
9250.578125
9379.139648
9229.924805
8919.677734
8942.980469
9458.512695
9422.365234
9101.900391
9330.702148
9439.184570
9316.375977
8861.212891
8820.576172
8720.923828
8782.245117
8859.371094
8829.799805
9070.224609
9294.847656
9185.311523
9176.367188
9170.425781
8976.243164
9357.762695
8872.035156
9227.183594
9057.846680
9589.386719
9096.672852
9162.757812
9162.092773
9298.550781
8943.903320
9129.513672
9264.687500
9056.643555
9217.586914
8666.332031
9221.357422
9049.293945
9238.029297
9000.197266
9434.959961
9013.290039
8893.935547
9279.793945
9459.874023
9003.778320
9051.384766
8698.029297
9069.464844
8919.569336
8893.207031
8883.646484
9428.482422
9197.731445
8856.819336
9240.562500
8775.817383
9271.706055
9154.449219
8760.658203
9252.597656
9078.668945
9025.275391
8950.759766
8699.548828
9085.798828
8917.609375
9264.694336
8914.945312
9125.485352
9083.791992
9066.273438
8811.652344
8963.517578
9319.458984
9256.201172
9348.903320
9185.366211
8697.822266
8684.633789
9188.556641
9009.865234
8874.104492
9024.875000
8878.629883
8867.771484
8801.176758
9116.181641
8998.705078
9150.250000
8995.461914
8997.895508
8909.441406
8854.873047
8693.748047
9024.346680
9243.529297
8729.056641
8698.711914
9168.286133
8868.880859
9105.506836
8834.746094
8875.915039
8917.922852
8853.132812
9224.239258
9347.182617
8959.134766
9025.870117
9212.092773
9156.006836
9096.458984
8719.637695
9199.678711
9519.010742
9508.464844
8778.092773
9272.107422
9568.101562
9218.509766
8969.132812
9297.329102
8973.716797
9223.513672
8935.856445
9317.208008
9442.336914
8864.564453
9321.754883
9171.424805
9223.804688
9112.608398
8791.312500
8942.280273
9272.789062
9259.127930
9265.903320
8737.348633
9016.061523
9090.283203
9262.735352
9220.510742
9057.036133
9136.423828
9084.794922
9024.248047
9383.106445
9349.759766
9343.997070
8839.134766
9116.107422
9318.408203
8922.773438
9156.711914
9126.374023
8906.750000
9073.467773
8954.469727
9230.206055
8987.086914
9100.696289
```
