## Supplementary material for "Functional connectivity across the human subcortical auditory system using an autoregressive matrix-Gaussian copula graphical model approach with partial correlations": Code: roi-12_mean_ts.txt

```
11548.568359
11718.143555
10937.713867
11624.125977
11029.761719
11448.399414
11266.520508
11900.864258
11419.330078
11944.946289
11223.166992
11409.431641
12123.825195
11545.096680
11152.689453
10862.243164
11082.969727
11823.844727
12238.670898
11807.679688
11951.692383
12681.316406
12155.820312
10591.080078
11180.272461
11661.769531
11566.464844
12054.802734
11807.414062
11804.815430
12000.518555
11735.494141
11754.216797
11852.144531
11009.996094
11427.880859
12311.260742
11897.334961
11307.043945
11849.851562
11179.069336
11967.233398
11315.829102
11937.620117
11536.657227
12215.220703
12392.936523
12406.458008
11252.307617
12161.239258
11667.406250
11414.773438
10935.565430
11831.624023
11980.554688
11831.700195
11919.779297
11600.400391
11981.017578
11909.963867
11756.389648
11242.583008
11896.579102
11723.613281
12210.416992
12505.371094
11916.065430
12045.038086
11017.559570
11470.961914
12254.599609
11279.397461
12046.685547
11667.323242
11469.024414
12049.589844
11306.482422
11531.454102
11749.433594
11180.495117
12302.993164
11881.231445
11788.045898
11153.507812
11177.215820
11461.195312
11396.818359
11727.398438
10889.520508
11829.337891
11146.361328
11703.754883
12030.504883
11741.368164
11412.949219
11214.125977
11487.942383
11800.162109
11720.593750
11351.685547
12179.246094
11464.519531
11543.891602
11907.500000
11662.687500
11556.796875
11850.630859
11741.589844
11962.772461
12130.385742
11403.125977
12076.231445
11458.139648
11491.585938
11432.849609
11859.162109
11390.563477
12022.029297
11348.528320
10762.355469
11524.227539
10712.203125
11764.736328
11570.046875
11411.691406
10828.245117
11421.319336
12133.897461
11378.478516
10949.494141
11939.539062
11720.088867
11640.911133
11513.259766
11931.996094
11937.243164
11239.345703
11281.940430
12296.231445
11679.443359
11329.090820
11999.147461
11953.769531
10912.376953
11734.184570
10913.827148
11364.307617
11674.649414
11901.361328
11795.302734
11595.566406
12009.250977
10613.979492
11643.493164
11293.489258
11750.506836
11682.933594
11593.052734
11073.818359
12525.355469
11504.919922
11923.850586
11432.801758
11413.424805
11055.677734
11374.451172
11898.703125
11764.211914
11981.568359
11614.750977
12221.982422
11358.136719
12363.211914
12110.595703
12431.122070
11884.594727
11921.166992
11689.177734
11077.029297
11572.144531
11783.996094
11150.849609
11918.599609
11329.858398
11389.386719
12339.440430
11647.875000
11991.144531
11294.826172
11730.760742
12170.843750
11909.872070
11274.010742
12310.449219
11834.208984
12964.352539
11395.996094
11593.195312
12222.125000
11984.529297
12335.500977
11301.404297
11841.500977
12436.592773
12138.434570
11978.276367
12243.503906
12375.077148
12061.726562
11828.661133
12117.636719
11333.722656
11247.128906
11793.372070
11720.512695
12128.881836
11526.749023
11046.191406
11794.985352
10994.237305
12019.292969
11522.551758
11974.134766
11112.903320
10912.096680
10653.991211
11100.981445
11107.146484
11646.840820
11606.717773
11299.096680
12158.993164
11550.105469
11265.991211
11759.127930
10564.292969
10928.955078
11229.747070
12169.197266
12030.369141
12159.014648
11870.659180
11244.201172
12067.150391
11247.376953
10978.993164
11499.723633
11506.621094
11937.431641
11706.321289
11769.389648
11429.532227
10765.842773
10743.437500
12151.178711
11379.216797
11793.166992
11420.598633
11364.161133
11067.127930
12488.834961
12187.349609
11112.245117
12222.565430
11889.580078
11667.231445
11722.991211
12787.231445
11334.156250
12080.464844
11665.613281
11651.416992
11340.306641
12054.122070
11986.199219
11283.653320
11568.003906
11615.119141
11478.062500
11529.995117
11509.382812
11522.732422
11627.240234
11983.426758
11676.461914
12352.481445
12466.130859
11168.503906
11599.801758
12245.475586
11589.692383
11627.434570
11586.704102
12399.913086
11785.511719
11357.665039
11835.631836
11561.770508
12050.659180
11951.138672
11489.308594
11699.850586
11298.045898
11327.978516
11447.903320
11867.376953
11813.379883
11776.575195
12128.451172
12154.485352
11967.932617
12104.724609
11482.959961
11297.782227
10630.487305
11368.857422
11096.158203
11195.141602
11777.846680
11444.397461
12173.817383
11498.181641
12323.313477
11902.065430
12080.461914
11753.282227
11340.588867
11756.535156
11511.801758
11663.889648
12151.799805
11654.575195
12130.267578
11275.225586
10943.762695
11519.344727
11925.125977
12037.253906
11618.980469
12010.928711
11673.562500
12130.245117
11470.232422
11860.917969
12066.622070
12878.768555
12871.425781
11947.545898
11846.316406
11977.885742
12540.779297
12494.855469
12410.063477
12117.281250
11719.587891
11981.849609
12035.871094
12805.661133
12205.681641
11540.023438
12741.683594
11854.932617
11684.717773
11745.208984
11289.588867
12770.099609
10751.900391
11767.585938
12032.076172
11651.411133
11598.437500
12664.223633
12466.214844
11419.470703
11412.547852
11981.641602
11854.732422
11882.945312
11943.292969
12559.753906
12236.523438
11970.270508
11754.442383
12110.088867
11958.931641
11717.647461
12000.606445
12294.701172
11908.838867
12352.593750
10912.260742
12314.588867
11506.914062
11123.470703
11848.823242
11644.050781
11984.669922
11562.059570
12028.792969
12571.398438
11921.410156
11019.330078
10697.506836
11789.927734
11739.655273
11674.838867
11478.698242
11052.973633
11371.784180
11042.269531
11784.445312
11231.216797
11151.680664
11994.976562
11661.409180
11511.577148
12519.503906
11922.050781
12252.972656
11795.200195
11812.830078
11822.071289
11545.460938
11620.482422
11573.599609
12392.961914
11348.536133
12405.882812
12126.914062
11910.776367
12685.753906
11731.220703
12061.999023
12526.098633
11705.568359
12228.580078
11479.865234
11371.820312
11388.413086
12234.675781
12006.814453
11085.288086
12001.093750
11247.178711
12166.666992
12762.203125
10573.487305
12066.990234
11984.138672
12012.916016
12016.285156
11897.622070
11759.709961
10764.670898
11613.349609
11730.751953
10724.838867
11193.925781
11666.494141
12425.811523
11949.681641
11510.644531
11601.623047
11390.560547
11830.234375
11089.844727
11510.945312
11723.120117
10789.217773
11587.223633
11688.135742
11159.994141
11693.031250
11371.624023
11636.047852
12182.583984
12001.940430
12334.681641
12311.721680
11911.349609
12030.043945
12271.882812
11552.306641
11520.630859
11567.092773
10964.593750
12000.803711
12382.888672
12032.642578
11584.833008
12912.266602
11022.614258
12124.611328
12049.220703
12258.281250
12393.773438
11594.116211
11712.114258
11762.861328
11313.834961
11666.898438
12713.409180
11214.259766
11904.773438
11404.256836
11711.858398
11643.709961
12441.377930
12833.125000
12650.682617
12518.520508
12151.018555
12647.791016
11329.275391
12057.080078
12742.394531
11843.852539
12332.041992
12203.209961
12224.176758
11855.413086
11343.849609
11626.640625
11656.275391
12471.863281
11758.971680
11847.598633
11208.335938
11140.829102
11651.110352
12568.268555
11154.478516
10982.385742
11005.065430
11573.769531
12034.184570
11623.253906
11919.825195
11406.712891
11878.654297
11317.967773
11799.717773
11857.335938
10948.975586
11120.420898
11247.178711
11162.712891
11974.855469
11507.636719
11112.964844
11287.108398
11970.583008
10760.048828
12234.784180
11985.987305
12255.982422
10931.801758
11495.919922
11636.346680
11863.724609
12316.131836
12104.471680
12350.038086
11367.257812
11332.968750
11794.824219
11541.246094
11924.380859
11886.343750
12529.251953
12254.144531
12372.484375
12033.779297
12405.588867
12228.433594
12504.003906
12011.009766
12144.420898
11721.378906
11741.552734
11859.490234
11733.569336
11282.662109
12521.647461
12221.008789
12406.494141
11742.146484
12222.048828
12379.963867
12597.092773
12240.338867
12407.520508
12122.634766
11522.614258
12274.207031
11884.410156
11893.697266
11429.813477
12247.141602
11878.340820
12042.211914
11693.802734
11852.904297
12413.260742
11934.337891
11908.630859
12636.746094
12047.068359
12062.887695
11682.940430
11767.847656
11708.043945
12024.788086
12631.913086
12188.852539
11064.245117
11640.320312
11320.984375
11951.302734
11550.886719
11629.253906
11993.108398
11078.251953
10327.640625
12031.000000
11902.925781
11773.382812
11351.781250
11534.790039
11403.543945
11560.789062
11111.478516
12218.745117
11571.454102
11823.954102
11776.497070
11049.490234
12067.698242
11616.945312
11395.043945
11875.536133
12965.533203
12223.820312
11888.950195
12127.213867
11455.681641
11867.149414
11914.419922
12238.678711
11432.508789
11929.898438
12669.234375
12338.846680
11245.816406
11822.737305
11956.077148
11094.499023
11159.441406
11324.596680
11622.428711
11705.536133
12015.176758
11866.059570
12020.051758
12849.669922
12876.281250
12468.527344
12582.611328
11629.258789
11279.389648
12520.826172
11565.622070
11604.368164
11571.495117
11583.536133
11884.666992
12071.605469
12460.044922
12027.623047
11767.801758
11717.262695
11896.453125
11999.060547
12404.116211
11821.607422
11671.916992
11676.240234
11682.250977
11840.639648
12107.411133
11663.282227
11859.161133
11097.688477
11447.933594
11610.245117
11770.665039
12304.141602
12593.484375
12026.791016
11537.449219
11658.169922
11439.225586
11589.707031
12108.604492
11643.646484
12272.841797
11991.895508
12474.443359
13129.410156
12265.487305
11342.252930
11802.963867
12467.188477
11889.314453
12739.869141
12241.875000
11686.246094
12146.385742
12036.015625
11722.543945
11541.343750
11803.023438
11334.310547
11732.245117
12174.617188
12361.617188
11830.494141
11195.239258
11806.139648
11265.375977
11875.214844
12924.996094
12077.799805
11884.853516
11917.775391
12350.172852
12245.628906
12324.249023
11907.711914
12387.753906
12139.242188
11819.329102
11567.933594
11659.960938
11976.335938
12602.048828
12672.359375
12610.221680
11794.574219
11250.131836
11778.844727
12342.391602
11201.439453
11537.125977
11605.566406
12962.913086
12059.484375
11949.096680
11680.638672
11245.990234
12049.933594
12348.298828
12035.708984
11984.114258
12428.892578
11947.098633
11958.833984
12566.268555
12130.688477
12407.334961
11862.821289
11513.704102
11588.571289
11470.272461
11781.587891
12655.089844
11747.916992
12068.710938
12172.898438
12578.872070
11955.547852
11205.153320
12032.259766
11181.765625
12031.048828
11163.644531
12036.824219
12216.035156
11301.613281
11654.502930
11170.159180
12305.769531
11603.627930
11981.877930
12073.646484
11373.323242
12459.590820
12689.337891
12401.211914
12769.602539
11744.053711
12301.933594
11994.636719
12196.790039
11199.907227
11753.183594
11781.868164
11679.853516
11651.961914
12059.508789
12613.973633
12478.689453
11961.966797
12537.476562
12038.529297
11578.116211
12223.075195
11263.446289
11450.333008
11342.447266
12694.273438
12298.859375
12372.285156
11661.794922
11487.869141
12083.361328
11448.017578
11252.951172
11941.382812
11235.090820
12143.031250
11175.134766
12075.958984
12363.664062
12169.655273
11628.637695
11793.408203
11046.637695
11758.897461
11261.887695
11225.385742
11578.900391
11326.152344
11445.270508
11675.190430
12176.011719
11354.337891
11838.051758
11429.097656
11356.135742
11117.686523
11640.997070
11063.781250
12035.041992
12332.404297
12117.029297
11213.570312
11355.588867
11400.553711
12919.577148
11723.306641
12287.883789
11286.757812
11268.968750
12066.438477
11819.148438
12036.442383
11652.580078
11657.078125
11996.366211
12560.318359
10788.998047
11401.360352
11415.240234
12595.226562
12255.473633
12365.401367
12572.956055
12503.242188
12267.030273
11231.755859
11554.771484
12129.271484
11786.273438
11448.891602
11771.077148
11366.697266
11946.347656
12579.948242
11793.394531
11951.039062
11754.000977
11983.977539
11702.892578
11885.529297
12127.044922
12048.759766
11402.363281
11055.069336
11119.214844
```
