## Supplementary material for "Functional connectivity across the human subcortical auditory system using an autoregressive matrix-Gaussian copula graphical model approach with partial correlations": Code: roi-13_mean_ts.txt

```
10343.129883
10164.461914
10224.528320
10240.368164
10213.829102
10391.394531
10208.764648
10193.000977
10190.860352
10351.591797
10342.971680
10301.948242
10526.875000
10400.339844
10071.971680
9922.171875
10383.958008
10139.797852
10372.325195
10331.877930
10443.730469
10542.666016
10371.470703
10111.331055
10262.074219
10234.388672
10307.128906
10296.904297
10478.225586
10452.887695
10477.293945
10146.272461
10307.933594
10091.376953
10207.668945
10064.193359
10497.437500
10515.615234
10324.717773
10365.910156
10176.008789
10367.091797
10173.073242
10468.382812
10226.174805
10207.427734
10402.863281
10483.874023
10252.476562
10436.908203
10201.690430
10315.212891
10220.116211
10309.678711
10541.918945
10451.152344
10474.683594
10295.050781
10653.603516
10424.527344
10421.038086
10286.161133
10362.874023
10410.200195
10378.843750
10686.193359
10324.563477
10399.457031
10444.799805
10315.335938
10493.625000
10333.665039
10537.443359
10229.671875
10378.040039
10451.181641
10433.838867
10441.551758
10543.348633
10223.796875
10429.682617
10296.478516
10303.401367
10211.807617
10022.658203
10227.674805
10220.597656
10232.437500
10217.388672
10342.615234
10020.453125
10448.384766
10551.616211
10449.559570
10327.974609
10410.584961
10387.283203
10339.941406
10298.052734
10337.778320
10331.792969
10345.829102
10280.859375
10402.748047
10413.615234
10343.400391
10455.620117
10379.085938
10317.233398
10320.334961
10123.735352
10372.128906
10241.796875
10318.961914
9987.815430
10292.285156
10324.953125
10342.889648
10101.187500
10198.506836
10357.374023
10231.900391
10284.393555
10389.110352
10165.143555
10092.913086
10386.733398
10567.416016
10200.162109
10373.284180
10502.328125
10276.594727
10162.546875
10455.850586
10311.441406
10337.541016
10294.400391
10169.875000
10522.488281
10504.719727
10383.508789
10362.436523
10296.530273
10193.522461
10376.620117
10352.886719
10173.677734
10290.900391
10546.569336
10387.043945
10284.316406
10361.470703
10249.474609
10308.563477
10308.280273
10200.556641
10183.939453
10426.896484
10295.241211
10482.958984
10168.679688
10491.875000
10441.966797
10310.493164
10136.856445
10359.911133
10155.099609
10316.268555
10408.586914
10363.259766
10447.828125
10430.164062
10472.890625
10358.381836
10500.567383
10494.060547
10361.138672
10292.602539
10273.077148
10297.458008
10300.599609
10350.473633
10040.975586
10032.115234
10326.768555
10432.514648
10236.975586
10477.198242
10359.450195
10324.769531
10353.018555
10417.797852
10349.277344
10549.856445
10458.807617
10639.302734
10326.604492
10251.318359
10239.419922
10530.010742
10488.858398
10421.081055
10347.022461
10391.181641
10426.182617
10389.994141
10669.971680
10585.877930
10522.547852
10540.532227
10433.526367
10249.333984
10382.920898
10351.542969
10379.208984
10555.507812
10183.010742
10287.421875
10198.833008
10129.546875
10486.986328
10361.681641
10425.568359
10287.796875
10114.095703
9916.815430
10032.905273
10037.987305
10191.087891
10316.213867
10399.412109
10510.514648
10353.616211
10343.208984
10111.897461
10300.160156
10136.172852
10262.976562
10278.225586
10373.369141
10426.766602
10500.400391
10386.929688
10303.343750
10194.332031
10280.048828
10224.927734
10346.117188
10114.605469
10043.686523
10268.920898
10033.428711
10120.791992
10318.516602
10536.077148
10396.659180
10275.220703
10202.970703
10270.627930
10250.002930
10493.549805
10460.269531
10336.530273
10490.755859
10349.547852
10433.568359
10310.094727
10408.982422
10158.167969
10255.150391
10326.734375
10332.318359
10300.677734
10105.917969
10330.760742
10097.554688
10309.477539
10179.720703
10239.557617
10286.331055
10222.727539
10297.069336
10369.839844
10355.104492
10378.785156
10447.633789
10301.460938
10359.090820
10308.480469
10488.354492
10474.417969
10325.647461
10380.496094
10481.570312
10515.117188
10442.823242
10347.673828
10380.528320
10443.298828
10388.259766
10303.564453
10287.982422
10344.301758
10309.205078
10247.350586
10343.283203
10406.242188
10323.920898
10448.022461
10340.144531
10310.242188
10622.260742
10335.705078
10261.737305
9954.572266
9677.233398
10156.753906
9598.303711
10303.355469
10454.082031
10377.629883
10472.833008
10420.494141
10361.171875
10290.508789
10272.310547
10059.666016
10021.139648
10201.573242
10437.660156
10490.164062
10292.159180
10128.693359
10308.725586
10328.243164
10384.271484
10277.442383
10492.765625
10437.479492
10347.310547
10431.957031
10363.502930
10228.067383
10362.617188
10288.971680
10494.322266
10376.758789
10365.220703
10355.295898
10417.180664
10457.224609
10509.068359
10497.331055
10417.573242
10473.891602
10439.488281
10520.636719
10478.428711
10484.234375
10402.626953
10428.176758
10383.355469
10408.522461
10294.893555
10446.514648
10449.491211
10414.860352
10476.514648
10447.399414
10392.061523
10500.090820
10449.777344
10421.169922
10359.772461
10454.463867
10551.512695
10320.199219
10452.866211
10373.322266
10440.647461
10466.171875
10451.571289
10339.407227
10598.919922
10482.364258
10448.529297
10316.267578
10322.000000
10237.721680
10424.793945
10279.908203
10451.891602
10003.202148
10116.850586
10397.754883
10088.095703
10287.599609
10100.804688
10441.060547
10413.156250
10450.116211
10001.393555
9820.458008
10244.830078
10178.127930
10013.844727
10219.297852
9945.514648
10145.368164
10156.678711
10181.064453
10193.835938
10151.550781
10282.021484
10245.292969
10308.568359
10377.440430
10400.110352
10370.552734
10355.627930
10380.501953
10314.881836
10293.149414
10449.409180
10260.275391
10357.562500
10303.320312
10395.851562
10498.491211
10402.854492
10422.696289
10332.954102
10367.990234
10507.841797
10330.015625
10295.513672
10367.325195
10018.612305
10280.341797
10474.044922
10442.199219
10476.088867
10476.004883
10294.112305
10400.209961
10547.028320
9567.882812
10175.762695
9888.484375
10566.074219
10357.692383
10133.364258
9888.735352
9883.642578
9797.451172
10422.101562
10029.006836
10128.789062
9969.628906
10392.514648
10295.695312
10031.550781
10169.773438
10499.742188
10343.447266
10397.475586
10180.186523
10162.846680
10044.663086
10363.532227
10269.608398
10265.655273
10374.483398
10361.406250
10374.575195
10362.069336
10541.589844
10400.721680
10341.742188
10449.409180
10366.946289
10277.845703
10237.115234
10342.068359
10303.234375
10202.328125
10500.142578
10373.180664
10360.615234
10326.830078
10508.485352
10372.530273
10463.052734
10304.291016
10333.808594
10425.567383
10418.940430
10323.744141
10335.898438
10403.642578
10471.175781
10366.998047
10363.305664
9749.394531
10175.634766
10327.319336
10432.608398
10519.381836
10493.414062
10492.062500
10446.071289
10350.949219
10372.102539
10133.721680
10342.608398
10469.060547
10406.820312
10489.916016
10498.978516
10442.674805
10448.628906
10238.935547
10340.749023
10273.557617
10574.633789
10371.433594
10247.975586
10127.835938
10281.625977
10377.649414
10359.371094
10228.977539
10145.950195
10159.265625
10342.913086
10555.131836
10335.939453
10345.346680
10339.377930
10434.340820
10321.192383
10419.598633
10190.398438
9973.788086
10081.061523
10287.895508
10372.612305
9936.706055
10369.507812
10000.262695
9952.779297
10340.149414
10229.415039
10364.639648
10283.411133
10396.174805
10003.454102
10155.044922
10320.828125
10717.600586
10463.219727
10506.034180
10313.935547
10180.750977
10281.739258
10449.208984
10361.851562
10397.955078
10326.776367
10319.676758
10469.548828
10540.609375
10431.484375
10474.264648
10383.928711
10438.882812
10217.249023
10311.880859
10445.444336
10453.936523
10331.461914
10405.733398
10294.877930
10355.590820
10472.718750
10516.568359
10484.736328
10272.498047
10513.030273
10370.007812
10287.006836
10408.867188
10188.519531
10245.300781
10299.751953
10292.621094
10372.660156
10262.448242
10361.880859
10285.019531
10316.604492
10330.331055
10329.971680
10312.423828
10248.865234
10246.140625
10409.797852
10278.300781
10297.656250
10375.412109
10274.186523
10317.859375
10335.767578
10324.307617
10534.584961
10282.795898
10383.465820
10269.432617
10238.192383
10403.924805
10402.233398
9931.727539
9661.182617
9292.187500
10042.128906
10116.140625
10426.415039
10240.658203
10080.316406
9685.432617
10076.844727
10383.278320
10435.355469
10423.189453
10254.539062
10463.731445
10488.637695
10381.759766
10466.158203
10344.242188
10365.496094
10517.544922
10361.660156
10425.895508
10294.897461
10340.075195
10255.522461
10280.835938
10356.688477
10219.009766
10341.692383
10566.422852
10484.954102
10227.521484
10434.623047
10360.089844
10339.036133
10372.371094
10328.547852
10397.185547
10357.262695
10376.617188
10454.068359
10239.720703
10350.808594
10261.201172
10387.240234
10268.494141
10280.671875
10296.886719
10221.117188
10174.624023
10041.558594
10194.580078
10225.986328
10252.573242
10305.675781
10376.615234
10309.908203
10411.500977
10314.162109
10284.891602
10292.871094
10325.832031
10299.287109
10180.510742
10335.437500
10300.875000
10263.009766
10320.911133
10342.084961
10316.117188
10312.877930
10295.541016
10287.583984
10407.272461
10456.523438
10377.573242
10491.429688
10392.817383
10475.299805
10385.130859
10430.356445
10435.039062
10342.484375
10432.777344
10321.375000
10391.960938
10467.144531
10293.399414
10224.221680
10218.359375
10371.028320
10321.975586
10390.100586
10411.554688
10264.695312
10195.161133
10294.494141
10309.794922
10321.453125
10419.810547
10172.558594
10398.055664
10440.695312
10517.014648
10303.685547
10056.894531
10406.886719
10265.313477
10271.419922
10445.470703
10551.355469
10465.478516
10375.781250
10478.839844
10514.268555
10500.538086
10445.095703
10344.302734
10311.457031
10267.202148
10452.553711
10476.622070
10436.005859
10545.412109
10377.700195
10244.706055
10258.554688
10221.877930
10509.069336
10304.028320
10269.980469
9953.291992
10378.419922
10507.536133
10461.842773
10296.657227
10347.923828
10362.548828
10298.761719
10474.174805
10369.205078
10482.152344
10254.901367
10350.859375
10354.325195
10385.207031
10346.515625
10161.627930
10143.011719
10200.786133
10404.539062
10195.261719
10411.905273
10493.082031
10359.565430
10391.920898
10357.294922
9829.602539
10003.553711
9811.225586
10469.431641
10294.176758
10383.142578
10168.495117
10371.498047
10424.375977
10105.255859
10244.449219
10198.460938
10366.287109
10266.215820
10405.877930
10203.218750
10243.628906
10431.724609
10475.618164
10435.061523
10439.454102
10411.654297
10396.811523
10329.584961
10351.899414
10360.829102
10323.432617
10366.312500
10231.916016
10372.753906
10200.488281
10291.309570
10293.183594
10346.676758
10340.492188
10324.946289
10238.430664
10246.586914
10162.895508
10159.779297
10308.916016
10460.286133
10500.666992
10398.002930
10374.040039
10277.632812
10310.744141
10306.023438
10121.127930
10232.793945
10203.404297
10458.140625
10269.547852
10300.625977
10327.988281
10320.579102
10369.586914
10282.250977
10181.102539
10394.302734
10224.492188
10333.356445
10256.830078
10213.593750
10448.790039
10361.030273
10238.296875
10433.511719
10417.142578
10265.529297
10284.955078
9600.047852
10124.463867
10372.448242
10369.985352
10217.291016
9987.371094
9754.387695
9720.484375
10259.952148
10620.980469
10300.057617
10414.406250
10353.762695
10081.279297
10437.465820
10381.820312
10329.059570
10341.768555
10352.337891
10189.493164
10283.022461
9904.650391
10252.408203
10225.903320
10431.708008
10366.918945
10586.594727
10398.363281
10376.066406
10309.246094
10025.832031
10119.877930
10426.514648
10365.515625
10292.484375
10059.543945
10158.914062
10323.625977
10566.965820
10241.081055
10263.914062
10148.054688
10454.906250
10337.247070
10302.458008
10365.972656
10352.219727
10230.946289
10071.430664
10347.270508
```
