## Supplementary material for "Functional connectivity across the human subcortical auditory system using an autoregressive matrix-Gaussian copula graphical model approach with partial correlations": Code: roi-14_mean_ts.txt

```
10238.391602
10657.340820
9854.126953
10654.616211
9949.786133
10528.157227
9867.171875
10840.090820
10222.874023
11177.408203
9940.465820
10589.323242
11093.537109
10977.200195
10309.483398
9918.290039
10274.251953
10651.813477
11315.457031
10950.348633
11190.627930
11518.344727
10839.262695
9395.822266
10357.169922
10445.922852
10635.082031
11178.567383
10647.180664
10825.828125
11083.970703
10768.596680
10692.031250
10908.511719
9904.117188
10191.508789
10874.221680
10818.142578
10136.294922
10720.114258
9915.197266
10930.770508
10385.452148
10871.814453
10522.335938
10894.537109
11269.990234
11525.066406
10039.087891
11355.110352
10515.115234
10528.537109
9891.778320
11171.433594
11146.182617
10532.157227
11114.666992
10547.226562
11051.141602
10638.169922
10805.398438
10053.499023
10604.345703
10688.984375
11102.516602
11478.676758
10487.212891
10850.334961
10093.090820
10260.307617
11052.458008
10037.125000
11057.234375
10578.747070
10805.849609
10956.567383
10053.829102
10463.713867
10703.311523
10431.326172
11130.093750
10874.070312
10522.305664
10360.589844
9885.792969
10852.990234
10137.920898
10866.034180
9890.336914
11305.387695
10222.681641
10828.899414
11088.232422
10921.376953
10304.768555
10367.929688
10228.898438
10690.543945
10412.093750
10544.503906
11240.608398
10202.020508
10572.317383
11092.601562
10841.043945
10311.884766
10800.989258
10649.103516
10330.106445
10935.684570
9948.306641
10973.406250
10506.288086
10664.888672
10448.281250
10930.075195
10506.667969
10810.274414
10205.377930
9899.558594
10680.508789
9706.845703
10672.140625
10656.199219
10159.597656
9911.157227
10421.015625
11400.941406
10274.996094
10167.674805
11181.416016
11000.418945
10266.671875
10204.407227
10660.322266
10970.194336
10161.372070
9974.285156
10951.385742
10379.772461
10296.283203
10889.328125
10600.770508
9955.648438
10547.958984
9967.741211
10447.025391
10532.373047
11226.016602
11038.542969
10425.946289
10808.310547
9742.131836
11313.604492
10412.054688
10802.034180
10289.243164
10483.990234
9905.743164
11120.251953
10369.187500
10395.711914
10435.919922
10811.728516
9988.444336
10314.774414
11004.657227
10633.099609
11078.401367
10604.914062
11040.009766
10493.502930
11237.502930
10832.483398
10925.131836
10816.205078
11091.447266
10298.016602
10421.438477
10738.164062
10760.758789
10429.260742
10990.505859
10320.101562
10551.513672
11109.507812
10754.513672
10841.241211
10390.552734
10875.306641
11268.181641
10838.719727
10639.395508
10989.260742
10783.849609
11585.440430
10205.750000
10704.792969
11580.048828
10949.833008
10895.745117
10241.973633
10754.051758
11270.579102
11017.085938
10984.946289
11523.302734
11177.200195
10414.873047
10605.917969
10855.568359
9842.534180
10124.999023
10688.295898
10862.318359
11187.306641
10622.129883
9831.226562
10470.334961
9957.445312
10750.624023
10626.833984
10606.139648
10359.172852
9834.161133
9687.948242
10255.672852
9998.145508
10695.302734
10757.674805
10538.436523
11330.875000
10993.933594
10198.186523
10691.146484
9545.672852
9849.244141
10334.550781
11186.101562
10513.257812
11085.835938
11126.899414
10504.019531
11050.189453
10040.337891
10015.660156
10375.161133
10664.511719
11050.011719
10428.896484
10772.184570
10592.671875
10200.274414
10140.768555
11030.400391
10532.815430
10777.965820
10314.221680
10391.880859
10005.917969
11153.779297
11054.592773
10050.828125
10693.260742
10623.568359
10361.217773
10578.866211
11430.486328
10217.643555
11406.579102
10739.551758
10673.809570
10278.385742
10807.403320
10836.946289
10063.916992
10204.541016
10555.730469
10546.576172
10262.026367
10100.915039
10374.259766
10376.695312
10808.585938
10228.749023
11310.299805
11073.946289
10233.628906
10646.945312
11112.725586
10602.206055
10923.483398
10350.245117
10683.130859
10870.124023
10374.657227
10297.931641
10563.212891
10501.699219
10678.242188
10487.665039
10514.320312
10343.612305
10140.986328
10174.169922
10787.438477
10541.402344
10533.990234
11305.981445
11265.272461
10867.636719
10894.446289
10803.602539
10118.250000
9629.081055
9957.834961
9922.276367
10352.497070
10839.719727
10389.848633
11381.510742
10648.291016
10986.000000
10918.105469
10809.330078
10675.432617
10294.556641
10589.763672
10337.170898
10604.109375
10906.904297
10693.166016
10978.499023
10306.400391
10217.481445
10213.124023
11046.155273
10917.496094
10467.541992
10448.312500
10703.377930
10734.001953
10628.753906
10530.730469
10739.990234
11512.441406
11108.283203
10450.923828
10291.225586
11312.237305
10955.512695
11370.235352
11101.098633
10797.711914
10946.598633
10972.037109
10627.079102
11734.875000
11065.267578
10333.834961
11489.518555
11075.242188
10421.315430
10308.251953
10410.925781
11135.526367
9851.532227
10840.001953
11095.985352
10502.585938
10706.217773
10884.895508
11072.795898
10212.356445
10559.260742
11312.976562
10161.376953
11010.909180
10930.391602
10954.833984
10682.925781
10913.110352
10723.723633
11037.112305
10809.457031
10661.270508
10453.316406
10798.681641
10518.641602
11159.008789
9830.745117
11316.840820
10757.502930
10259.679688
10584.070312
10603.636719
10698.775391
10440.775391
11028.569336
11027.915039
10633.380859
9851.498047
9249.331055
10880.523438
10609.943359
10743.583008
10317.302734
9972.782227
10357.272461
10145.611328
10674.860352
10236.981445
9792.151367
10934.501953
10836.286133
10425.375977
11372.055664
10865.708008
10857.184570
10571.934570
10577.074219
10469.483398
10285.046875
10662.577148
10503.704102
10828.678711
10611.326172
11057.621094
10959.164062
10456.768555
11222.948242
10673.315430
11230.533203
11362.951172
10564.034180
10907.316406
10446.373047
10162.264648
10584.753906
10616.860352
10869.079102
10158.666016
10784.853516
9913.582031
11022.269531
11667.156250
10342.121094
10856.082031
10965.009766
11157.161133
10643.719727
11211.234375
10654.933594
9859.143555
10664.302734
10705.699219
10010.693359
10307.993164
10562.330078
11418.780273
10785.056641
10767.421875
10907.745117
10546.428711
10985.472656
10092.992188
10545.517578
10676.503906
9702.001953
10489.347656
10902.157227
10216.257812
10721.373047
10626.971680
10779.547852
10942.547852
10854.276367
11403.885742
10674.554688
10480.878906
10877.939453
10877.226562
10555.501953
10407.282227
10668.371094
9763.694336
11000.222656
10657.508789
11016.310547
10942.400391
11320.508789
10389.368164
10918.024414
10717.388672
11404.951172
11147.413086
10416.351562
10971.546875
10421.581055
9902.340820
10885.010742
11170.793945
9800.614258
10791.498047
10193.186523
10555.578125
10542.119141
11077.008789
11726.850586
11165.090820
11117.838867
10549.257812
11049.141602
9874.241211
10388.603516
11461.594727
10228.106445
10855.134766
11389.708984
10995.395508
10507.990234
10252.180664
10330.737305
10244.671875
11443.134766
10716.853516
10625.115234
10149.916016
9943.202148
10576.477539
11320.633789
10290.094727
9718.778320
10182.347656
10780.792969
10893.166016
10312.122070
10885.919922
10721.131836
10837.140625
10312.462891
10928.240234
10959.120117
10106.843750
10040.978516
9764.048828
9985.094727
11090.537109
10574.489258
10095.157227
10395.483398
10597.340820
9657.216797
11221.250977
10627.200195
10885.900391
9922.900391
10504.210938
10633.558594
10870.441406
10715.810547
10974.795898
10901.711914
10235.381836
9889.956055
10949.234375
10234.955078
10481.309570
10443.313477
11101.895508
10980.809570
11010.242188
10824.740234
11146.024414
10639.278320
11371.103516
10572.028320
10551.864258
10645.296875
10539.081055
10712.312500
10727.733398
10371.834961
11281.534180
10841.823242
11214.091797
10768.463867
10835.049805
10883.095703
11154.779297
10755.672852
11125.757812
10606.237305
10592.625000
11183.657227
10533.980469
10971.990234
10565.215820
11040.773438
10386.252930
10627.956055
10487.900391
10207.252930
10764.162109
10772.727539
10192.730469
11408.581055
10430.683594
11059.186523
10387.572266
10570.124023
10347.970703
10859.980469
10865.482422
11162.644531
10294.925781
10322.859375
10057.106445
10640.676758
10237.529297
10781.214844
10764.955078
10263.995117
9651.191406
11110.230469
10948.874023
11092.240234
10746.456055
10830.971680
10835.519531
10225.321289
9985.472656
10993.842773
10222.215820
10301.260742
10455.237305
10168.552734
10272.413086
10557.586914
10502.765625
10718.391602
11509.466797
11321.341797
10977.767578
10785.061523
10035.134766
10657.367188
10773.029297
11043.465820
9959.792969
10877.553711
11443.020508
10976.149414
10117.806641
10805.191406
10702.591797
10096.415039
10570.792969
10104.000977
10456.916016
10714.613281
11176.297852
11080.683594
10877.151367
11429.762695
11137.141602
11340.254883
11172.749023
10657.120117
10616.277344
11357.751953
10355.507812
9907.849609
10666.414062
10364.767578
10499.759766
10931.302734
11567.917969
11202.152344
10861.407227
10676.470703
10389.449219
10497.197266
11319.177734
10429.918945
10297.214844
10321.422852
10458.260742
10965.288086
10818.860352
10565.893555
10654.181641
10170.488281
9811.721680
10384.760742
10378.924805
10683.951172
11147.548828
10831.803711
10131.387695
10577.782227
10200.763672
10727.176758
10286.512695
10819.762695
11043.869141
10667.813477
11361.300781
11901.922852
11104.070312
9674.005859
11046.956055
11219.793945
10654.086914
11414.890625
11285.980469
10434.790039
10880.056641
11075.071289
10376.749023
10159.266602
10389.657227
10226.077148
10414.896484
11215.875977
10953.682617
10508.550781
9874.775391
10629.227539
10230.657227
10634.552734
11454.336914
11080.187500
10224.242188
10498.061523
11079.976562
11048.769531
11021.125000
10788.768555
11008.868164
10630.182617
10556.128906
10491.954102
10421.427734
10847.151367
11157.898438
11425.305664
11358.564453
10539.390625
10003.521484
10670.903320
11233.708008
10143.299805
10546.552734
10107.820312
11532.448242
10988.375977
10312.365234
10255.747070
10229.006836
10475.852539
11121.536133
10887.112305
10450.681641
11076.775391
10281.457031
10869.136719
11171.036133
10993.313477
11417.628906
10272.536133
9869.505859
10457.086914
10246.375977
10743.694336
11266.095703
10274.327148
11026.722656
11185.234375
11584.621094
10718.351562
10192.392578
10715.713867
10346.574219
11126.985352
9978.235352
10991.296875
11191.322266
10664.125977
10805.683594
10086.579102
11058.835938
10525.996094
10692.989258
10581.561523
10259.910156
11456.829102
11642.879883
10952.009766
11304.312500
10453.780273
10709.503906
10805.395508
10907.028320
10158.323242
10365.692383
10831.875000
10446.552734
10378.896484
10458.402344
10906.363281
10898.181641
10598.923828
11281.335938
11043.051758
10238.212891
10481.166016
9868.232422
10247.725586
10249.205078
10883.784180
11235.120117
11569.609375
10871.278320
10748.135742
10652.070312
10206.569336
10108.380859
10789.614258
9813.838867
10869.568359
10197.677734
10481.693359
10744.426758
10781.076172
10211.589844
10546.446289
10099.443359
10758.266602
10183.408203
10191.325195
10240.465820
10434.181641
9972.958984
10214.125000
10711.563477
10530.016602
10494.008789
10244.889648
10198.702148
10315.282227
10380.486328
10159.394531
10879.185547
11115.301758
11073.168945
10468.596680
10328.226562
10160.865234
11670.214844
10553.747070
10862.844727
10279.795898
10288.959961
11234.260742
10992.523438
10702.299805
11022.472656
10208.934570
10820.681641
11256.401367
9690.137695
10464.309570
10037.081055
10870.991211
11107.569336
11164.935547
11384.019531
11226.577148
10677.449219
9872.500000
10712.295898
11290.858398
10445.993164
9947.527344
10417.993164
10490.608398
10914.466797
11502.185547
10842.616211
11032.713867
10779.291992
11099.105469
10663.968750
10449.890625
11077.844727
11115.909180
10542.332031
9689.948242
10057.475586
```
