## Supplementary material for "Functional connectivity across the human subcortical auditory system using an autoregressive matrix-Gaussian copula graphical model approach with partial correlations": Code: roi-15_mean_ts.txt

```
10988.111328
10596.722656
10747.129883
10702.872070
10757.563477
10932.002930
10756.987305
10858.608398
10742.810547
10940.712891
10909.410156
10857.823242
11051.010742
11021.615234
10642.947266
10397.231445
10922.586914
10662.621094
10961.522461
10923.571289
10965.797852
11104.921875
10895.675781
10648.708008
10775.236328
10682.313477
10728.191406
10837.371094
11019.345703
11120.917969
11056.374023
10683.990234
10747.857422
10526.919922
10746.355469
10599.969727
11002.303711
11097.946289
10862.393555
10863.583008
10901.519531
10927.569336
10725.430664
10957.410156
10810.489258
10714.239258
11026.753906
10959.152344
10867.520508
11067.361328
10694.372070
10862.505859
10745.809570
10797.259766
11033.866211
11020.581055
11004.821289
10849.433594
11292.419922
10949.857422
11032.464844
10838.902344
10890.173828
10995.138672
11051.503906
11276.976562
10938.496094
10972.155273
11094.453125
10852.718750
11043.548828
10907.791016
10991.059570
10748.341797
10962.870117
10943.063477
10985.348633
11066.794922
11106.478516
10659.399414
11059.902344
10812.819336
10943.035156
10687.495117
10382.752930
10718.256836
10683.025391
10751.804688
10654.780273
10756.031250
10518.075195
10859.994141
10999.996094
10908.538086
10837.783203
10851.596680
10793.971680
10837.482422
10812.199219
10830.535156
10764.906250
10753.166992
10622.968750
10833.283203
10856.007812
10921.135742
10825.284180
10741.338867
10874.550781
10708.209961
10604.376953
10834.399414
10778.530273
10748.586914
10385.335938
10810.701172
10832.588867
10711.755859
10693.349609
10653.801758
10890.800781
10658.945312
10737.187500
10764.550781
10570.173828
10555.154297
10988.315430
11133.550781
10711.384766
11007.508789
10980.939453
10726.075195
10485.666992
10837.291992
10774.734375
10785.417969
10749.703125
10694.687500
11077.986328
11174.891602
10966.687500
10951.980469
10839.663086
10597.073242
10940.560547
10921.953125
10678.054688
10866.809570
11081.747070
10909.541016
10763.104492
10812.596680
10796.868164
10807.750977
10710.846680
10791.771484
10671.140625
11001.392578
10826.622070
11043.926758
10518.199219
11075.078125
10929.805664
10764.407227
10665.565430
10759.654297
10597.019531
10795.218750
10886.525391
10952.948242
11012.668945
10880.719727
10951.998047
10900.918945
11085.173828
11014.963867
10734.105469
10616.022461
10901.935547
10896.806641
10818.345703
10741.590820
10388.377930
10421.070312
10750.109375
10947.983398
10826.345703
10969.114258
10773.537109
10894.921875
10807.506836
10892.376953
10875.658203
11179.089844
11002.368164
11185.639648
10796.368164
10838.433594
10696.919922
10947.312500
10898.498047
11029.166992
10894.841797
10925.548828
10931.843750
10887.046875
11204.019531
11124.499023
11115.556641
11094.598633
10947.065430
10808.165039
11019.250977
10932.976562
10913.384766
11032.987305
10866.220703
10699.981445
10729.308594
10626.963867
10861.029297
10840.833008
10893.411133
10737.701172
10482.967773
10288.036133
10378.641602
10440.959961
10573.743164
10731.482422
10879.199219
10971.210938
10737.588867
10789.562500
10524.848633
10694.683594
10663.062500
10731.292969
10744.003906
10851.059570
10916.365234
10942.838867
10950.290039
10793.862305
10698.666992
10686.558594
10575.573242
10841.625000
10474.721680
10472.578125
10744.355469
10373.138672
10450.986328
10845.272461
10993.467773
10937.480469
10727.095703
10761.344727
10725.605469
10725.359375
10909.047852
11056.755859
10949.902344
10908.803711
10776.269531
10935.129883
10688.783203
10769.833008
10591.624023
10841.262695
10728.799805
10704.601562
10680.194336
10454.744141
10682.778320
10534.470703
10775.918945
10655.646484
10659.035156
10761.265625
10697.731445
10811.108398
10910.061523
10841.554688
10954.916016
10970.026367
10781.997070
10934.764648
10805.937500
10996.781250
11039.360352
10875.489258
11030.083984
10982.619141
10967.644531
10928.917969
10825.472656
10913.599609
10980.545898
10866.364258
10780.604492
10800.519531
10826.512695
10918.495117
10737.083984
10922.232422
11017.522461
10894.333984
10906.294922
10790.538086
10865.605469
11151.565430
10848.085938
10633.231445
10343.084961
10124.075195
10466.284180
10055.910156
10803.868164
10975.809570
10855.342773
11053.320312
11009.876953
10915.958984
10728.225586
10858.441406
10628.266602
10320.849609
10643.427734
10876.527344
10979.348633
10752.277344
10494.693359
10682.247070
10783.508789
10843.747070
10708.693359
10940.380859
10960.715820
10827.562500
11001.563477
10921.624023
10758.719727
10900.238281
10843.931641
11075.069336
10950.632812
10944.992188
10991.092773
10976.730469
10925.371094
11019.660156
10989.221680
10910.636719
10942.450195
11101.169922
11079.725586
10946.925781
11077.514648
10998.020508
10895.879883
10932.662109
10888.979492
10741.601562
11071.399414
11022.238281
11048.893555
11033.195312
11012.407227
10929.818359
11039.548828
11168.386719
11094.075195
11030.032227
11123.976562
11096.322266
10962.551758
11082.151367
10994.515625
11095.648438
11143.016602
11042.083984
10893.898438
11179.323242
11032.925781
11025.159180
10864.476562
10796.056641
10807.248047
10919.167969
10827.892578
10965.784180
10514.846680
10644.970703
10889.711914
10438.258789
10722.617188
10699.481445
10879.737305
10957.920898
10964.744141
10487.394531
10159.933594
10667.182617
10532.056641
10421.752930
10621.822266
10336.621094
10546.387695
10607.538086
10540.664062
10566.231445
10704.302734
10721.880859
10682.706055
10794.109375
10999.261719
11037.237305
10922.753906
10931.564453
10927.488281
10849.160156
10797.416016
11050.770508
10880.836914
10966.263672
10818.008789
10879.469727
10993.126953
10918.431641
10984.521484
10858.610352
10995.894531
11073.963867
11021.217773
10988.536133
10769.770508
10375.662109
10719.037109
11063.688477
10895.261719
11043.583008
11012.289062
10846.919922
10929.584961
11000.055664
9946.899414
10617.552734
10390.685547
11085.208984
10942.713867
10644.884766
10334.005859
10197.730469
10254.914062
10849.163086
10542.515625
10506.776367
10395.860352
10863.286133
10627.158203
10427.836914
10555.607422
11029.913086
10813.701172
10888.232422
10544.289062
10578.190430
10448.758789
10824.466797
10698.366211
10707.571289
10851.724609
10705.130859
10793.995117
10739.803711
11142.898438
10797.839844
10787.990234
10983.775391
10901.571289
10776.410156
10615.592773
10827.174805
10767.303711
10728.643555
11047.970703
10840.151367
10904.309570
10877.135742
11007.019531
10934.501953
11032.881836
10904.087891
10909.714844
10918.394531
10881.011719
10864.487305
10777.813477
10909.212891
11015.329102
10802.275391
10798.730469
10188.853516
10534.507812
10870.098633
11050.757812
11107.693359
10984.813477
11125.516602
10934.147461
10929.836914
10941.547852
10735.584961
10968.495117
11070.160156
11050.523438
11086.999023
11007.535156
10905.421875
10871.180664
10704.198242
10839.276367
10691.089844
11068.404297
10794.422852
10779.459961
10523.952148
10800.229492
10820.812500
10873.033203
10569.131836
10466.155273
10577.148438
10913.625977
11030.771484
10805.500977
10778.060547
10863.393555
10850.540039
10799.607422
10876.640625
10568.009766
10285.739258
10429.855469
10776.567383
10872.084961
10311.629883
10868.231445
10422.683594
10476.821289
10797.888672
10804.356445
10797.203125
10690.292969
10879.980469
10400.351562
10634.109375
10747.122070
11303.872070
11085.903320
11074.289062
10913.291992
10720.835938
10852.973633
11048.487305
10872.417969
10908.916992
10933.817383
10985.215820
11007.633789
11124.555664
11096.843750
11055.660156
10924.161133
10978.602539
10703.484375
10805.113281
11030.749023
10911.418945
10756.954102
10946.209961
10846.416992
10849.307617
10965.384766
11045.437500
11029.320312
10878.582031
11033.550781
10895.198242
10772.086914
11090.283203
10773.922852
10861.124023
10877.568359
10862.341797
11031.811523
10922.166992
10920.283203
10655.472656
10865.073242
10885.954102
10837.592773
10835.005859
10901.613281
10829.404297
11021.544922
10828.420898
10862.056641
10944.537109
10875.660156
10856.479492
10794.895508
10826.361328
10974.825195
10804.002930
10970.491211
10842.541992
10773.701172
10994.521484
11002.279297
10505.431641
10110.872070
9802.543945
10462.454102
10626.241211
11007.059570
10641.269531
10561.125977
10164.859375
10393.573242
10957.856445
11114.048828
11013.768555
10737.958008
11142.948242
10926.123047
10998.586914
11168.355469
10843.672852
10820.410156
11111.865234
10970.627930
10977.205078
10859.749023
10995.374023
10944.744141
10871.215820
10847.799805
10855.132812
10938.912109
11042.181641
11030.184570
10863.610352
11000.630859
10954.335938
11029.276367
11013.724609
10944.836914
10937.485352
10953.514648
10892.523438
11000.441406
10764.481445
10951.743164
10850.772461
10921.359375
10840.540039
10761.029297
10796.725586
10737.056641
10756.279297
10488.107422
10828.572266
10884.744141
10864.449219
10935.237305
11042.091797
10934.524414
11049.790039
10876.620117
10802.713867
10888.768555
10840.448242
10865.118164
10772.226562
11017.644531
10856.538086
10850.978516
10886.405273
10837.159180
10961.237305
10893.149414
10869.051758
10797.938477
10954.655273
10945.138672
10973.983398
11141.081055
10920.526367
11099.208984
10906.962891
10985.240234
11112.719727
10836.608398
10901.474609
10879.015625
10954.735352
11059.158203
10891.059570
10896.372070
10851.473633
11016.211914
10836.200195
10983.199219
10967.184570
10838.360352
10793.278320
10919.535156
10850.497070
10801.373047
10915.678711
10599.065430
10999.584961
11014.486328
11110.638672
10733.041992
10448.968750
10769.346680
10665.375977
10675.309570
10901.945312
11141.920898
11093.615234
10873.456055
10936.681641
11204.119141
11158.190430
11046.590820
10926.771484
10922.616211
10822.659180
11068.572266
11055.734375
11006.422852
11144.725586
11054.359375
10796.930664
10777.779297
10841.986328
11150.653320
10903.095703
10760.917969
10378.343750
10891.078125
11197.182617
11095.588867
10964.924805
11034.238281
11075.850586
10925.147461
11013.350586
10985.931641
11163.762695
10902.989258
10916.308594
11016.073242
11118.852539
10952.578125
10809.096680
10652.050781
10798.499023
10994.954102
10765.002930
10915.121094
11027.629883
10849.687500
10989.052734
10996.715820
10249.156250
10597.664062
10274.760742
11041.207031
10809.126953
10908.325195
10772.823242
11010.447266
11005.816406
10776.113281
10988.333008
11033.387695
11165.964844
10983.764648
11054.469727
10885.718750
10984.383789
11060.021484
11103.691406
10913.214844
11063.004883
10951.498047
11091.698242
10966.204102
10920.908203
11054.107422
10840.139648
11011.775391
10907.787109
11019.436523
10767.068359
10939.061523
10932.242188
11178.045898
11104.717773
11078.608398
11012.616211
10848.232422
10795.620117
10760.355469
10864.769531
11051.598633
11165.276367
11010.762695
10963.725586
10814.747070
10894.126953
10963.127930
10666.742188
10795.826172
10790.083008
11025.478516
10892.412109
10881.464844
11037.969727
11084.038086
11056.100586
10929.324219
10808.276367
10922.054688
10750.906250
10929.490234
10832.812500
10694.640625
11067.279297
10966.825195
10773.205078
11062.317383
11072.774414
10816.978516
10942.030273
10192.204102
10668.040039
10927.720703
10963.703125
10616.180664
10459.000977
10302.301758
10294.455078
10875.587891
11165.667969
10977.228516
11100.978516
11150.470703
10772.722656
10953.793945
11002.518555
10940.381836
10884.294922
10994.632812
10774.392578
10874.987305
10401.674805
10908.266602
10951.211914
11026.606445
10962.126953
11184.865234
10994.028320
10941.735352
10920.770508
10567.626953
10624.816406
10982.308594
10859.122070
10908.436523
10606.997070
10615.689453
10959.482422
11262.549805
10814.234375
10710.166992
10678.255859
10954.111328
10974.370117
10921.805664
10924.883789
10948.392578
10722.479492
10559.085938
10935.584961
```
