## Supplementary material for "Functional connectivity across the human subcortical auditory system using an autoregressive matrix-Gaussian copula graphical model approach with partial correlations": Code: roi-00_mean_ts.txt

```
9491.431641
9400.117188
9369.434570
9390.007812
9329.630859
9297.321289
9306.722656
9273.200195
9278.231445
9289.748047
9271.960938
9275.063477
9282.889648
9300.864258
9363.078125
9316.779297
9274.119141
9241.446289
9220.311523
9255.142578
9319.649414
9310.521484
9368.470703
9328.321289
9328.887695
9415.375000
9391.309570
9408.098633
9395.454102
9417.497070
9454.839844
9456.042969
9442.687500
9480.880859
9468.723633
9442.563477
9464.883789
9480.409180
9467.503906
9410.671875
9420.548828
9396.190430
9493.066406
9453.333008
9304.506836
9456.375000
9462.086914
9464.826172
9426.593750
9488.997070
9441.203125
9450.808594
9466.814453
9462.583008
9524.935547
9543.099609
9546.371094
9534.560547
9545.385742
9532.234375
9541.358398
9557.586914
9529.118164
9550.097656
9543.821289
9492.108398
9495.210938
9439.202148
9406.088867
9344.426758
9355.460938
9377.130859
9381.378906
9314.711914
9419.916016
9415.734375
9277.104492
9406.409180
9415.346680
9357.308594
9329.801758
9357.182617
9274.338867
9298.281250
9218.141602
9270.963867
9456.794922
9473.651367
9481.810547
9446.601562
9452.486328
9433.880859
9296.499023
9395.608398
9418.338867
9441.166992
9439.544922
9451.378906
9448.935547
9455.821289
9454.449219
9532.115234
9474.266602
9466.152344
9509.554688
9498.122070
9435.677734
9492.446289
9414.845703
9395.023438
9397.319336
9349.815430
9369.259766
9346.749023
9297.657227
9276.034180
9257.041992
9303.647461
9306.084961
9277.417969
9269.457031
9238.764648
9222.063477
9190.291016
9192.651367
9168.205078
9222.888672
9224.250000
9235.906250
9209.453125
9275.231445
9233.916016
9224.463867
9258.828125
9258.636719
9308.915039
9325.946289
9343.045898
9337.516602
9309.247070
9339.409180
9327.503906
9302.549805
9360.627930
9343.742188
9404.101562
9517.777344
9448.721680
9394.828125
9563.599609
9512.065430
9499.777344
9460.853516
9489.435547
9481.789062
9420.273438
9333.279297
9263.266602
9372.817383
9353.443359
9301.567383
9332.825195
9276.867188
9323.631836
9260.640625
9234.563477
9265.907227
9220.005859
9241.093750
9300.095703
9288.099609
9328.845703
9403.269531
9336.891602
9381.525391
9340.708008
9338.428711
9311.949219
9310.659180
9398.793945
9422.442383
9465.488281
9521.882812
9410.502930
9350.576172
9309.946289
9199.828125
9140.721680
9250.410156
9177.911133
9227.833984
9197.455078
9170.212891
9308.892578
9244.243164
9185.362305
9291.450195
9125.695312
9205.253906
9190.893555
9210.696289
9251.233398
9255.580078
9309.539062
9282.218750
9217.938477
9235.406250
9260.991211
9300.177734
9279.211914
9382.142578
9396.928711
9342.167969
9327.611328
9338.243164
9228.255859
9245.983398
9338.597656
9197.354492
9188.164062
9226.747070
9217.849609
9207.158203
9256.605469
9267.997070
9203.158203
9249.138672
9187.450195
9236.874023
9277.947266
9215.598633
9231.726562
9185.171875
9191.379883
9178.654297
9227.054688
9184.293945
9238.035156
9302.615234
9281.021484
9304.667969
9320.754883
9278.286133
9250.909180
9227.759766
9267.668945
9217.867188
9218.674805
9210.733398
9304.025391
9277.615234
9306.927734
9327.801758
9390.809570
9366.241211
9350.020508
9333.586914
9329.584961
9364.257812
9398.753906
9418.210938
9340.208008
9448.791992
9471.073242
9443.012695
9418.094727
9429.556641
9414.090820
9354.549805
9335.202148
9332.057617
9307.458008
9351.309570
9335.141602
9295.414062
9332.387695
9315.208984
9314.184570
9354.561523
9334.948242
9362.650391
9410.947266
9418.065430
9410.366211
9372.854492
9358.088867
9284.777344
9314.516602
9186.386719
9186.764648
9171.216797
9206.496094
9204.822266
9185.588867
9197.137695
9203.237305
9142.073242
9241.217773
9290.237305
9231.037109
9359.583008
9388.134766
9385.697266
9398.468750
9382.114258
9435.748047
9461.507812
9449.036133
9458.151367
9452.625977
9416.221680
9373.088867
9317.660156
9247.100586
9232.382812
9232.262695
9203.832031
9213.866211
9332.385742
9228.274414
9176.728516
9221.996094
9204.613281
9311.180664
9307.451172
9263.246094
9275.599609
9292.791992
9296.200195
9352.856445
9346.571289
9264.452148
9284.045898
9322.375000
9334.152344
9322.627930
9317.148438
9333.549805
9289.242188
9291.516602
9265.348633
9334.561523
9364.080078
9344.549805
9291.081055
9263.914062
9223.489258
9215.268555
9166.561523
9155.917969
9158.711914
9165.446289
9171.949219
9225.173828
9239.426758
9225.748047
9273.026367
9266.713867
9276.653320
9290.878906
9301.340820
9294.043945
9339.621094
9301.485352
9295.363281
9242.927734
9255.335938
9273.285156
9232.751953
9239.442383
9237.434570
9219.603516
9203.934570
9249.999023
9264.838867
9205.604492
9199.944336
9160.883789
9184.833008
9227.559570
9200.191406
9220.901367
9235.798828
9217.387695
9205.407227
9226.999023
9237.982422
9287.359375
9287.924805
9358.333984
9358.572266
9414.500977
9382.134766
9425.982422
9363.686523
9393.726562
9415.472656
9402.168945
9382.463867
9445.581055
9463.709961
9430.065430
9364.388672
9245.550781
9273.946289
9255.862305
9266.056641
9180.642578
9134.856445
9237.966797
9161.455078
9126.542969
9230.915039
9300.657227
9285.170898
9221.926758
9202.446289
9198.521484
9276.948242
9198.290039
9251.480469
9230.200195
9270.370117
9321.026367
9248.481445
9264.083008
9251.545898
9292.624023
9209.973633
9260.295898
9316.082031
9394.081055
9392.067383
9409.101562
9483.020508
9398.213867
9375.107422
9277.991211
9146.656250
9189.203125
9128.293945
9075.670898
9143.324219
9171.563477
9124.699219
9159.133789
9147.446289
9175.497070
9167.146484
9170.565430
9201.529297
9249.808594
9230.288086
9206.799805
9210.470703
9242.576172
9207.125000
9231.269531
9217.083984
9167.690430
9246.816406
9295.512695
9276.583008
9271.973633
9283.837891
9288.612305
9298.278320
9304.025391
9325.681641
9375.653320
9303.403320
9376.893555
9288.454102
9302.424805
9299.211914
9290.122070
9387.474609
9417.908203
9431.267578
9325.282227
9378.535156
9346.166016
9326.146484
9343.224609
9315.814453
9286.632812
9347.916016
9433.661133
9365.823242
9317.388672
9283.066406
9257.396484
9157.760742
9273.936523
9342.092773
9229.257812
9261.409180
9256.087891
9269.078125
9231.041992
9148.111328
9205.657227
9216.248047
9149.195312
9200.989258
9145.887695
9143.366211
9237.346680
9290.631836
9299.460938
9256.244141
9252.676758
9213.675781
9207.505859
9269.186523
9207.840820
9185.278320
9249.241211
9204.033203
9166.443359
9198.019531
9194.983398
9171.359375
9199.129883
9157.727539
9203.234375
9237.510742
9221.227539
9210.783203
9193.992188
9268.247070
9263.653320
9304.636719
9308.602539
9351.419922
9346.423828
9385.010742
9315.879883
9328.404297
9437.564453
9437.670898
9389.967773
9435.446289
9369.168945
9268.754883
9257.397461
9273.641602
9218.399414
9166.206055
9185.403320
9175.766602
9269.537109
9228.092773
9086.554688
9138.970703
9259.117188
9370.819336
9331.799805
9214.138672
9139.704102
8957.262695
9123.643555
9083.452148
8989.156250
9102.024414
9108.808594
9142.544922
9038.794922
9106.622070
9201.828125
9245.595703
9109.311523
9247.064453
9221.535156
9275.469727
9209.077148
9087.937500
9405.118164
9392.698242
9327.669922
9284.594727
9260.233398
9274.010742
9319.558594
9342.789062
9274.557617
9296.456055
9245.305664
9296.026367
9227.922852
9176.220703
9232.431641
9185.744141
9195.471680
9166.931641
9143.875000
9193.964844
9169.049805
9186.060547
9208.894531
9187.687500
9209.903320
9282.655273
9286.020508
9301.743164
9256.814453
9294.303711
9233.773438
9265.402344
9202.583984
9195.936523
9211.001953
9277.199219
9251.598633
9261.481445
9198.028320
9206.580078
9224.846680
9266.397461
9228.939453
9253.719727
9262.787109
9296.639648
9284.428711
9306.703125
9303.901367
9337.307617
9317.896484
9332.095703
9313.265625
9317.549805
9259.552734
9261.992188
9296.040039
9305.636719
9328.954102
9322.184570
9377.011719
9383.839844
9386.403320
9371.961914
9417.797852
9347.701172
9338.017578
9362.742188
9356.117188
9390.499023
9307.711914
9375.131836
9310.598633
9306.474609
9262.017578
9332.275391
9400.713867
9352.531250
9398.773438
9317.223633
9293.841797
9283.234375
9270.739258
9261.405273
9269.908203
9369.483398
9319.013672
9273.533203
9281.159180
9323.091797
9327.451172
9269.658203
9332.649414
9240.471680
9201.464844
9185.885742
9135.942383
9048.901367
9192.650391
9209.300781
9144.789062
9077.576172
9118.442383
9094.576172
9139.212891
9158.706055
9161.465820
9187.051758
9064.761719
9053.862305
9159.057617
9179.695312
9170.026367
9212.033203
9267.262695
9277.038086
9338.968750
9310.716797
9320.228516
9363.671875
9297.265625
9339.098633
9362.755859
9360.119141
9411.652344
9372.954102
9397.654297
9349.282227
9372.268555
9338.184570
9328.626953
9305.371094
9252.276367
9158.582031
9166.274414
9171.919922
9131.098633
9215.843750
9212.489258
9196.158203
9241.176758
9179.948242
9203.825195
9194.263672
9175.251953
9162.662109
9154.577148
9131.541992
9157.299805
9168.883789
9180.686523
9105.767578
9109.112305
9148.930664
9167.121094
9206.281250
9216.436523
9220.095703
9263.138672
9139.227539
9250.139648
9247.379883
9280.690430
9305.412109
9291.401367
9277.118164
9251.318359
9326.405273
9291.410156
9274.474609
9297.524414
9259.498047
9286.615234
9294.415039
9361.979492
9388.710938
9350.281250
9320.041992
9325.957031
9307.431641
9314.050781
9251.441406
9291.273438
9287.916992
9301.916992
9295.491211
9320.580078
9304.500977
9278.676758
9251.017578
9197.209961
9179.747070
9209.924805
9187.470703
9139.160156
9149.725586
9072.724609
9125.287109
9126.210938
9129.794922
9119.752930
9202.436523
9191.995117
9255.811523
9232.458984
9254.735352
9235.577148
9336.112305
9259.997070
9263.496094
9248.256836
9299.394531
9261.613281
9236.765625
9264.376953
9263.280273
9201.937500
9260.230469
9296.236328
9256.373047
9251.450195
9213.115234
9300.065430
9286.041992
9323.066406
9272.866211
9292.084961
9228.082031
9206.600586
9212.825195
9298.870117
9290.667969
9296.691406
9378.698242
9354.541992
9352.595703
9382.838867
9314.906250
9323.605469
9359.499023
9371.945312
9320.705078
9285.666016
9314.895508
9352.560547
9273.182617
9274.870117
9266.901367
9216.268555
9242.911133
9284.547852
9203.345703
9279.636719
9244.829102
9251.107422
9233.996094
9331.458984
9290.676758
9330.070312
9339.879883
9385.413086
9371.093750
9416.709961
9399.107422
9406.363281
9386.871094
9384.130859
9358.584961
9348.073242
9378.763672
9360.463867
9329.744141
9360.918945
9365.143555
9322.290039
9345.135742
9346.445312
9392.151367
9398.070312
9371.874023
9365.716797
9324.525391
9344.824219
9329.970703
9321.533203
9350.097656
9208.400391
9241.493164
9207.325195
9200.725586
9198.583984
9169.458984
9139.933594
9104.161133
9089.071289
9083.502930
9088.448242
9114.860352
9126.835938
9162.792969
9219.994141
9268.190430
9236.772461
9255.811523
9301.778320
9395.183594
9315.731445
9304.858398
9350.876953
9350.193359
9249.363281
9219.236328
9204.007812
9254.723633
9231.502930
9268.338867
9291.042969
9271.111328
9302.077148
9305.711914
9335.058594
9359.303711
9346.693359
```
