## Supplementary material for "Functional connectivity across the human subcortical auditory system using an autoregressive matrix-Gaussian copula graphical model approach with partial correlations": Code: roi-01_mean_ts.txt

```
10471.680664
10208.863281
10268.443359
10204.409180
10217.891602
9991.321289
10087.661133
9840.154297
10143.615234
10107.529297
9801.557617
9967.141602
9921.451172
9921.652344
9968.798828
10017.197266
9889.465820
9733.470703
9711.505859
9780.423828
10044.023438
9948.285156
10045.042969
9937.370117
9997.779297
10082.429688
10049.580078
9969.289062
10151.754883
9988.760742
10120.006836
10163.317383
10063.028320
10212.673828
10170.314453
10123.964844
10220.648438
10266.514648
10113.099609
10301.080078
10121.020508
10121.273438
10208.828125
10195.411133
9875.511719
10084.737305
10204.689453
10290.801758
10199.547852
10254.657227
10225.983398
10237.558594
10098.203125
10077.832031
10252.201172
10228.622070
10227.461914
10133.485352
10095.648438
10141.120117
10053.583984
9997.416016
10207.217773
10261.996094
10270.650391
10207.902344
10152.296875
10229.459961
9907.968750
9964.186523
10072.229492
9809.961914
9946.025391
10196.487305
10091.270508
10225.794922
10233.309570
10442.164062
10189.479492
10190.079102
10129.850586
10018.006836
9933.795898
10000.091797
9811.064453
9884.034180
10103.551758
10164.643555
10166.617188
10074.851562
10289.106445
10012.220703
9856.811523
9931.791016
9869.261719
9980.199219
10023.511719
10187.218750
10093.487305
10186.418945
10216.893555
10315.683594
10178.354492
10221.713867
10102.634766
10366.073242
10055.210938
10302.684570
9983.443359
10023.140625
10280.854492
10143.561523
10097.226562
10157.166016
10044.188477
10081.416992
9970.890625
9870.376953
10097.509766
9878.052734
9872.586914
9948.254883
9752.372070
9683.402344
9679.718750
9785.875977
9734.963867
9796.553711
9770.676758
9642.062500
9845.220703
9794.913086
9716.252930
9712.731445
9695.872070
9789.254883
9923.021484
9866.564453
9907.242188
9842.723633
9808.020508
9817.022461
9898.628906
9910.667969
9897.671875
10059.373047
10284.185547
10194.724609
10284.002930
10294.338867
10340.415039
10100.077148
10267.398438
10173.158203
10141.274414
10126.119141
10029.157227
9912.952148
10073.838867
9908.703125
9960.147461
10087.502930
10040.938477
9915.896484
9892.184570
9744.380859
9837.196289
9690.816406
9869.496094
9862.331055
9899.126953
9909.625977
10115.708984
9962.473633
10197.347656
10217.912109
10094.022461
10029.245117
10248.860352
10179.943359
10075.463867
10159.877930
10383.538086
10060.240234
9952.042969
9933.626953
9891.722656
9833.974609
9812.671875
9692.886719
9569.257812
9630.272461
9698.158203
9880.472656
9869.340820
9735.411133
9796.196289
9504.843750
9517.561523
9488.166992
9585.881836
9703.275391
9844.665039
10034.115234
9930.023438
9760.669922
9789.548828
9841.293945
9726.452148
9835.946289
9923.132812
10143.942383
10083.455078
10097.875977
10011.415039
9936.943359
9857.404297
10013.206055
9771.372070
9743.753906
9750.707031
9845.457031
9798.676758
9945.861328
10005.796875
9799.209961
9920.119141
9787.530273
9924.180664
10133.233398
9868.594727
9761.081055
9649.681641
9726.183594
9753.950195
9792.990234
9735.508789
9754.475586
9786.901367
9839.828125
9869.612305
9860.193359
9887.282227
9674.988281
9786.086914
9668.242188
9559.761719
9543.326172
9610.095703
9746.780273
9680.152344
9823.605469
9834.032227
9868.250977
9923.804688
9967.569336
9823.270508
9803.001953
9841.619141
9975.249023
10025.390625
9901.749023
9976.552734
10004.812500
9983.526367
9957.113281
9998.281250
9928.002930
9841.422852
9764.082031
9809.851562
9889.380859
9946.641602
9995.415039
9985.042969
9807.892578
9768.202148
9934.812500
9909.943359
9981.092773
9948.787109
9979.959961
10021.231445
9972.179688
10165.715820
10001.531250
9831.829102
9854.576172
9832.913086
9866.653320
9687.801758
9792.182617
9791.874023
9500.983398
9579.523438
9642.675781
9773.833008
9827.356445
9925.350586
9808.483398
9966.911133
10039.638672
10007.596680
9993.743164
10004.791016
10118.562500
10249.250977
10341.718750
10230.291016
10222.385742
10152.046875
10010.191406
9767.791016
9664.443359
9640.377930
9773.976562
9696.722656
9728.577148
9918.324219
9614.118164
9691.684570
9621.359375
9517.213867
9909.605469
9872.451172
9785.754883
9710.646484
9789.947266
9613.166016
9777.836914
9876.110352
9626.858398
9725.820312
9836.804688
9827.069336
9835.106445
9899.766602
9904.272461
9815.902344
9807.227539
9820.417969
9789.014648
9970.100586
10060.257812
9943.057617
9954.810547
9760.046875
9713.548828
9681.041016
9809.118164
9625.042969
9670.564453
9681.519531
9662.961914
9672.919922
9802.013672
9727.571289
9751.087891
9746.162109
9794.925781
9886.629883
9902.798828
10047.065430
10151.546875
10021.843750
10078.402344
9977.921875
9977.895508
10025.446289
10039.397461
9939.095703
9924.847656
9854.416016
9861.907227
10082.903320
9930.497070
9915.709961
9753.560547
9727.560547
9792.092773
9805.552734
9869.916016
9869.850586
9849.252930
9779.652344
9707.590820
9883.414062
9891.297852
9947.046875
9942.246094
9923.096680
10050.023438
10119.476562
10154.084961
10149.900391
10118.790039
10166.601562
10309.270508
10071.332031
10299.109375
10239.816406
10104.591797
9987.755859
9665.685547
9816.143555
9765.954102
9669.246094
9623.643555
9905.146484
9605.148438
9407.314453
9890.021484
9877.195312
9799.966797
9614.405273
9770.073242
9883.586914
9771.958008
9985.463867
9965.280273
9893.316406
9995.639648
9977.912109
9973.527344
9784.160156
9913.054688
9948.014648
9952.713867
10087.064453
10254.273438
10170.450195
10366.452148
10348.210938
10380.872070
10416.180664
10347.990234
10320.968750
9966.513672
9849.792969
9995.540039
9671.464844
9790.343750
9689.020508
9780.355469
9970.785156
9577.734375
9810.193359
9733.975586
9621.523438
10080.086914
9818.014648
9859.840820
9998.790039
9692.227539
9843.215820
9863.943359
9753.104492
9899.097656
9830.073242
9741.233398
10050.923828
9998.505859
9958.040039
9872.674805
10113.674805
9941.821289
9849.538086
9839.497070
9919.289062
10087.911133
9949.273438
9951.039062
9894.226562
9941.301758
9913.737305
9906.182617
9900.868164
10111.958008
10070.970703
9945.429688
10070.534180
10020.882812
9903.561523
10059.588867
9915.750000
10003.621094
10049.895508
10129.692383
10171.847656
10060.267578
10131.100586
9765.424805
9754.237305
9993.991211
9947.382812
10092.438477
10001.822266
10064.238281
9938.997070
9912.031250
9707.774414
9683.281250
9924.627930
9544.316406
9733.850586
9546.520508
9731.165039
9791.203125
9783.238281
9991.846680
10015.029297
9954.092773
9992.447266
9917.500977
9826.141602
9931.688477
9694.790039
10008.830078
9821.891602
9739.307617
9940.018555
9797.316406
9915.895508
9844.656250
9835.917969
9714.713867
9688.297852
9896.083008
9944.326172
9882.951172
9752.453125
9998.120117
9812.417969
9876.139648
10063.630859
9985.709961
9828.902344
10107.189453
10074.279297
10142.961914
10198.284180
9992.299805
10158.486328
9725.499023
9865.499023
9775.075195
9806.377930
9803.724609
9803.029297
9867.913086
9831.276367
9975.820312
9915.820312
9834.291016
9987.046875
10012.931641
10170.839844
10257.685547
10120.036133
9909.886719
9775.827148
9819.412109
9691.175781
9751.469727
9741.266602
9724.544922
9901.435547
9772.274414
9823.492188
9668.286133
9775.789062
9671.773438
9807.409180
9915.542969
9779.260742
9745.408203
10018.899414
10181.078125
9864.754883
10010.014648
9870.947266
9716.345703
9911.685547
9976.066406
10029.454102
10164.390625
10123.824219
9766.766602
9987.877930
9884.340820
9955.145508
9950.649414
9959.877930
9905.273438
9759.083984
9754.266602
9868.072266
9735.218750
9825.929688
9766.687500
9760.778320
9654.468750
9678.959961
9975.097656
9951.788086
10057.799805
9928.986328
9879.404297
10108.691406
9825.433594
9901.973633
9957.698242
9908.617188
9883.335938
10084.203125
9902.907227
9859.819336
9717.842773
10039.714844
9926.495117
9983.187500
9869.088867
9999.631836
10002.612305
9784.787109
10037.928711
10144.807617
9904.875977
9819.833984
9687.901367
9923.196289
9904.464844
9878.876953
9994.639648
9891.870117
10009.591797
9882.714844
9974.132812
9944.544922
9995.923828
10148.565430
10298.224609
10121.500000
10019.791016
9939.078125
9931.025391
9978.513672
10002.078125
10157.659180
9910.439453
9887.046875
9707.700195
9846.278320
9978.586914
10201.849609
10106.792969
9843.539062
10038.415039
9929.845703
10049.523438
9986.999023
10016.885742
10126.350586
9907.944336
9852.435547
9924.080078
10131.305664
10134.167969
10113.417969
10219.090820
10028.842773
9979.877930
10105.400391
9848.160156
9789.240234
9879.014648
9850.687500
9681.599609
9708.214844
9884.474609
9733.182617
9781.980469
9849.949219
9917.842773
9965.911133
9812.702148
9875.201172
9762.390625
10006.210938
9646.668945
9698.838867
9844.024414
9799.899414
9920.119141
9845.968750
9842.421875
10019.398438
9859.976562
9863.705078
9959.013672
9862.877930
10122.606445
10038.271484
10027.593750
10030.682617
10028.330078
9993.350586
9890.473633
9882.834961
9725.310547
9634.233398
9551.870117
9611.599609
9614.451172
9746.477539
9812.217773
9978.305664
9808.726562
9649.712891
9644.271484
9773.737305
9735.221680
9615.076172
9570.004883
9464.099609
9678.513672
9674.806641
9738.055664
9550.583008
9594.452148
9633.612305
9618.130859
9640.673828
9663.762695
9842.460938
9710.567383
9644.766602
9706.301758
9686.476562
9806.700195
9859.715820
9892.629883
9798.673828
9899.442383
9833.238281
9812.785156
10020.630859
9834.522461
9973.863281
9970.527344
10019.941406
10130.052734
10055.578125
9918.930664
9981.255859
9917.885742
9889.619141
9861.073242
9782.327148
9847.260742
9760.425781
9801.931641
9752.943359
9820.082031
9789.224609
9797.507812
9794.434570
9601.443359
9679.986328
9617.579102
9760.250000
9633.101562
9619.999023
9590.021484
9553.560547
9613.017578
9524.620117
9460.532227
9546.991211
9569.937500
9678.878906
9645.765625
9670.729492
9734.411133
9770.564453
9637.242188
9729.731445
9598.358398
9754.769531
9854.413086
9755.049805
9699.724609
9823.499023
9879.131836
9781.836914
9956.967773
9811.747070
9835.358398
9750.551758
9796.100586
9967.134766
9907.351562
9764.268555
9736.514648
9980.994141
9856.009766
9911.240234
9876.111328
9837.504883
9965.882812
10050.009766
10137.992188
9947.465820
10022.131836
9760.096680
9795.874023
9925.613281
10074.849609
9913.365234
9656.671875
9677.898438
9792.530273
9768.532227
9954.701172
10003.478516
9935.249023
9951.148438
9921.704102
9749.496094
9760.994141
9923.513672
9833.060547
9820.590820
9838.010742
9846.843750
9982.363281
9925.746094
9884.345703
10048.978516
10040.477539
10075.997070
10084.725586
10172.117188
10084.333984
10018.282227
10010.298828
9885.763672
9852.005859
9927.823242
10015.087891
9784.960938
9736.450195
9857.696289
9957.858398
10106.236328
10026.061523
9952.374023
10066.540039
10011.037109
10060.553711
9982.570312
9773.589844
9908.416016
9892.088867
9966.359375
9820.394531
9944.561523
9629.410156
9644.521484
9647.453125
9670.640625
9515.391602
9519.704102
9403.256836
9493.663086
9474.033203
9529.913086
9700.232422
9727.049805
9667.963867
9685.428711
9698.288086
9934.982422
9938.838867
9928.667969
9953.869141
9923.202148
9810.421875
9654.375000
9508.955078
9577.640625
9544.231445
9714.999023
9940.846680
9798.956055
9830.046875
10060.568359
9862.118164
9903.983398
9919.467773
```
