## Supplementary material for "Functional connectivity across the human subcortical auditory system using an autoregressive matrix-Gaussian copula graphical model approach with partial correlations": Code: roi-02_mean_ts.txt

```
11143.278320
11045.956055
10968.619141
10987.999023
10907.974609
10852.374023
10810.246094
10770.433594
10776.784180
10755.302734
10782.556641
10747.201172
10804.676758
10882.588867
10874.666992
10849.669922
10799.123047
10801.041992
10738.470703
10765.347656
10852.419922
10837.953125
10885.868164
10869.069336
10863.939453
10898.725586
10837.608398
10826.662109
10917.045898
10939.921875
10945.819336
10926.656250
10928.376953
10988.545898
10940.480469
10965.473633
11003.974609
10998.735352
11001.823242
10983.180664
10981.239258
10958.385742
10990.769531
10978.353516
10884.868164
10930.195312
10976.242188
10974.901367
10928.680664
10981.385742
10970.265625
10958.384766
10962.250977
10957.856445
11008.452148
11046.892578
11031.845703
11002.731445
11054.515625
11020.076172
11000.316406
11062.215820
11018.572266
11099.368164
11087.596680
11041.969727
11053.936523
10992.024414
10980.259766
10938.676758
10879.329102
10910.752930
10901.677734
10859.565430
10864.926758
10900.430664
10860.756836
10926.561523
10940.155273
10938.481445
10834.330078
10890.064453
10806.962891
10729.275391
10799.149414
10817.415039
10950.303711
10981.886719
10954.235352
11006.439453
11002.589844
10962.872070
10828.417969
10928.055664
10911.885742
10938.566406
10918.468750
10961.418945
10977.798828
10986.567383
10993.021484
11065.005859
10996.676758
10980.871094
11027.205078
10995.541016
11030.416016
11031.614258
10949.303711
10925.179688
10927.375000
10911.576172
10957.969727
10927.991211
10875.743164
10869.320312
10818.131836
10833.282227
10796.895508
10769.184570
10801.805664
10779.024414
10776.817383
10654.170898
10706.627930
10723.178711
10714.646484
10702.758789
10722.552734
10745.400391
10796.003906
10761.324219
10794.255859
10748.881836
10685.693359
10765.847656
10840.325195
10858.663086
10794.547852
10790.731445
10845.098633
10828.276367
10851.857422
10892.041016
10902.298828
10951.567383
11036.340820
10967.608398
10965.982422
11017.695312
10998.700195
11014.476562
10935.796875
10999.817383
11059.660156
10960.924805
10879.123047
10806.805664
10935.516602
10904.586914
10843.991211
10866.948242
10797.317383
10838.416016
10749.401367
10722.039062
10755.424805
10730.782227
10734.318359
10809.082031
10783.836914
10823.248047
10909.990234
10850.046875
10881.834961
10858.227539
10845.222656
10800.515625
10785.042969
10911.105469
10901.000000
10968.568359
10977.246094
10930.578125
10877.858398
10852.366211
10723.243164
10736.549805
10784.016602
10706.559570
10736.715820
10684.369141
10685.173828
10732.154297
10705.481445
10697.782227
10698.363281
10602.300781
10708.421875
10645.754883
10721.162109
10760.956055
10741.077148
10824.543945
10785.643555
10696.494141
10734.648438
10824.455078
10748.149414
10792.710938
10876.488281
10911.487305
10871.364258
10859.861328
10882.443359
10819.295898
10822.465820
10834.076172
10734.615234
10767.636719
10740.323242
10765.050781
10754.822266
10795.036133
10809.934570
10755.591797
10791.304688
10732.290039
10780.952148
10814.244141
10676.165039
10676.212891
10719.072266
10718.034180
10695.167969
10709.367188
10678.686523
10741.730469
10834.793945
10795.929688
10820.417969
10813.309570
10817.505859
10779.329102
10782.194336
10745.123047
10686.250977
10664.273438
10673.782227
10755.587891
10750.822266
10747.861328
10787.771484
10838.820312
10842.259766
10847.187500
10837.889648
10847.432617
10843.904297
10921.245117
10865.845703
10846.671875
10974.547852
10962.944336
10912.210938
10896.275391
10921.634766
10890.832031
10807.834961
10833.514648
10885.597656
10853.608398
10896.074219
10873.786133
10872.388672
10839.280273
10827.430664
10831.855469
10843.394531
10873.640625
10827.041016
10867.937500
10867.266602
10878.409180
10894.376953
10876.662109
10804.536133
10790.328125
10773.351562
10711.337891
10672.828125
10724.574219
10704.277344
10628.111328
10656.316406
10690.363281
10662.443359
10792.701172
10780.070312
10723.695312
10835.670898
10864.141602
10861.886719
10868.405273
10879.521484
10907.957031
10920.058594
10881.672852
10924.277344
10886.276367
10910.183594
10844.765625
10807.981445
10745.269531
10686.291016
10776.293945
10715.048828
10789.413086
10809.313477
10687.918945
10643.183594
10684.805664
10685.588867
10749.858398
10799.415039
10765.140625
10764.704102
10769.416992
10770.131836
10817.028320
10772.676758
10711.476562
10779.591797
10832.850586
10790.166992
10783.260742
10758.766602
10844.158203
10803.081055
10812.700195
10757.674805
10817.416992
10845.208984
10843.698242
10836.877930
10809.920898
10760.360352
10713.931641
10692.679688
10685.640625
10649.879883
10677.527344
10677.039062
10738.475586
10739.140625
10716.913086
10690.885742
10771.023438
10738.239258
10749.978516
10771.598633
10805.208008
10809.455078
10827.153320
10819.539062
10803.888672
10793.076172
10809.171875
10742.734375
10738.017578
10730.878906
10704.414062
10700.625000
10752.152344
10754.568359
10726.855469
10743.667969
10718.324219
10716.883789
10741.267578
10706.675781
10714.662109
10738.489258
10694.241211
10699.125977
10743.927734
10712.835938
10729.303711
10794.515625
10826.962891
10878.634766
10910.862305
10944.188477
10945.501953
10902.803711
10933.503906
10914.162109
10924.418945
10842.930664
10937.583984
10946.315430
10916.739258
10857.125000
10770.669922
10764.680664
10737.834961
10692.217773
10631.323242
10585.612305
10657.166992
10587.086914
10579.875000
10728.374023
10749.323242
10736.395508
10695.302734
10664.293945
10634.195312
10716.055664
10574.650391
10698.671875
10670.588867
10743.621094
10807.930664
10743.713867
10784.495117
10784.986328
10751.138672
10662.441406
10681.919922
10742.605469
10902.108398
10783.170898
10873.995117
10974.800781
10895.021484
10847.369141
10771.954102
10631.653320
10691.994141
10663.125000
10572.362305
10580.395508
10639.774414
10614.337891
10619.203125
10623.687500
10658.367188
10662.402344
10630.118164
10639.574219
10667.198242
10655.077148
10646.194336
10659.770508
10712.054688
10663.038086
10669.450195
10719.097656
10674.339844
10675.051758
10794.086914
10780.565430
10809.781250
10775.898438
10814.477539
10751.295898
10722.035156
10745.119141
10799.933594
10786.178711
10818.977539
10781.009766
10743.741211
10744.112305
10723.006836
10844.192383
10857.965820
10888.583984
10759.043945
10852.511719
10841.810547
10761.557617
10755.162109
10737.233398
10773.104492
10749.396484
10850.210938
10871.857422
10816.312500
10786.935547
10733.851562
10617.677734
10674.123047
10763.855469
10687.847656
10705.814453
10715.086914
10704.044922
10699.129883
10606.382812
10652.287109
10651.461914
10607.970703
10660.316406
10594.338867
10637.989258
10691.303711
10737.868164
10817.487305
10783.785156
10752.930664
10763.968750
10712.237305
10716.027344
10673.106445
10673.400391
10728.924805
10649.921875
10651.863281
10683.555664
10657.993164
10664.741211
10658.730469
10667.474609
10662.870117
10659.509766
10651.497070
10666.735352
10656.583008
10680.790039
10671.255859
10806.056641
10750.041992
10833.989258
10861.023438
10819.760742
10798.770508
10779.445312
10892.066406
10888.648438
10852.972656
10841.835938
10786.874023
10752.163086
10707.681641
10718.572266
10623.579102
10621.540039
10582.982422
10500.333984
10600.223633
10548.122070
10452.508789
10441.278320
10657.244141
10843.874023
10775.025391
10663.030273
10510.805664
10371.737305
10501.641602
10442.083008
10321.084961
10419.944336
10410.208008
10447.522461
10434.281250
10391.232422
10479.668945
10600.008789
10460.706055
10604.738281
10619.721680
10672.200195
10607.758789
10501.564453
10757.721680
10769.518555
10727.756836
10797.331055
10787.028320
10696.053711
10778.380859
10814.396484
10707.160156
10757.775391
10715.688477
10747.197266
10703.668945
10655.798828
10668.735352
10653.924805
10637.690430
10562.313477
10567.705078
10589.132812
10598.803711
10585.928711
10581.417969
10577.163086
10618.018555
10712.072266
10683.976562
10706.069336
10688.950195
10734.040039
10682.433594
10677.370117
10657.122070
10599.696289
10665.017578
10704.878906
10684.588867
10661.501953
10617.334961
10666.929688
10629.349609
10658.886719
10650.328125
10673.324219
10715.461914
10710.742188
10711.330078
10690.688477
10751.463867
10754.172852
10748.275391
10783.702148
10736.035156
10780.625000
10717.126953
10663.375000
10724.556641
10764.687500
10792.913086
10768.074219
10820.196289
10817.580078
10816.724609
10807.002930
10853.115234
10815.219727
10785.849609
10808.747070
10777.897461
10789.468750
10742.547852
10781.847656
10708.155273
10698.293945
10688.504883
10720.670898
10766.373047
10766.452148
10819.055664
10759.191406
10755.585938
10755.416992
10733.494141
10731.497070
10739.189453
10755.423828
10775.853516
10721.843750
10671.855469
10753.653320
10809.094727
10726.079102
10816.016602
10694.366211
10643.122070
10625.690430
10639.715820
10504.070312
10615.833984
10632.024414
10570.170898
10525.020508
10496.047852
10532.940430
10543.378906
10598.044922
10603.826172
10591.719727
10489.005859
10499.706055
10560.372070
10610.512695
10632.547852
10675.089844
10732.787109
10702.919922
10740.652344
10708.320312
10764.119141
10773.457031
10703.178711
10760.202148
10765.766602
10778.081055
10863.992188
10793.121094
10797.331055
10812.231445
10861.715820
10788.750977
10774.087891
10809.766602
10711.500977
10654.608398
10688.312500
10678.050781
10635.640625
10650.487305
10681.869141
10633.216797
10660.048828
10593.390625
10598.564453
10609.377930
10619.460938
10606.859375
10576.819336
10561.061523
10587.865234
10635.058594
10618.838867
10510.688477
10558.404297
10581.082031
10548.351562
10597.150391
10592.969727
10664.950195
10641.655273
10592.438477
10673.503906
10611.376953
10696.685547
10703.707031
10703.960938
10693.358398
10699.789062
10742.199219
10709.613281
10747.656250
10751.979492
10723.107422
10679.414062
10754.433594
10784.793945
10790.040039
10789.864258
10745.638672
10749.415039
10787.435547
10777.080078
10707.208008
10752.833984
10708.499023
10666.623047
10686.363281
10716.412109
10705.273438
10726.274414
10670.505859
10574.596680
10636.047852
10622.500000
10601.278320
10548.697266
10566.381836
10454.949219
10563.534180
10540.684570
10483.507812
10535.173828
10603.569336
10569.534180
10622.471680
10588.615234
10623.461914
10697.666016
10722.750977
10647.064453
10642.516602
10670.028320
10692.841797
10684.447266
10728.517578
10706.845703
10676.918945
10677.450195
10701.891602
10702.686523
10668.954102
10673.715820
10663.112305
10720.722656
10747.381836
10724.802734
10693.854492
10694.466797
10623.894531
10642.227539
10665.420898
10682.686523
10693.597656
10737.070312
10818.110352
10768.100586
10737.519531
10777.466797
10747.972656
10729.743164
10785.719727
10806.315430
10747.294922
10727.099609
10705.300781
10757.456055
10688.453125
10720.541016
10699.782227
10671.600586
10669.910156
10676.752930
10658.640625
10702.635742
10622.739258
10634.113281
10640.803711
10708.639648
10706.137695
10723.717773
10743.587891
10748.576172
10749.602539
10788.631836
10849.068359
10795.886719
10795.916992
10823.335938
10807.545898
10761.910156
10825.305664
10766.242188
10721.855469
10737.271484
10750.433594
10699.758789
10734.071289
10794.069336
10782.356445
10757.617188
10741.787109
10788.560547
10773.945312
10767.190430
10727.952148
10693.311523
10713.419922
10642.750000
10697.069336
10597.733398
10617.410156
10549.612305
10553.416992
10549.932617
10457.973633
10470.261719
10464.961914
10455.519531
10491.606445
10499.503906
10573.633789
10599.544922
10674.190430
10659.357422
10655.680664
10716.344727
10745.638672
10709.691406
10691.850586
10785.170898
10737.471680
10671.683594
10631.948242
10616.129883
10622.443359
10637.120117
10628.336914
10679.213867
10647.497070
10675.104492
10766.286133
10712.980469
10698.247070
10749.333984
```
