## Supplementary material for "Functional connectivity across the human subcortical auditory system using an autoregressive matrix-Gaussian copula graphical model approach with partial correlations": Code: roi-03_mean_ts.txt

```
12212.408203
11925.528320
11912.666992
11789.776367
12051.726562
11775.069336
11926.219727
11421.050781
11694.907227
11538.024414
11451.402344
11509.611328
11350.001953
11491.412109
11840.018555
11694.218750
11519.287109
11629.152344
11537.968750
11385.850586
11616.046875
11491.578125
11627.555664
11402.786133
11568.219727
11383.385742
11620.196289
11405.293945
11692.141602
11663.093750
11578.101562
11714.155273
11490.565430
11768.882812
11653.467773
11562.297852
11920.008789
11876.235352
11898.658203
11726.174805
11537.642578
11592.541016
11646.590820
11786.149414
11566.610352
11847.817383
11776.585938
11855.567383
11620.648438
11727.922852
11655.230469
11882.649414
11680.712891
11591.454102
11638.803711
11719.637695
11819.469727
11704.192383
11828.239258
11746.329102
11605.908203
11659.190430
11636.809570
11724.248047
11908.151367
11690.803711
11796.309570
11807.658203
11746.848633
11809.921875
11652.383789
11399.854492
11553.333984
11627.905273
11634.540039
11701.821289
11650.301758
11775.871094
11784.417969
12002.607422
11568.635742
11692.061523
11769.010742
11594.114258
11581.044922
11411.179688
11841.595703
11823.960938
11799.908203
11818.251953
11787.426758
11841.530273
11352.053711
11510.331055
11378.000000
11583.245117
11677.457031
11947.736328
11752.272461
11652.896484
11594.326172
12054.522461
11677.850586
11507.900391
11776.344727
11884.295898
11785.562500
12023.072266
11590.453125
11720.854492
11701.317383
11406.935547
11483.732422
11819.936523
11513.622070
11513.995117
11500.611328
11668.459961
11564.494141
11428.909180
11562.555664
11340.408203
11185.292969
11090.007812
11168.065430
11226.114258
11269.224609
11226.323242
11296.270508
11150.224609
11376.498047
11083.286133
11228.337891
11248.826172
10930.642578
11081.471680
11131.292969
11341.396484
11279.849609
11146.787109
11454.455078
11384.832031
11230.197266
11276.853516
11222.802734
11508.964844
11938.030273
11689.781250
11728.002930
11827.337891
11582.254883
11608.059570
11618.510742
11606.042969
11801.143555
11554.412109
11399.850586
11247.864258
11625.533203
11754.937500
11484.366211
11785.488281
11603.403320
11742.814453
11459.742188
11218.784180
11747.321289
11256.127930
11385.444336
11544.745117
11699.347656
11350.014648
11602.909180
11317.874023
11945.184570
11741.367188
11822.603516
11695.755859
11418.215820
11447.394531
11422.884766
11532.238281
11712.548828
11680.745117
11510.595703
11512.475586
11302.639648
11192.606445
11392.187500
11217.735352
11285.557617
11391.647461
11368.171875
11510.296875
11515.623047
11326.129883
11385.958008
10832.020508
11116.979492
10932.986328
10991.805664
11167.337891
11199.426758
11463.073242
11546.047852
11127.015625
11177.758789
11238.443359
11118.437500
11310.791992
11468.302734
11551.678711
11302.182617
11399.836914
11652.757812
11274.028320
11376.354492
11518.178711
11311.069336
11243.105469
11308.486328
11415.251953
11164.410156
11431.847656
11274.089844
11390.832031
11252.837891
11203.503906
11409.367188
11545.937500
11194.710938
11078.241211
11039.576172
11218.525391
11161.187500
11103.401367
11086.192383
11029.260742
11083.402344
11233.956055
11246.947266
11312.533203
11311.517578
11108.537109
11085.031250
11132.233398
10987.173828
10849.628906
10898.920898
11125.086914
11034.958008
11008.898438
11079.905273
11281.184570
11135.365234
11163.544922
11120.520508
11179.844727
11097.379883
11557.790039
11348.626953
11218.634766
11467.270508
11159.921875
11489.592773
11260.859375
11212.222656
11312.020508
11096.381836
11065.694336
11242.104492
11227.844727
11304.351562
11813.834961
11347.978516
11346.753906
11233.621094
11251.609375
11163.739258
11352.452148
11432.691406
11321.889648
11330.009766
11319.193359
11388.197266
11495.484375
11281.938477
11375.908203
11266.429688
11317.465820
11350.618164
11227.290039
11424.385742
11109.729492
11525.312500
11136.802734
11209.375977
11409.669922
11489.239258
11180.417969
11346.851562
11528.766602
11244.128906
11370.589844
11318.547852
11542.107422
11691.527344
11596.350586
11495.955078
11440.713867
11411.360352
11220.817383
11334.146484
11233.300781
11104.960938
11063.800781
11136.796875
11329.326172
11598.831055
11772.875000
11147.856445
11225.600586
11111.039062
11576.171875
11351.049805
11375.866211
11176.738281
11263.521484
11134.670898
11428.572266
11510.344727
11013.798828
10994.269531
11254.584961
11232.959961
11157.868164
11117.874023
11314.348633
11228.022461
11202.554688
11096.972656
11286.260742
11204.921875
11314.663086
11330.791992
11509.460938
11379.587891
11377.834961
11085.229492
11302.915039
11123.288086
11007.624023
11084.100586
11242.812500
11143.001953
11154.949219
11006.822266
11047.694336
11179.456055
11223.463867
11229.320312
11367.854492
11315.707031
11389.541016
11417.802734
11638.443359
11759.409180
11609.475586
11582.764648
11594.366211
11413.786133
11484.315430
11369.209961
11521.964844
11541.638672
11454.325195
11259.001953
11335.992188
11383.059570
11396.902344
11438.302734
11419.687500
11408.631836
11316.443359
11301.055664
11421.406250
11224.870117
11309.132812
11284.777344
11293.361328
11440.736328
11373.413086
11403.577148
11495.162109
11440.840820
11488.457031
11496.276367
12152.425781
11555.969727
11976.437500
11898.576172
11769.537109
11920.400391
11549.915039
11648.264648
11632.263672
11584.745117
11459.748047
11477.992188
11622.017578
11295.112305
11330.065430
11514.617188
11591.575195
11568.913086
11514.506836
11403.750000
11244.769531
11575.047852
11392.112305
11533.117188
11533.971680
11617.957031
11700.084961
11647.034180
11603.260742
11706.128906
11760.277344
11443.592773
11778.884766
11750.953125
12022.607422
11967.680664
12072.743164
11891.681641
11958.610352
12170.324219
11960.203125
11609.465820
11550.690430
11658.079102
11660.796875
11480.272461
11473.660156
11492.585938
11443.882812
11514.802734
11522.237305
11598.030273
11631.597656
11596.205078
11592.783203
11629.599609
11539.748047
11600.870117
11697.716797
11774.544922
11635.575195
11718.977539
11629.956055
11649.264648
11587.513672
11690.255859
11689.937500
11922.716797
11618.806641
11630.350586
11684.037109
11230.020508
11662.331055
11312.328125
11715.442383
11883.510742
11767.370117
11743.950195
11645.778320
11798.332031
11801.932617
11911.215820
11857.152344
11680.222656
11863.229492
11683.011719
11755.142578
11803.123047
11713.537109
11882.719727
11885.440430
12010.094727
12049.007812
11767.579102
11649.863281
11462.799805
11550.916016
11572.445312
11633.029297
11543.671875
11549.052734
11453.459961
11729.389648
11605.927734
11711.115234
11714.594727
11668.513672
11731.424805
11480.061523
11641.300781
11490.165039
11291.144531
11552.252930
11648.648438
11764.885742
11607.821289
11700.328125
11710.468750
11532.962891
11587.775391
11499.982422
11377.513672
11388.179688
11623.023438
11676.898438
11686.242188
11418.854492
11618.191406
11795.729492
11552.042969
11747.472656
11575.575195
11709.274414
11433.999023
11568.041992
11549.539062
11747.514648
11732.756836
11787.222656
11623.309570
11818.472656
11684.221680
11698.975586
11721.803711
11699.665039
11963.790039
11868.751953
11826.848633
11673.087891
11699.822266
11499.639648
11353.665039
11394.308594
11371.923828
11520.168945
11318.635742
11283.888672
11274.982422
11469.348633
11874.306641
11910.984375
11583.508789
11432.934570
11171.143555
11626.718750
11437.844727
11097.913086
11345.135742
11368.825195
11364.457031
11095.930664
11490.677734
11369.930664
11581.989258
11101.364258
11467.925781
11465.482422
11625.646484
11366.499023
11408.100586
11967.818359
11813.026367
11849.498047
11815.873047
11627.807617
11718.336914
11794.905273
11948.087891
11884.854492
11968.297852
11702.477539
11670.151367
11488.639648
11524.322266
11689.862305
11895.675781
11589.040039
11808.988281
11598.174805
11567.774414
11464.417969
11627.828125
11587.427734
11356.594727
11466.139648
11548.724609
11481.024414
11878.130859
11846.489258
11755.475586
11779.390625
11679.639648
11626.083984
11778.299805
11279.955078
11695.110352
11460.507812
12020.464844
11713.752930
11413.729492
11737.675781
11474.819336
11680.979492
11661.618164
11714.916992
11845.662109
11580.241211
11614.225586
11764.072266
11725.077148
11732.777344
11797.222656
11637.462891
11732.533203
11587.890625
11716.722656
11757.054688
11798.542969
11870.294922
11626.890625
11894.157227
11750.918945
11682.882812
11816.131836
11988.221680
11913.078125
11909.401367
11805.450195
11856.665039
11911.387695
11879.139648
11760.624023
11750.985352
11846.434570
11656.812500
11841.379883
11912.345703
11947.774414
11932.032227
11809.865234
11775.688477
11761.727539
11689.212891
11752.746094
11747.337891
11899.959961
11813.455078
11778.817383
11750.305664
11859.561523
11989.583984
11653.328125
11947.263672
11842.945312
11897.021484
11817.577148
11668.637695
11462.981445
11496.100586
11451.738281
11476.832031
11510.106445
11575.185547
11674.312500
11722.606445
11812.583984
11578.162109
11394.389648
11610.674805
11516.750000
11468.636719
11565.604492
11337.428711
11320.132812
11294.482422
11369.488281
11407.158203
11281.885742
11315.080078
11411.405273
11003.699219
11057.484375
11078.094727
11133.599609
11201.137695
11154.163086
11190.173828
11213.654297
11289.653320
11219.432617
11125.202148
11248.058594
11051.907227
10945.609375
11080.136719
11299.632812
11000.186523
11650.834961
11581.679688
11645.803711
11309.498047
11059.345703
11441.892578
11418.339844
11091.594727
10958.165039
11024.303711
10983.500000
11008.391602
11100.099609
11026.281250
11051.541992
10950.182617
11122.306641
11195.222656
11175.092773
11152.543945
11341.889648
11331.601562
11118.879883
11296.337891
11262.039062
11445.719727
11328.895508
11272.792969
11353.679688
11031.974609
11411.752930
11254.215820
11436.528320
11501.871094
11473.129883
11456.726562
11438.570312
11482.255859
11628.530273
11538.802734
11272.584961
11302.712891
11492.705078
11535.679688
11137.915039
11315.745117
11242.302734
11052.483398
11068.908203
11125.007812
11076.067383
11162.165039
11103.469727
10972.790039
10975.687500
11168.102539
11026.882812
10909.059570
10992.153320
10745.751953
11156.501953
10965.329102
10865.975586
10829.942383
11056.846680
10879.414062
10982.107422
10898.382812
10983.435547
11126.196289
11200.690430
11009.072266
11035.608398
11010.096680
11139.075195
11133.262695
11128.400391
11183.097656
11285.224609
11463.262695
11230.438477
11483.973633
11371.718750
11344.245117
11150.095703
11271.904297
11596.527344
11624.365234
11651.505859
11590.752930
11621.710938
11557.863281
11524.016602
11752.260742
11694.367188
11301.118164
11558.684570
11479.148438
11519.353516
11531.007812
11146.902344
11459.757812
11339.587891
11365.173828
11312.724609
11174.114258
11121.707031
11197.920898
11173.912109
11077.098633
11514.466797
11392.727539
11583.750000
11836.087891
11250.866211
11395.197266
11700.729492
11290.971680
11200.234375
11259.821289
11248.135742
11498.862305
11547.727539
11390.065430
11657.069336
11291.205078
11444.489258
11429.039062
11591.061523
11758.459961
11924.168945
11563.798828
11681.999023
11741.252930
11646.024414
11253.688477
11276.904297
11077.734375
11194.665039
11616.017578
11460.841797
11542.110352
11136.713867
11566.821289
11270.709961
11283.537109
11135.518555
11254.120117
11362.751953
11414.040039
11492.039062
11254.874023
11587.683594
11083.013672
10997.059570
11194.677734
11079.222656
10734.408203
10791.897461
10867.290039
10824.014648
10855.848633
11039.195312
11144.348633
10999.885742
10982.637695
11009.418945
11037.089844
11448.306641
11170.715820
11233.681641
11241.799805
11303.725586
11068.632812
10985.251953
10892.628906
10903.713867
10931.210938
10978.199219
11397.423828
11107.988281
11090.500977
11296.236328
11371.604492
11180.603516
11146.734375
```
