## Supplementary material for "Functional connectivity across the human subcortical auditory system using an autoregressive matrix-Gaussian copula graphical model approach with partial correlations": Code: roi-04_mean_ts.txt

```
7302.649902
7378.470215
7422.303711
7565.771484
7273.056641
7246.723633
7213.120117
7596.023926
7214.547363
7604.900391
7300.947754
7327.983887
7386.161621
7633.168457
7427.468262
7445.848633
7240.062012
7477.121582
7410.021973
7382.404297
7384.446289
7205.958008
7235.632812
7343.711914
7537.015625
7373.069336
7282.313477
7170.268555
7432.488770
6989.344727
7427.240234
7497.344238
7545.665039
7487.289062
7401.772461
7329.442383
7683.172363
7230.362793
7531.770508
7376.922852
7629.789551
7321.237305
7050.285645
7219.286133
7504.754883
7339.933594
7491.702148
7215.898438
7220.168945
7434.032227
7644.457520
7773.930664
7322.102051
7642.751465
7329.166992
7024.072266
7442.855469
7203.171875
7465.264648
7497.351074
7401.193359
7705.063965
7463.375977
7484.121094
7529.251465
7469.826660
7152.008301
7585.570312
7134.789062
7136.627930
7884.180664
7614.354492
7487.567383
7454.047852
7348.366211
7382.985840
7528.964355
7605.388184
7672.774414
7515.597168
7525.465820
7534.307129
7293.511230
7461.358887
7610.382812
7626.307617
7558.398438
7393.445801
7291.458984
7519.983398
7645.690430
7432.261230
7763.257812
7297.749512
7261.412109
7263.064453
7355.232422
7368.611328
7620.536133
7678.364258
7415.866211
7728.900391
7547.548828
7505.605469
7322.923828
7409.848633
7165.238770
7489.165527
7328.158691
7379.728516
7275.373047
7253.512695
7115.710938
7144.267578
7110.148926
7283.937500
7358.846191
7688.456055
7270.192383
7339.835938
7541.661133
7420.607910
7285.578125
6968.044922
7181.993652
6891.929199
7172.322266
7234.475586
7201.084961
7155.159180
6888.007812
7191.895996
7202.256836
7181.512695
7046.690918
6763.725586
6821.320312
7036.571289
6776.174316
6820.770508
7017.850586
7031.110352
7286.586426
7104.732422
7417.918457
7430.965332
7246.365234
7210.087891
7439.806152
7597.991211
7160.106445
7248.647461
7430.905762
7009.480957
7515.871094
7268.982910
7396.408203
7009.713867
7328.164062
7239.075195
7452.937500
7552.709961
7115.506836
7590.494141
6947.745117
7112.376465
7360.240234
7230.124512
7291.422852
7179.959961
7066.806641
7259.379883
7060.638184
6966.349121
7224.863281
7286.524414
7274.776367
7344.331055
7422.363281
7217.575195
7053.326172
7197.982910
7402.296875
7357.959961
7131.959961
7215.126953
7102.354492
7269.698242
7531.327637
7307.342773
7226.315430
7100.824707
7177.227539
7321.850586
7320.415039
6717.333984
7231.525391
7082.602051
7091.913574
6864.948730
6752.165039
7079.772461
7052.000977
7171.460938
7125.014648
6800.976562
7034.001953
7055.919922
7231.284180
7198.150879
6901.604492
7232.044922
7187.981934
6934.709961
7273.597656
6831.751953
7272.119141
7410.968750
7033.369141
7352.273438
7052.350098
7373.913086
7417.727539
7263.553223
7236.803223
7422.137695
7433.335938
6732.307617
7202.681152
7611.353516
7103.371094
6414.530273
7057.779297
7064.441406
7236.173828
7319.029785
6895.825684
6708.978516
7147.737305
7133.551758
6965.989258
6942.860352
7420.371582
7153.231445
7103.036133
6668.065430
6310.221680
6650.834473
6625.333984
7187.868164
6967.276367
6588.274414
6776.234375
7217.519043
6877.726562
7058.290039
7036.345215
6773.475586
6906.295410
7218.369141
7383.875488
6990.663086
6963.375977
7253.086914
7366.670898
7161.321289
6921.976074
6577.170898
6766.378906
6993.755859
6727.227539
6881.503906
7092.931641
7101.711914
7338.433594
7017.964844
7025.944336
6750.876953
6950.585938
7169.263672
6956.794922
7372.636719
7139.627441
6996.667969
7175.895508
7396.824707
7224.025879
7223.530273
7301.049316
7118.817871
7061.842773
6993.154297
7117.913574
7020.827148
7189.921387
7154.088379
6701.931641
7055.222656
7434.152344
7105.399414
7380.221680
7035.953125
7098.914062
7192.396484
7186.127441
7129.153320
7206.995117
6849.325684
6982.899414
6743.323242
6790.640625
6692.424805
6986.227539
6919.466797
6749.066406
6577.300781
6497.949219
6914.985840
7264.267578
7279.096680
7308.075684
7118.845703
7181.953613
7057.147461
7546.760742
7231.014648
6744.764648
6798.820801
6813.016113
7031.597656
7138.602539
6918.111328
6877.142578
7184.495117
6872.066406
6838.762695
6943.763184
6984.972168
6656.811523
7129.554199
6479.993164
6602.650391
6879.221680
6731.879883
6833.897461
6954.066895
6909.695312
7071.129395
6624.079590
6993.178711
6979.002930
6956.587891
6945.364258
6984.646484
7056.662109
6936.392090
6469.511719
6699.750000
6584.218750
6738.932617
6768.245117
6904.361328
7130.549805
6817.655273
6789.574219
7071.423828
7124.798340
7013.168945
6967.581055
7043.315430
7226.581543
6997.238281
6908.418457
7283.674805
7188.307617
7036.475098
7213.660645
7015.584961
6843.645508
6980.308594
6843.458984
6812.696289
7131.599609
7066.703125
7130.945801
7409.057129
7313.804688
7069.488770
6729.382324
6925.401367
7112.646484
6858.588379
6870.451172
7282.861816
7023.614746
7404.526367
6793.902344
7039.180664
6889.860352
7235.578125
7121.055664
7160.602051
7101.009766
6910.386719
7343.427734
7110.685547
7079.438477
7162.046875
7036.353516
7101.317383
7134.329102
7022.205078
6910.425293
7104.537598
6894.320312
7396.350586
7287.709473
6958.431641
7099.764648
7401.468750
7067.343750
7110.500977
7201.329590
7319.324219
7151.253906
6880.631836
6823.373047
7184.561035
6844.996094
7004.314453
7477.150391
7301.201660
7197.969238
7296.950195
7344.091797
6954.083496
7102.199219
7109.708008
7094.455078
7201.443848
7101.909180
6883.306641
6988.955566
7308.352539
7213.998047
7248.838379
7116.821777
7330.378906
7164.395508
6750.242188
7166.040039
7277.637695
6922.115234
7083.685059
7052.830566
7079.967773
6782.306641
7106.083008
7122.506836
7079.338379
7118.673828
7206.526367
6961.791016
6927.435547
7320.865234
7184.162598
7157.726562
7217.404785
7010.313477
7034.377930
7103.059570
7257.799805
6923.541992
6925.590332
7215.856445
7319.096191
7309.118652
7013.158203
7225.073242
7247.797852
6745.625000
6792.303711
6973.364746
7371.672363
7151.509766
7007.535156
6890.178223
7131.062500
7050.429688
6827.057129
7048.638672
6637.835449
6888.983398
7279.541992
7092.586914
7029.323730
6811.662598
6879.327148
6925.671875
7040.366211
7214.909180
7156.637207
7087.565918
6866.322266
6771.432617
6980.923828
6814.574219
7129.035645
6928.587891
6842.607422
7059.000000
6816.526367
6772.245117
6721.764648
6984.824219
6744.910156
6989.263184
6849.799316
7026.041504
7117.705078
7204.579102
7114.434570
6906.371582
6941.115234
6887.449219
7001.511719
6823.906250
6812.296875
7003.200195
7026.733398
7089.507812
7002.627930
6914.238281
7217.442383
7007.693359
7111.352051
7149.930664
7067.430664
7168.309570
7006.110840
7300.802246
6920.281250
7204.695312
7146.883789
6907.811523
6896.001953
6922.221680
7071.497070
7275.499023
6993.264648
7142.845703
7225.840820
6760.857422
6749.574219
6490.924805
7328.828125
7122.094727
6782.456543
7537.696777
7180.400391
6871.325195
7450.952148
6770.682617
6483.251953
7046.550293
7482.391602
7131.289062
7098.233398
6220.560059
6897.501953
6957.576660
6935.134766
6871.586914
7143.351562
6880.858398
6818.083008
7192.685547
7308.917969
6889.375977
7164.923828
6576.023438
7153.691895
7071.862305
6705.371094
6993.889648
6993.647461
6860.064453
6952.737305
6814.402344
7037.566895
6871.701172
7007.530273
7076.019531
7248.351562
6879.779297
6664.499023
6925.916992
6579.586914
7084.143555
6980.528320
7315.715820
6883.813965
7113.815430
7224.189453
6859.333984
6828.726562
7272.683105
7172.247070
7466.898926
6948.267578
6674.614258
6981.722656
6933.571777
6990.958984
7025.140625
6678.737305
7202.363281
7077.546875
7199.266602
6907.991211
7035.380859
6948.662109
7220.489258
6970.566406
7084.352051
7039.885742
7219.355957
7081.010254
7043.313477
6759.634766
6960.440430
6811.743164
6989.553711
7017.458984
6871.293457
7029.327148
6790.904297
6984.967773
6909.960938
6835.816895
6552.103516
6856.741211
7007.132812
6986.192383
6992.509766
6958.618164
6966.180664
6744.368652
6587.104004
7044.324219
7157.129883
6950.518555
7024.100586
6792.361816
6887.531250
6908.307617
6810.998047
6715.652344
6934.698242
6997.857422
7229.209961
6744.244141
6839.280273
7088.892578
6856.767578
6925.994629
7060.474609
7139.889648
6904.916504
6969.833984
7057.035156
6820.617188
7137.100586
6635.220703
6900.371094
6911.896484
7022.160645
6768.128418
7053.958008
7055.207031
7034.288574
6806.831055
6631.977539
7154.103516
6907.679688
7286.535156
6923.322754
7107.954102
7112.189453
7055.615723
6812.139648
6648.980469
6830.643555
6920.861328
6966.541016
6923.485352
6799.063477
6143.816406
6463.659180
6180.943359
6500.926758
6281.021973
6355.683105
6504.364258
6356.078125
6119.134766
6488.885742
6292.380371
6462.041016
6258.902344
6528.827148
6465.667969
6669.163086
6544.778809
7079.248047
6665.598633
6820.686523
7063.107422
6790.386719
6952.455078
7235.174805
6764.423828
6362.254395
6886.123535
6957.595215
6574.639160
6686.804199
6627.817383
6627.275391
6364.506836
6821.125977
6540.236816
6630.731934
7068.478516
6825.146484
6862.189453
6766.013184
6850.353516
6528.745117
6840.375977
7311.551758
7205.778809
7045.808594
6667.780273
6809.398926
6854.520508
6579.727539
6779.761719
6919.395020
7171.878418
6979.553711
7104.776855
7059.096680
6908.176758
7026.707031
6846.433594
6990.509766
7077.537109
6696.955078
7037.333008
6897.437988
7047.695801
6565.922852
6684.732422
6707.099121
6290.643066
6686.953125
6392.188477
6465.540039
6857.636719
6810.737305
6751.837891
6672.751953
6633.337891
6862.129883
6443.122070
6126.107422
6561.629883
6185.499512
6351.497070
6485.292969
6581.665039
6371.485352
6825.790039
7005.583008
6741.299805
6496.653320
6233.883789
6755.179688
6886.351562
6668.101562
7088.287598
7106.214355
6892.772461
7045.208984
7316.315430
6914.017578
6643.578125
6943.659668
6891.370117
7050.517578
6833.024414
7187.587891
6891.087402
7190.064453
6920.804688
6876.149902
7062.195801
7143.887207
7129.988281
7103.948242
7026.917480
7172.699219
7038.012207
7015.256836
7137.205566
6423.256836
6835.025391
6853.966309
6728.105469
6694.406250
6995.506348
6563.068359
6748.522461
6893.827148
6906.335938
6839.334473
7087.291016
7050.684082
7003.217773
7082.245117
7178.648926
6715.129883
6997.614258
6956.313477
7134.132812
7101.438965
7012.806152
6913.964844
6783.981445
7055.805664
7161.172852
6951.119629
7167.307617
7007.911133
6930.004883
7012.237305
7092.459961
7020.490234
7102.661621
7077.088867
6452.514648
6567.017578
6694.901367
6878.743164
7048.479004
6555.016602
6462.601562
6999.581055
6714.958984
6790.135742
6740.705078
6840.998047
6823.461914
7192.532715
6921.390625
6618.965820
6685.938477
6810.160645
6476.649414
6704.186035
6477.926758
6598.645508
6189.477051
6333.321777
6261.145508
6922.620117
6689.209961
7096.238281
7095.013672
6752.400391
6644.076172
6575.922852
6764.096680
6605.948242
6795.368164
7016.696777
6613.939941
6527.570312
6314.518066
6331.530273
6308.314453
6355.400391
6649.547852
6705.442871
6715.189941
7080.928223
6673.641602
6469.717773
6693.405273
```
