## Supplementary material for "Functional connectivity across the human subcortical auditory system using an autoregressive matrix-Gaussian copula graphical model approach with partial correlations": Code: roi-05_mean_ts.txt

```
8316.474609
8399.817383
8204.999023
8409.883789
8168.770996
8274.733398
8363.654297
8270.314453
8161.741699
8137.994141
8251.265625
8664.855469
8055.229492
8090.442871
8289.794922
8238.712891
8304.620117
8183.280762
8083.962891
8157.486816
8417.028320
8256.610352
8348.380859
8365.992188
8173.568359
8277.322266
8223.628906
8632.068359
8475.528320
8391.653320
8598.447266
8096.939453
8207.018555
8385.292969
8416.307617
8304.269531
8252.013672
8390.388672
8376.705078
8288.784180
8487.761719
8405.612305
8293.416992
8334.609375
8376.518555
8164.077148
8480.232422
7983.246582
7984.025391
8280.669922
8345.336914
8132.965332
7912.215820
8163.214844
8505.121094
8377.697266
8092.896484
8597.236328
8500.875977
8095.521484
8545.903320
8125.403320
7898.087402
8215.418945
8121.852051
8480.225586
8492.973633
8502.210938
8539.316406
8226.169922
7992.441895
8213.862305
8524.934570
8803.423828
8210.323242
8180.806641
8760.147461
8217.594727
8248.630859
8364.982422
8010.566895
8097.603516
7975.775879
8405.250977
8330.519531
8715.421875
8392.433594
8485.057617
8153.160156
7972.824707
8077.859863
8401.124023
7915.302246
8099.556641
8528.010742
8322.573242
8236.224609
7938.435547
8465.239258
8196.554688
8321.781250
8224.670898
8181.564941
8506.926758
8275.047852
7895.322754
8450.599609
8173.032227
8198.082031
8039.386230
8221.788086
8070.997559
8316.802734
8037.889648
8359.183594
8261.573242
8375.336914
8071.092773
8418.563477
7888.940430
8325.869141
8392.564453
8374.366211
8200.757812
7455.279785
7716.260254
8096.958984
7952.014160
7824.571289
8215.938477
7937.146973
7347.333008
8143.292969
8053.252930
7414.567383
7766.823730
7371.303711
8166.148438
7677.730469
7416.639160
7881.807617
7983.854492
8055.010254
7594.732910
7869.159180
8077.308105
8016.658691
7933.834473
7926.175293
8368.530273
8115.138672
8272.676758
8291.541016
7523.532715
8099.038574
8132.870117
7735.350098
7364.478027
8075.931152
7866.118164
8281.384766
8257.197266
8355.717773
8172.394531
8442.864258
7641.807617
8370.894531
8252.993164
8230.933594
7887.063965
8511.028320
8397.871094
8078.275879
8255.870117
7764.675293
8328.033203
8123.255371
8556.437500
7667.325195
8157.642090
7717.780273
7677.005859
8136.046387
8234.082031
8048.180664
8220.279297
8097.523438
8055.705566
8074.203125
8254.640625
8375.117188
7641.441406
8148.295410
8166.441406
8448.366211
8214.207031
8322.169922
7732.225586
8115.097168
7599.563965
7387.731934
7547.249512
7734.392090
7648.666504
8323.622070
8263.796875
7900.612793
7950.221191
7955.867676
7376.546387
7579.542480
7990.634277
7529.900879
7447.710449
7795.436035
7502.240723
7884.697754
7594.081055
7756.168457
7589.748047
7668.259766
8211.304688
8067.863281
7793.615234
7854.235840
8295.257812
8362.719727
7759.359375
7827.271484
7990.259766
7621.055664
7550.044434
7236.399902
7198.310059
7687.425781
7378.415527
7553.083496
7199.627441
7440.312500
7521.912109
7804.360352
7614.644531
7609.616211
7466.062012
7445.364258
7509.232910
7435.334961
7330.669434
7245.757812
7237.833008
7240.879883
7456.378906
7726.074707
7731.132324
7453.095215
7596.024902
7549.771484
7721.049316
7810.976562
7717.498535
7807.094238
7282.963867
7998.549805
7951.218750
8076.974609
7451.116211
7609.636230
7497.330078
7317.422852
7508.946777
7443.245117
7664.010742
7765.228027
7778.496094
7882.491699
7780.311035
7558.316895
7469.443848
7713.646484
7848.358887
7381.986328
7844.855957
7586.549316
7572.866699
7794.245117
8209.551758
7633.830078
7759.763672
8150.439453
7644.375000
8176.269043
8155.250488
8075.355469
7428.972168
7967.559570
7898.013672
8129.752441
8345.694336
8141.184570
7691.623535
8054.130859
7885.064453
7896.074707
7884.571289
8094.299316
7931.043945
7776.435059
7535.985352
7609.277832
7741.093262
7300.642090
7872.798340
7594.816895
7628.792969
7552.736328
7516.121094
7491.526367
8120.098145
8259.279297
8300.179688
8366.734375
7977.288574
7838.417480
8407.041016
7852.972168
8298.277344
8268.846680
7928.284180
7592.313965
7730.858398
8083.294434
7413.113281
7855.935547
8218.776367
7854.362793
7883.414062
7676.504395
7531.001953
7703.633789
7948.739258
7424.337402
7716.366211
7765.521973
7673.676270
8303.630859
7785.419922
8032.273926
8155.024902
7388.672363
7681.899902
8085.876465
7668.961426
8040.020020
8253.351562
7888.136719
7858.112793
7333.455078
7513.000488
7501.850098
7668.972656
7849.026367
7921.857910
7921.858398
7972.239746
8063.867188
8043.599609
8027.470703
8191.016113
8237.527344
8103.769043
8436.064453
8194.550781
8337.824219
8162.122559
8384.179688
8336.993164
8323.781250
8389.070312
8306.865234
8508.382812
8221.582031
8159.510254
8187.132324
8169.656250
8326.359375
7835.547363
8365.646484
8135.215820
7790.516113
7723.145508
8245.279297
7738.765625
8319.781250
8001.127930
7962.617188
8165.017090
8130.014160
8020.925781
8399.988281
7922.235352
8241.062500
7873.373535
8045.119141
7913.271484
7757.965820
7974.377930
8397.608398
8542.693359
8321.009766
8110.416992
7905.448242
8384.839844
8687.892578
7825.485840
8361.898438
7902.974121
8721.546875
8447.308594
8451.111328
8285.694336
8151.196289
8726.676758
8415.148438
7939.238281
8015.871582
7891.749023
8215.763672
7890.432129
8328.570312
8130.411133
8155.628906
8034.440918
8587.107422
8289.986328
7800.939453
8283.298828
8171.076660
8022.953613
8128.702148
8246.416992
8012.780273
8247.976562
7850.296387
8172.475586
8400.169922
8366.083008
8219.096680
7828.016602
7789.087891
8007.431152
8123.492676
8118.097656
7745.742676
8297.428711
7912.331543
7958.556152
8199.804688
8176.968750
7956.638184
8153.078125
7994.781250
8173.240723
8159.606445
8387.129883
8186.130859
8290.977539
8040.304199
8225.895508
8074.866699
8128.528809
8098.881348
8112.109863
8043.373535
8227.173828
8290.186523
8534.676758
8021.946777
7908.612793
8021.888184
8089.899414
7898.474121
7948.179688
8058.633789
8025.752441
8355.181641
8253.068359
8497.288086
8266.745117
8267.478516
8066.770996
8526.706055
8154.934082
8168.219238
7810.396973
8006.325684
8652.110352
8200.535156
8080.986816
7842.015625
7995.662598
8080.141113
8054.044434
8255.845703
8080.364258
7754.516113
8111.563965
7765.037109
7982.795410
8072.132324
8161.685059
8304.379883
8094.625977
7997.438965
8098.110840
8405.346680
8076.288574
8374.591797
7882.076660
8172.997559
8104.036133
7897.942383
8197.016602
7957.635742
8234.308594
8320.534180
8215.237305
8315.205078
8166.401855
8245.229492
7897.552734
8085.721680
8132.447266
8090.436035
7684.470215
7906.775879
8090.528809
8070.756836
7931.609863
7848.447754
8310.854492
8317.520508
8053.665039
8271.459961
8181.402344
8136.232910
8330.046875
8455.337891
8089.930664
8647.918945
8569.278320
8494.597656
8428.630859
8226.293945
8195.260742
8570.205078
9085.173828
8166.254883
8248.463867
8450.567383
8859.823242
8662.062500
8860.910156
8466.592773
8755.564453
8107.520508
8746.304688
8532.909180
8924.138672
8664.504883
8590.573242
8200.558594
8590.554688
8455.631836
8687.301758
8169.151367
8524.895508
8414.619141
8218.928711
7978.300293
8199.588867
8226.020508
8611.431641
8494.106445
8200.883789
7939.399902
8163.424316
8137.677246
7946.062500
8280.599609
7992.830078
7849.358887
8141.126953
8095.882812
8278.203125
7993.407715
8122.600586
8121.640137
8104.349609
8001.185059
8173.678711
8229.704102
7638.895996
7962.453613
8214.838867
8176.248535
7669.513184
7882.750000
8283.607422
7906.733887
8262.153320
7907.100098
8115.335938
8184.687988
8172.288574
8316.154297
7915.414062
8230.989258
8072.128418
8095.763672
7912.484375
8457.613281
8364.806641
8082.726562
8070.792480
8147.695801
8144.190430
7893.722656
8341.715820
8238.897461
8082.602539
8104.872559
7994.024414
8241.659180
8238.071289
8181.581543
7843.749023
8350.877930
7989.930664
8321.526367
8239.322266
8103.712402
7789.058594
8502.368164
8099.026367
7891.237305
7962.660156
8225.735352
8265.347656
8104.422852
7966.480957
8247.593750
8584.463867
7864.648438
8023.513672
8210.757812
8503.533203
7782.011719
8121.541504
8014.971191
7981.289551
7702.211914
7803.895020
7733.171387
7899.463379
7873.359375
7871.410645
7982.842773
8089.536621
8119.739746
8028.681641
8141.435547
8257.239258
8090.766602
7914.098145
8365.663086
7891.350586
8179.768555
7921.687500
8348.842773
8054.595703
8123.367676
7880.643555
8272.127930
7899.795410
8131.753906
8634.564453
8047.202637
8179.451172
7794.191406
7655.838379
7952.273926
7717.771484
8031.887207
7877.687988
8138.288086
7720.656738
7905.906738
7654.089844
7326.293945
7422.732422
7531.675781
7588.884766
7749.401367
7575.965332
7659.934082
7589.036621
7525.794922
7509.467285
7641.997559
7707.940430
7642.916016
7607.870605
7556.530762
7762.135742
8256.751953
7919.052734
8214.898438
7993.235352
7855.148438
8081.567383
8053.270508
7216.750977
7471.744141
7626.293457
7734.823242
7253.699707
7359.411621
7067.281250
7543.484375
7397.586426
7619.535645
7783.857910
7226.822754
7553.170898
7761.047852
8236.397461
7886.468262
7834.706055
7450.094727
7675.408691
8012.538086
7991.374023
7805.941406
7708.555176
7794.105957
7609.732910
7821.474609
7912.648926
8185.734863
8141.230957
7546.253418
7812.563477
8229.415039
8170.396484
7594.993164
7600.671387
8025.886230
7926.088379
7682.509277
8119.595703
7820.626953
7756.627441
7418.565918
7388.494141
7544.949219
7757.159180
7604.541992
7433.983398
7438.758301
7314.845215
7411.308105
7375.362305
7434.484863
7553.302734
7770.548828
7500.715820
7451.035645
7367.635742
7436.091797
7445.027832
7206.620605
7476.556641
7434.866699
7615.337402
7902.065430
7421.986816
7458.755371
7476.732422
7563.951660
7454.786133
7472.686523
7892.687988
7922.718262
7473.425293
8003.286133
7932.272949
7999.171387
7654.841797
7712.644043
7832.687012
8253.129883
7500.631348
8035.182129
8026.855469
8024.358887
7772.808105
8127.153320
8006.175781
8180.857910
7781.853027
7925.485840
7829.503906
7981.210938
7812.603027
7535.444824
7842.618164
7429.903809
7952.553223
7819.383789
7608.420898
8057.467773
7555.107910
7645.289062
7555.196777
7355.110840
8023.036621
7721.326172
8074.914062
8062.497070
7847.833496
8031.144531
8000.939453
7862.735840
7432.575195
7864.211914
8139.511719
8159.733398
7912.045410
8009.428223
7679.951172
7746.863281
7549.821777
7709.100586
7876.880859
8371.327148
7796.292480
8024.581543
8157.164551
8222.144531
7855.186035
8158.861328
7780.643066
7766.562500
7561.947754
7667.643555
7821.017578
7725.590332
7495.622070
8224.807617
7938.124512
7724.633789
7571.961914
7657.208008
7844.740723
8159.287598
8216.105469
7856.835449
7901.756836
7922.538086
7762.922363
8006.340820
7774.197266
8014.815430
7677.270996
7900.186523
7645.290527
7919.258789
7665.587402
7957.476074
8043.976562
7934.693359
7576.538574
7865.270996
7968.979004
7785.266602
7886.171387
7566.190918
7729.224609
7765.269531
7829.816895
7668.811035
7599.792969
7827.691895
7898.038574
7764.818359
7786.581543
8109.302246
8183.114258
7610.615234
7905.896973
```
