## Supplementary material for "Functional connectivity across the human subcortical auditory system using an autoregressive matrix-Gaussian copula graphical model approach with partial correlations": Code: roi-06_mean_ts.txt

```
8649.539062
8879.639648
8322.619141
8533.410156
8536.672852
8531.597656
8546.367188
8270.769531
8523.078125
8626.149414
8645.201172
8091.111328
8366.224609
8385.425781
8562.094727
8584.894531
8601.748047
8419.537109
8349.787109
8187.145020
8366.475586
8274.642578
8492.632812
8227.974609
8134.788086
8263.495117
8256.333984
8230.332031
8610.910156
8531.458984
8582.858398
8325.468750
8257.408203
8187.330078
8417.785156
8333.658203
8604.748047
8503.110352
8728.958008
8320.158203
8286.853516
8112.386719
8260.909180
8394.113281
8469.919922
8269.076172
8495.016602
8456.096680
8516.236328
8461.875000
8642.132812
8707.328125
8345.421875
8407.532227
8475.913086
8469.362305
8314.889648
8456.741211
8494.789062
8537.050781
8388.758789
8433.571289
8675.953125
8583.047852
8722.032227
8594.240234
8664.965820
8669.578125
8764.641602
8589.274414
8769.201172
8532.337891
8167.558105
8628.712891
8778.582031
8665.752930
8881.448242
8738.443359
8653.217773
8645.421875
8558.180664
8730.301758
8579.688477
8497.146484
8689.952148
8784.119141
8702.143555
8417.128906
8331.624023
8586.057617
8601.339844
8709.625977
8221.888672
8250.546875
8334.064453
8438.381836
8654.966797
8541.417969
8682.894531
8528.054688
8306.732422
8559.531250
8440.430664
8304.096680
8366.883789
8525.435547
8705.104492
8765.514648
8836.905273
8647.022461
8488.687500
8442.266602
8178.995117
8404.260742
8532.271484
8446.787109
8278.053711
8456.133789
8413.456055
8355.745117
8653.442383
8491.430664
8361.451172
8050.321777
8201.642578
8214.580078
8289.580078
8321.074219
8047.991699
7916.503418
8022.983398
8095.134766
8062.515625
8130.514648
8143.773438
7864.897461
7563.643066
7899.268066
8130.098145
8089.542480
7956.313477
8046.017090
8249.574219
8136.340820
8016.113281
8316.155273
8450.041992
8058.005371
8281.876953
8183.414062
8286.887695
8450.834961
8509.631836
8441.553711
8334.649414
8347.617188
8539.523438
8184.854492
8435.535156
8588.696289
8443.712891
8477.370117
8423.719727
8738.642578
8803.914062
8586.155273
8648.384766
8659.957031
8773.545898
8541.652344
8514.869141
8402.203125
8262.691406
8571.563477
8544.101562
8838.167969
8614.435547
8870.129883
8241.364258
8338.412109
8186.699219
8158.712891
8485.303711
8495.446289
8944.245117
8548.123047
8513.195312
8242.253906
8423.929688
8444.705078
8236.817383
8299.127930
8339.966797
8335.925781
8349.494141
8199.052734
8361.645508
8434.892578
8384.566406
8164.105469
7977.843750
8087.993652
8159.438965
8382.718750
8238.096680
8048.646484
8111.256836
7995.724609
8076.446289
8136.317383
8266.830078
8191.743164
8539.387695
7927.627930
8266.826172
8154.820312
8182.627930
8254.672852
8153.147949
8354.152344
8096.048828
8404.955078
8433.897461
8434.995117
8460.973633
8555.290039
8458.357422
7830.757324
8235.624023
8511.335938
8074.123535
7711.490723
8316.617188
8151.219727
8256.389648
8196.776367
7845.734375
7772.017090
8177.024902
7979.907227
7774.908691
8119.654297
8201.811523
8153.378418
8240.010742
8088.070801
7862.827637
7735.062012
7531.787598
8147.258301
8202.766602
8009.249023
8103.298828
8107.082031
7928.823730
8182.221680
7980.111328
7986.422363
8124.806641
8117.095215
8312.796875
7903.211914
8088.762695
8332.553711
8320.780273
8264.042969
8096.347168
7736.033691
8139.571777
8086.771484
8103.172363
8002.838867
8235.572266
8289.208008
8455.467773
8315.515625
8525.166992
8079.053711
8338.055664
8298.414062
8225.665039
8567.156250
8125.758789
8261.523438
8494.290039
8576.033203
8317.872070
8478.492188
8315.683594
8419.083984
8353.454102
8533.747070
8212.168945
8337.048828
8129.817383
8370.554688
8043.012207
8423.114258
8473.985352
8084.043457
7989.220215
8346.399414
8397.154297
8149.279785
8176.951172
8236.543945
8394.473633
8192.162109
8088.571289
7977.924316
8349.292969
8221.037109
8292.477539
8277.846680
8178.817383
8030.014648
8003.916504
8289.146484
8701.681641
8612.826172
8500.411133
8569.077148
8250.833984
8444.049805
8608.754883
8430.630859
8108.839844
8075.415527
8238.443359
8352.894531
8541.897461
8345.787109
8035.519531
8243.601562
8038.473633
7894.216797
8071.856445
8346.085938
8203.365234
8062.575684
8037.370117
7918.724609
8297.119141
8248.713867
8251.504883
8035.850098
8314.807617
8263.583984
8110.132324
8360.674805
8253.979492
8388.171875
8276.290039
8070.354492
8321.610352
8164.034180
7861.572754
7778.589844
8156.124023
8420.356445
8330.902344
8295.043945
8248.908203
8359.095703
8482.849609
8373.768555
8653.905273
8664.509766
8340.529297
8516.337891
8537.762695
8396.494141
8299.356445
8370.514648
8590.793945
8341.016602
8540.464844
8195.404297
8483.328125
8398.571289
8234.625977
8273.174805
8527.940430
8458.512695
8491.842773
8485.305664
8469.250000
8248.792969
8172.585938
8012.303223
8036.428711
8017.852051
8485.439453
8574.883789
8387.157227
8262.452148
8266.497070
8747.713867
8543.051758
8554.469727
8719.791992
8638.028320
8832.628906
8888.090820
9026.541992
8953.587891
8641.226562
8865.375000
8585.552734
8998.279297
8852.604492
8966.412109
8872.809570
8992.610352
8847.682617
8615.625000
8540.686523
8787.662109
8839.288086
9037.914062
8558.180664
8901.152344
8817.864258
8666.040039
8729.761719
8411.552734
8452.064453
8497.409180
8724.742188
8987.893555
8667.761719
8524.933594
8386.198242
8859.141602
8515.165039
8670.288086
8753.823242
9110.873047
8699.777344
8635.635742
8781.496094
9048.988281
8652.363281
8809.415039
8838.220703
8779.001953
8716.601562
8720.897461
8512.601562
8547.202148
8633.438477
8690.168945
8822.656250
8627.328125
8529.126953
8686.247070
8821.147461
8596.322266
8716.679688
8776.345703
8583.044922
8628.773438
8951.475586
8714.884766
8653.589844
8559.038086
8826.723633
8611.774414
8485.089844
8493.085938
8501.214844
8636.259766
8696.663086
8694.528320
8896.386719
8831.377930
8600.240234
8489.693359
8753.833984
8775.082031
8661.519531
8577.101562
8804.782227
8934.879883
8637.034180
8755.898438
8679.594727
8769.267578
8751.541016
8664.125977
8747.924805
8904.399414
8840.292969
8786.856445
8571.446289
8461.231445
8679.537109
8886.403320
8523.726562
8758.989258
8638.885742
8770.507812
8746.266602
8452.651367
8650.770508
8623.765625
8650.710938
8429.962891
8357.003906
8555.613281
8786.361328
8809.928711
8611.033203
8937.742188
8676.953125
8515.424805
8552.239258
8474.962891
8601.541016
8385.775391
8529.667969
8485.573242
8629.041992
8672.736328
8449.042969
8545.662109
8816.817383
8878.537109
8850.833008
8877.859375
8462.775391
8234.910156
8507.872070
8422.087891
8481.205078
8681.310547
8384.802734
8731.316406
8462.694336
8450.961914
8596.451172
8570.135742
8854.861328
8769.275391
8731.542969
9139.332031
8731.384766
8776.652344
8867.013672
8788.579102
8876.862305
8868.589844
8820.726562
8820.728516
9076.099609
9256.417969
8828.449219
8889.806641
9097.453125
9253.284180
9153.895508
8805.728516
9026.705078
9088.966797
8801.743164
8924.695312
8741.339844
9261.863281
8630.094727
8753.681641
8893.921875
8896.437500
8938.485352
8728.160156
8413.013672
8708.542969
8666.246094
9110.377930
8535.059570
8634.752930
8656.886719
8808.492188
8813.820312
8666.534180
8934.866211
8957.648438
8766.300781
8840.619141
8693.466797
8418.159180
8413.541016
8669.836914
8940.275391
8681.889648
8810.361328
8442.207031
8521.661133
8633.067383
8679.550781
8406.351562
8531.810547
8478.832031
8531.262695
8518.476562
8787.163086
8776.401367
8828.142578
8778.841797
8722.783203
8619.742188
8383.490234
8532.217773
8361.456055
8506.933594
8983.082031
8633.227539
8488.453125
8705.942383
8543.674805
8413.903320
8434.173828
8520.050781
8428.733398
8536.916016
8604.275391
8862.146484
8465.044922
8472.879883
8728.677734
8406.076172
8702.183594
8684.058594
8790.638672
8772.702148
8852.830078
8602.598633
8702.081055
8570.160156
8631.913086
8859.418945
8588.487305
8772.373047
8871.605469
8899.146484
8824.256836
8754.539062
8633.095703
8515.505859
9079.865234
8701.389648
9070.534180
8588.370117
8301.011719
8819.149414
8566.802734
8677.433594
8719.599609
8838.772461
8818.944336
9013.664062
8792.346680
8583.010742
8676.473633
8762.774414
8924.981445
8815.444336
8592.150391
8959.249023
9001.178711
8988.023438
8890.988281
8619.741211
9055.772461
8687.183594
9026.301758
8790.814453
8685.960938
8714.947266
8718.877930
8826.016602
8641.226562
8492.414062
8538.866211
8750.384766
8702.376953
8662.504883
8602.619141
8584.981445
8757.035156
8291.295898
8190.521484
8285.783203
8186.575195
8366.066406
8202.280273
8166.069336
8248.184570
7579.854980
7686.229004
7838.128906
8166.184570
7767.679199
7672.244141
7784.665527
7848.634766
7747.658203
7807.851562
7958.115234
8235.300781
7873.596680
7847.503906
8147.756836
8239.911133
8121.248047
8287.838867
8577.175781
8719.155273
8497.022461
8444.884766
8743.107422
8523.260742
8298.116211
7898.212891
8384.228516
8413.813477
7909.177246
8154.245117
8127.783691
7923.722656
7777.129883
8025.193848
7862.655273
8040.815430
7977.858398
8484.293945
8345.953125
8104.948242
8137.450684
7930.233887
8321.598633
8145.593750
8251.183594
8096.611328
8048.437012
8053.370605
8012.849609
8114.041992
8399.051758
8345.633789
8446.701172
8264.689453
8468.993164
8418.509766
8634.933594
8214.786133
8263.630859
8088.208984
8124.571777
8104.752441
8508.129883
8127.951172
8011.001953
7990.931641
8199.947266
8098.213867
7716.880859
7902.279297
7838.468262
7924.834473
8009.792969
8282.299805
8023.709961
8201.402344
7821.897461
8276.277344
7839.702148
7533.416016
8049.083496
7765.984375
7659.453613
8066.464844
7954.247070
7858.403809
8169.764648
8494.396484
7998.142090
7886.872070
7809.422363
8234.455078
8050.497559
8168.478516
8265.428711
8557.271484
8250.974609
8320.277344
8453.480469
8386.317383
8164.084961
8201.472656
8239.059570
8352.590820
8651.808594
8742.199219
8693.511719
8611.835938
8537.559570
8779.258789
8365.452148
8378.178711
8339.771484
8496.767578
8593.323242
8444.584961
8335.602539
8215.246094
8016.211914
8088.714844
8355.233398
8310.304688
8371.750977
7753.145508
8187.460938
8078.504395
8191.612305
8191.211914
8286.890625
8550.490234
8353.206055
8536.936523
8640.353516
8615.937500
8369.519531
8124.030273
8218.197266
8194.413086
8375.242188
8419.888672
8128.292969
8143.046875
8322.387695
8465.657227
8185.740234
8351.518555
8643.767578
8369.088867
8539.490234
8605.424805
8961.935547
8594.304688
8282.041016
8216.411133
7750.510742
8000.248047
8123.550293
8476.438477
8494.747070
8370.872070
8451.681641
8108.395508
8184.707031
8273.322266
8250.170898
8376.240234
8482.580078
8667.351562
8278.166016
8428.629883
8164.681641
8023.611816
8092.496094
8199.562500
7986.494629
8077.156250
7748.818359
7885.497559
7871.984375
8108.385254
8256.832031
8335.716797
8218.826172
8192.614258
7947.572754
7974.385742
7996.598633
7869.402344
8205.956055
8220.731445
8063.047363
7951.136230
7862.542480
7740.357910
7959.756836
8015.958008
7919.571777
8087.389160
8099.665527
8292.125977
8170.958984
8137.930664
8464.349609
```
