## Supplementary material for "Functional connectivity across the human subcortical auditory system using an autoregressive matrix-Gaussian copula graphical model approach with partial correlations": Code: roi-07_mean_ts.txt

```
9321.891602
9455.212891
9112.971680
9315.861328
9620.735352
9476.264648
9487.149414
9399.194336
9424.813477
9112.332031
9328.981445
9179.792969
9118.766602
8879.621094
9011.040039
9532.709961
9624.857422
9687.246094
9312.074219
8942.313477
9281.183594
9127.477539
9296.263672
8943.131836
9019.899414
9168.264648
9138.594727
9152.809570
9057.508789
9495.907227
9361.493164
9106.323242
8919.214844
8944.403320
9191.557617
8949.378906
9449.391602
9391.803711
9613.528320
9666.401367
9143.764648
9108.454102
9349.710938
9387.106445
9259.511719
9573.963867
9584.565430
9368.448242
9545.389648
9204.238281
9216.891602
9284.407227
9214.953125
9341.628906
9364.971680
9290.738281
9391.442383
9566.384766
9590.876953
9442.958984
9564.363281
9474.748047
9662.488281
9562.292969
9493.033203
9202.022461
9344.762695
9346.212891
9484.599609
9670.537109
9449.605469
9031.897461
9074.894531
9931.561523
9624.672852
9776.458984
9816.874023
9578.233398
9430.091797
9534.782227
9667.776367
9389.380859
9447.974609
9546.625977
9559.792969
9676.139648
9636.537109
9605.874023
9525.680664
9531.220703
9324.375977
9450.688477
9154.415039
9056.000977
9047.864258
9123.597656
8940.133789
9096.602539
9429.963867
8908.792969
8963.711914
9223.720703
9162.248047
8946.686523
9041.637695
9337.509766
9716.375000
9550.777344
9306.519531
9416.240234
9123.484375
9094.155273
8923.110352
8905.639648
8932.169922
9077.516602
8995.417969
8910.792969
8901.194336
8949.545898
9109.760742
9079.125977
8958.277344
8853.254883
8729.989258
9006.955078
8824.991211
8774.160156
8781.956055
8741.499023
8946.727539
8904.741211
8702.687500
8616.833984
8985.121094
8587.207031
8762.886719
8750.629883
9073.886719
8902.656250
9056.878906
9108.670898
8706.459961
8991.959961
8657.661133
9059.755859
8880.613281
9117.095703
9063.746094
8623.139648
9016.907227
9045.928711
8795.211914
9048.197266
8801.332031
9048.827148
9261.908203
8985.597656
9103.047852
9005.796875
9095.437500
9036.959961
8852.137695
9290.879883
9300.127930
9180.367188
8992.584961
9297.065430
9575.532227
9544.668945
9215.896484
8885.196289
9012.634766
9084.816406
9189.572266
9350.286133
9421.831055
9427.333008
8638.136719
9110.752930
8756.456055
9096.433594
8938.889648
8977.689453
9201.534180
8915.467773
8875.332031
8976.446289
8909.835938
8658.574219
8914.484375
9069.409180
9017.350586
8705.431641
9063.778320
8995.538086
8963.969727
8880.605469
8701.726562
8811.797852
8658.376953
8771.079102
8795.959961
9030.967773
8800.446289
8662.275391
8714.330078
8883.413086
8501.806641
8714.878906
8970.793945
8897.749023
8798.360352
9021.677734
8915.901367
8894.018555
8901.513672
8938.339844
8748.306641
8995.655273
9167.238281
8936.542969
8747.657227
9070.930664
9135.582031
8672.774414
8939.240234
9058.084961
8847.308594
9137.590820
8963.870117
8679.278320
8860.257812
8887.734375
8673.763672
8868.115234
8869.415039
8562.915039
8674.247070
8958.926758
8681.539062
8920.163086
8902.617188
8877.022461
8719.815430
8741.059570
8935.187500
8736.950195
8533.747070
8702.434570
8689.055664
8681.706055
8773.083008
8948.527344
8613.761719
8973.561523
8735.995117
8691.140625
8971.220703
8825.562500
8717.757812
8707.937500
8776.106445
8770.159180
8730.144531
8937.243164
8901.009766
8759.600586
8747.718750
8888.122070
8963.175781
8828.277344
8888.124023
8969.208008
8953.197266
9126.647461
8828.305664
8693.248047
8882.165039
8655.869141
8787.811523
9036.648438
8934.802734
8958.780273
8747.881836
8807.949219
8795.210938
8932.381836
8799.682617
8906.281250
8947.958008
8922.701172
8551.289062
8639.290039
8677.275391
8689.934570
8664.637695
8769.728516
8904.292969
8741.245117
8680.688477
8739.596680
8893.155273
8523.441406
8643.785156
8838.359375
9120.440430
9076.239258
8988.332031
8804.457031
8897.774414
8733.274414
8924.222656
8761.096680
8785.320312
8717.454102
9012.958008
8910.415039
9254.346680
9221.738281
8836.788086
8789.890625
8799.140625
9029.945312
9087.711914
8968.732422
8960.531250
8703.000977
8608.204102
8813.259766
8849.403320
8927.165039
8770.866211
8862.496094
8737.985352
8632.558594
8766.735352
8751.110352
8803.194336
8686.980469
8750.144531
8899.518555
8815.566406
9049.390625
8790.975586
8935.465820
8759.975586
8677.622070
8889.875977
8720.007812
8748.368164
8844.822266
8785.073242
8851.885742
8733.032227
8757.955078
8718.657227
8744.585938
8830.312500
8872.364258
8640.396484
9004.205078
8980.145508
8871.747070
8807.525391
8933.858398
8891.484375
8821.824219
8928.860352
8815.913086
8701.129883
8740.876953
8762.528320
8998.000977
8946.230469
8910.683594
8588.621094
8821.248047
8683.026367
8749.881836
8717.530273
8945.557617
8989.367188
8853.353516
8816.475586
8809.097656
8659.635742
8794.890625
8927.648438
8699.742188
8500.182617
8857.276367
9321.249023
8560.920898
8545.237305
8747.594727
8808.290039
9153.072266
8989.327148
9051.848633
9040.558594
9285.919922
9380.043945
9680.173828
9444.860352
9368.312500
9058.089844
9519.946289
9515.147461
9716.858398
9712.673828
9632.374023
9782.080078
9467.347656
9299.374023
9146.667969
9467.625977
9675.454102
9660.517578
9694.397461
9568.912109
9495.854492
9544.602539
9196.883789
9528.274414
9660.886719
9554.348633
9255.099609
9423.225586
9363.192383
9428.518555
9234.900391
9247.655273
10043.519531
8958.535156
9347.392578
9238.077148
9312.483398
9307.762695
9179.050781
9461.122070
9564.264648
9574.484375
9366.963867
9365.010742
9074.598633
9218.191406
9034.519531
9186.032227
9398.866211
8944.563477
8981.044922
9079.488281
9244.017578
9409.230469
9350.153320
9466.818359
9367.531250
9442.218750
9188.078125
9171.889648
8974.727539
9345.191406
9268.075195
9149.603516
9035.860352
9218.720703
8925.123047
8878.678711
9229.041016
8791.697266
8847.624023
9387.339844
9640.133789
9474.772461
9532.952148
9447.003906
9242.883789
9188.625000
9336.004883
9673.375000
9544.685547
9572.412109
9239.170898
9241.907227
9266.232422
9645.490234
9510.196289
9859.029297
9622.014648
9780.649414
9833.909180
9448.769531
9179.038086
9144.106445
9432.991211
9536.765625
9513.964844
8919.918945
9163.797852
9016.009766
9291.994141
8926.209961
9133.558594
9612.871094
9394.096680
9248.449219
8884.027344
8813.430664
8835.863281
9221.974609
9268.933594
9255.409180
9322.875000
9015.056641
8891.840820
8863.360352
8967.228516
8781.515625
8900.907227
8877.535156
8805.231445
9086.365234
8930.977539
9202.798828
9254.574219
9362.860352
9364.610352
9192.657227
9311.209961
9142.805664
9070.186523
9034.342773
8907.858398
9010.561523
8916.191406
8910.394531
9547.577148
9233.729492
8812.427734
8875.014648
9085.250977
9357.336914
9328.099609
9643.813477
9642.127930
9629.061523
9373.844727
9665.054688
9655.066406
9651.677734
9588.391602
9804.204102
9297.321289
9634.837891
9927.191406
9747.813477
9527.567383
9821.313477
9809.038086
10009.856445
9594.739258
9778.981445
9719.917969
9281.395508
9664.788086
9631.630859
10013.399414
9640.159180
9719.417969
9710.812500
9546.203125
9708.647461
9371.488281
9214.084961
9647.974609
9894.366211
9461.743164
9495.948242
9643.625977
9435.571289
9538.750977
9409.690430
9761.736328
9431.329102
9425.488281
9516.264648
9198.527344
8985.180664
8884.640625
8730.430664
8991.980469
9334.165039
9115.714844
9240.053711
9424.760742
9199.916016
9459.680664
9001.949219
8995.766602
8759.648438
9048.069336
9126.692383
8864.027344
9279.034180
9066.839844
8969.084961
9234.334961
8912.334961
9435.021484
9242.163086
8934.422852
8972.702148
9010.185547
9248.449219
9201.363281
9070.626953
9094.024414
8778.279297
8745.714844
8820.203125
9242.032227
8905.009766
9025.915039
9197.681641
9526.977539
8919.032227
9104.183594
9152.395508
9566.925781
9429.622070
9501.902344
9424.658203
9403.158203
9623.915039
9182.131836
9435.276367
9185.633789
8890.309570
9017.196289
9258.128906
9173.386719
9476.935547
9314.631836
9552.399414
9316.949219
9196.714844
9380.020508
9592.201172
9396.472656
9657.750977
9317.905273
9163.678711
9643.222656
9323.596680
9289.291992
9525.576172
9609.899414
9448.674805
9198.805664
9123.360352
9194.688477
9244.499023
9238.650391
9173.215820
9252.933594
9119.188477
9313.014648
9664.600586
9625.975586
9727.624023
9391.431641
9391.193359
9469.849609
9570.550781
9356.735352
9086.473633
9203.694336
9561.731445
9578.587891
9473.866211
9137.505859
9152.933594
8983.508789
8910.886719
9327.646484
9050.410156
9425.568359
9017.881836
8995.150391
8817.968750
8719.866211
8522.762695
8733.911133
8561.756836
8549.569336
8818.607422
8846.747070
8445.532227
8833.993164
8761.483398
8519.601562
8396.444336
8535.328125
8809.858398
8684.944336
8522.237305
8742.092773
9083.671875
8609.392578
8655.975586
8666.582031
8754.906250
9105.110352
8754.531250
8948.843750
9063.605469
8948.309570
8825.266602
9052.722656
8850.058594
8834.166016
8759.704102
8595.244141
8955.696289
8838.709961
8858.118164
8773.562500
8709.352539
8555.324219
8601.361328
8621.038086
8659.707031
8798.175781
9077.996094
8774.221680
8675.595703
8761.165039
8556.180664
8836.797852
8757.255859
8497.320312
8659.185547
8811.590820
8768.623047
8806.613281
8842.120117
9082.964844
8879.911133
8803.377930
8845.178711
8769.897461
8826.814453
9103.525391
8803.936523
8840.468750
8943.785156
8889.221680
8756.604492
8778.830078
8626.375000
8752.790039
8557.019531
8799.225586
8503.292969
8875.451172
8663.351562
8608.936523
8669.514648
8662.052734
8650.211914
8675.913086
8591.092773
8807.703125
8914.627930
8772.695312
8706.786133
8565.214844
8525.144531
8651.874023
8841.657227
8527.071289
8615.744141
8548.297852
8861.055664
8717.787109
8656.241211
8808.489258
8816.074219
8827.887695
8826.149414
8780.297852
8893.678711
8639.681641
9007.553711
8867.415039
9048.496094
8828.351562
8814.660156
8769.038086
8648.025391
9139.943359
8820.697266
9145.486328
9271.329102
9248.281250
9476.666992
9100.208008
8935.511719
8854.530273
8969.874023
8883.484375
8899.284180
8962.615234
8706.583008
8760.811523
8955.363281
8717.218750
8777.503906
8814.798828
8731.936523
8654.185547
8869.925781
8760.553711
8903.200195
8827.629883
9094.650391
9001.458008
8881.524414
9102.422852
8852.531250
8693.203125
8983.588867
8721.102539
8731.108398
8901.139648
8917.441406
8875.413086
8778.984375
8814.489258
8881.803711
8629.086914
9107.221680
9003.459961
9339.991211
9293.058594
8912.714844
9085.616211
8976.646484
8684.011719
8855.563477
8539.699219
8684.839844
8799.209961
8983.613281
8966.053711
8946.484375
9178.006836
8809.341797
8727.469727
8824.847656
8738.658203
8822.992188
8965.836914
9096.183594
8760.834961
9147.418945
8950.624023
8911.522461
8805.849609
8669.520508
8451.428711
8652.545898
8918.345703
8568.454102
8698.714844
8773.748047
8730.680664
8841.702148
8512.092773
8761.675781
8567.164062
8604.278320
8679.599609
8617.419922
8689.316406
8709.250000
8793.659180
8670.254883
8639.261719
8631.549805
8703.355469
8697.042969
8824.515625
8749.212891
8771.630859
8876.605469
8930.761719
8709.061523
8706.252930
```
