## Supplementary material for "Functional connectivity across the human subcortical auditory system using an autoregressive matrix-Gaussian copula graphical model approach with partial correlations": Code: roi-08_mean_ts.txt

```
11294.681641
11207.191406
10779.774414
10856.771484
11356.969727
11197.997070
11329.888672
11070.251953
11145.845703
10612.136719
10990.622070
10818.717773
10396.896484
10661.794922
10714.775391
11313.871094
11199.454102
11341.287109
10951.224609
10562.753906
10670.928711
10516.849609
10805.459961
10778.230469
10569.268555
10681.293945
10831.436523
10645.508789
10754.256836
11115.801758
10777.805664
10946.800781
10303.097656
10520.137695
10486.010742
10613.974609
10975.431641
10782.505859
11286.831055
11220.352539
10755.446289
10528.512695
11096.293945
10914.386719
10853.554688
11267.552734
11095.201172
11034.712891
11026.947266
10537.693359
10994.511719
11235.614258
11133.695312
11122.659180
10664.472656
10920.721680
11140.002930
11103.273438
11340.238281
11072.981445
11085.944336
11362.777344
11819.950195
11480.298828
11266.522461
10890.958008
11044.083984
11074.561523
11378.400391
11325.125000
11566.228516
10639.231445
10927.561523
11125.291992
11072.718750
11388.772461
11450.008789
11378.684570
11103.759766
11381.941406
11294.153320
11166.153320
11309.987305
10932.562500
11297.623047
11321.037109
11397.488281
11254.844727
10985.079102
11399.507812
11127.743164
11060.772461
11344.248047
10646.550781
10670.581055
10903.768555
10673.440430
11236.188477
10854.125977
11299.689453
10631.168945
11203.127930
11076.144531
10683.790039
11024.778320
11369.805664
11218.468750
11710.602539
11123.710938
11167.302734
11137.226562
11054.798828
10940.813477
10849.936523
10826.124023
11059.010742
10736.592773
10784.666992
10595.912109
10544.950195
10569.530273
10500.158203
10532.542969
10591.470703
10056.236328
10414.002930
10624.652344
10917.469727
10738.262695
10541.291016
10499.316406
10717.558594
10751.833984
11048.548828
10292.443359
10059.531250
10269.323242
10844.438477
10506.283203
10111.160156
10380.153320
10600.856445
10914.035156
10901.667969
10667.193359
10840.267578
10993.686523
11075.998047
10653.201172
10657.780273
10830.777344
10707.875977
10759.922852
10552.722656
10848.967773
11075.291016
10890.679688
10581.388672
10862.373047
10730.521484
10601.488281
10703.412109
10608.105469
11203.707031
10902.625000
10450.045898
10638.751953
10966.944336
11452.709961
11170.678711
10689.669922
10319.834961
10775.037109
10635.649414
10821.188477
10954.594727
10973.070312
11302.938477
10976.541016
11088.799805
11061.488281
10594.806641
10616.759766
10895.861328
10954.957031
10528.576172
10598.826172
10820.553711
10589.029297
10568.593750
10512.085938
10376.556641
10498.615234
10398.573242
10577.982422
10319.444336
10673.666016
10543.416992
10517.530273
10557.490234
10541.461914
10678.920898
10490.579102
10467.163086
10471.962891
10597.898438
10801.600586
10357.604492
10576.285156
10413.096680
10606.986328
10625.195312
10759.180664
10396.783203
10438.790039
10776.628906
10535.294922
10735.874023
10815.235352
10306.189453
10816.445312
10413.238281
10782.441406
10445.417969
10550.856445
10419.753906
10332.853516
10591.141602
10682.313477
10793.127930
10776.893555
10112.342773
10532.623047
10694.408203
10842.373047
10343.135742
10678.024414
10092.725586
10884.001953
10687.116211
10792.197266
10881.259766
10474.541016
10544.997070
10345.187500
10346.654297
9880.927734
9921.887695
10141.170898
10217.707031
10377.428711
10155.742188
10662.409180
10495.560547
10590.553711
10441.228516
10602.363281
10711.694336
10537.250977
10322.907227
10350.949219
10480.534180
10664.122070
10883.643555
10386.884766
10614.430664
10857.791992
10616.331055
10247.458984
10543.997070
10866.571289
10763.991211
10663.647461
10899.917969
10842.391602
10800.869141
10793.408203
10787.163086
10806.351562
10477.748047
10618.553711
10770.386719
10609.107422
10391.233398
10528.777344
10539.816406
10699.869141
10372.698242
10618.561523
10426.872070
10429.931641
10302.206055
10359.659180
10413.832031
10422.407227
10279.623047
10325.178711
10456.542969
10523.521484
10480.485352
10331.259766
10485.185547
10472.198242
10485.030273
10555.519531
10663.235352
10757.262695
10889.240234
10891.985352
10825.653320
10367.912109
10892.439453
10830.236328
10840.949219
10550.313477
10694.339844
10420.162109
10719.972656
10524.714844
10921.282227
10329.492188
10473.656250
10654.823242
10747.881836
10850.387695
10585.099609
10363.425781
10656.672852
10538.019531
10514.991211
10813.387695
10528.066406
10478.117188
10431.770508
10405.261719
10502.886719
10617.996094
10678.492188
10471.951172
10755.521484
10317.282227
10502.999023
10602.652344
10730.666016
10709.454102
10533.112305
10484.793945
10844.188477
10738.610352
10496.272461
10633.920898
10593.381836
10737.779297
10502.042969
10387.200195
10683.097656
10419.821289
10489.305664
10699.967773
10574.476562
10727.689453
10451.133789
10493.806641
10630.175781
10625.781250
10323.119141
10648.351562
10836.621094
10752.601562
10595.157227
10458.897461
10464.256836
10617.229492
10453.138672
10733.677734
10468.678711
10579.507812
10495.340820
10327.590820
10450.096680
10297.012695
10533.089844
10655.929688
10571.314453
10488.618164
10944.907227
10517.404297
10413.570312
10714.878906
10183.038086
10285.386719
10325.114258
10449.584961
10455.739258
10687.293945
10613.803711
10931.090820
11282.889648
10719.312500
11505.691406
11067.937500
11316.627930
11292.237305
11107.448242
11091.677734
11373.633789
11261.877930
11081.388672
10856.877930
10801.457031
10610.966797
10976.221680
10749.604492
10836.711914
10954.335938
11104.900391
11228.665039
10960.821289
10900.152344
10946.277344
10946.066406
11024.127930
11266.630859
11110.697266
11120.369141
11020.743164
10932.871094
11174.694336
11118.804688
11115.309570
10919.458008
11212.440430
11153.563477
10753.830078
11006.863281
10943.866211
11037.422852
11453.237305
10789.876953
11385.976562
11593.556641
11085.271484
10874.568359
11118.301758
11114.117188
10638.104492
10886.372070
11158.283203
10943.034180
10488.558594
11078.157227
10745.728516
10936.038086
11022.303711
11152.407227
11125.214844
10689.550781
10852.600586
11085.644531
10907.735352
10993.073242
10942.108398
10874.508789
11009.267578
10898.358398
10710.592773
10881.180664
10726.452148
10582.479492
10699.488281
10685.133789
10554.648438
11207.164062
10985.017578
11249.704102
11230.653320
11042.916016
11179.516602
11310.273438
11443.799805
11122.500977
11064.933594
11222.243164
11470.712891
11418.310547
11229.594727
11401.356445
11365.795898
11074.215820
11001.837891
11003.528320
11225.392578
11086.810547
11119.549805
11135.039062
11005.105469
10702.667969
10785.404297
10426.860352
10777.658203
10847.699219
11225.416016
10943.822266
10922.031250
10766.058594
10966.863281
10906.166992
10875.264648
10158.696289
10440.707031
10762.571289
11003.187500
10806.149414
10634.489258
10876.198242
10801.032227
10592.243164
10560.971680
10395.298828
10423.371094
10646.168945
10660.398438
11086.002930
10644.237305
10598.732422
10746.108398
10791.997070
10942.097656
10781.617188
10906.914062
10889.310547
10595.122070
10645.195312
10897.558594
11017.331055
10789.998047
10672.056641
10919.867188
10817.704102
10910.449219
10862.621094
10863.617188
10940.843750
11205.855469
11281.899414
11323.086914
11023.917969
11362.183594
11163.904297
10952.648438
10869.941406
11017.303711
11041.948242
10922.087891
11194.699219
11201.402344
10998.742188
11142.017578
11128.895508
11226.744141
11596.387695
10868.431641
11353.055664
11357.330078
10732.560547
10789.113281
11172.039062
11224.642578
11188.858398
10799.364258
10908.500977
11149.971680
10728.428711
10863.152344
11327.019531
11013.059570
11036.053711
10890.950195
10867.083008
10950.062500
11262.034180
11042.021484
10996.032227
10772.762695
11278.095703
10711.114258
10721.002930
11151.399414
10674.952148
10601.087891
10466.194336
10745.805664
11400.399414
10860.635742
10996.529297
11081.304688
11101.081055
10630.061523
10702.835938
10622.648438
10642.773438
11002.696289
10827.425781
10567.812500
10873.907227
11054.086914
10933.980469
11075.439453
10915.208984
10971.912109
10589.241211
10423.413086
10536.362305
10616.876953
10927.440430
10920.011719
10558.339844
11045.549805
10713.069336
10685.206055
10974.893555
10812.180664
11097.469727
10806.240234
10998.717773
10675.081055
10931.974609
10952.502930
10956.314453
10793.623047
11327.885742
10949.193359
10924.999023
10884.000977
11252.642578
11019.789062
10807.168945
11187.751953
10856.152344
10823.050781
10876.153320
11018.979492
11009.132812
11457.207031
11037.266602
11245.035156
11265.065430
11061.476562
11124.218750
11061.650391
10881.072266
10998.481445
11276.554688
10921.622070
10704.820312
10831.944336
11066.840820
10833.675781
11301.003906
11320.827148
11202.454102
10997.281250
11188.386719
11292.592773
11276.583984
10870.436523
11217.583008
11229.930664
11167.491211
11120.972656
11102.874023
11021.052734
10808.946289
11152.301758
11078.977539
10903.027344
10866.889648
11087.273438
11191.597656
10735.522461
10951.779297
10952.218750
10858.051758
11062.180664
10635.137695
11093.117188
11005.694336
10511.673828
10497.399414
10870.625000
10304.855469
10391.753906
10525.154297
10569.047852
10637.071289
10524.256836
10725.000000
9759.721680
10347.991211
10198.512695
9930.632812
10343.396484
10076.633789
10296.512695
9980.721680
10541.096680
10491.622070
10542.376953
10758.311523
10278.604492
10324.084961
10604.063477
10731.869141
10616.321289
10604.551758
10663.250000
10684.900391
10421.854492
10297.724609
10776.701172
10557.947266
10298.699219
10526.332031
10336.926758
10345.731445
10353.277344
10588.498047
10485.231445
10479.877930
10536.641602
10386.491211
10336.122070
10442.456055
10294.769531
10405.687500
10337.501953
10468.066406
10370.939453
10690.891602
10444.319336
10453.358398
10458.368164
10272.277344
10631.547852
10611.260742
10324.757812
10150.907227
10518.340820
10677.428711
10789.402344
10390.387695
10425.592773
10731.051758
10766.066406
10505.351562
10376.230469
10415.980469
10552.375977
10386.506836
10406.304688
10349.368164
10375.416016
10304.118164
10368.445312
10448.497070
10484.821289
10660.987305
10104.643555
10282.425781
10675.340820
10082.022461
10379.614258
10502.393555
10283.112305
10658.378906
10419.881836
9754.163086
10277.419922
10241.167969
10354.667969
10392.007812
10053.241211
9704.009766
10446.273438
10320.681641
10604.380859
10557.172852
10485.056641
10415.708984
10373.238281
10527.821289
10426.993164
10425.626953
10538.199219
10378.735352
10397.742188
10454.991211
10503.501953
10357.894531
10295.445312
10710.124023
10798.475586
10630.180664
10572.665039
10956.795898
10757.594727
10933.972656
10876.071289
10818.753906
10698.242188
10709.309570
10631.365234
10651.050781
10567.928711
10187.230469
10427.114258
10403.127930
10334.584961
10366.575195
10710.001953
10371.728516
10374.836914
10662.068359
10384.480469
10441.062500
10326.264648
10732.032227
10768.950195
10650.110352
10555.975586
10798.452148
10311.158203
10515.110352
10528.474609
10319.284180
10287.380859
10430.405273
10389.336914
10422.607422
10394.165039
10614.772461
10586.749023
10814.920898
10853.122070
10704.481445
10904.581055
11137.569336
11232.352539
10876.632812
10496.687500
10708.705078
10469.702148
10680.518555
10721.566406
10620.451172
10394.751953
10750.302734
10910.014648
10698.331055
10724.077148
10529.728516
10500.580078
10643.153320
10445.189453
10600.919922
10607.648438
10539.368164
10428.693359
10393.297852
10547.603516
10415.054688
10194.712891
10425.267578
10168.068359
10068.961914
10142.514648
10273.435547
10288.649414
10309.977539
10387.892578
10366.538086
10329.732422
10343.799805
10376.178711
10338.343750
10398.068359
10367.184570
10653.249023
10660.262695
10452.083008
10265.259766
10556.489258
10470.336914
10611.491211
10762.131836
10646.147461
10399.782227
10766.610352
10755.253906
10707.979492
```
