## Supplementary material for "Functional connectivity across the human subcortical auditory system using an autoregressive matrix-Gaussian copula graphical model approach with partial correlations": Code: roi-09_mean_ts.txt

```
11618.100586
11673.266602
11406.097656
11615.287109
11930.935547
11680.162109
11908.263672
11538.474609
11651.906250
11303.534180
11509.617188
11389.618164
11068.752930
11201.873047
11273.104492
11722.952148
11661.308594
11858.055664
11386.361328
11405.576172
11278.820312
11192.583008
11517.896484
11267.251953
11172.802734
11471.746094
11643.978516
11249.386719
11326.350586
11662.971680
11261.437500
11604.550781
10937.835938
11099.885742
11198.621094
11254.934570
11607.314453
11392.800781
11752.369141
11626.275391
11225.540039
11183.844727
11670.443359
11380.177734
11445.518555
11794.166016
11698.756836
11716.830078
11469.888672
11138.926758
11522.787109
11560.204102
11619.158203
11681.948242
11188.899414
11522.267578
11516.622070
11666.087891
11839.513672
11645.667969
11561.516602
11722.091797
11962.378906
11809.815430
11632.998047
11424.410156
11567.767578
11621.862305
11759.659180
11922.868164
11843.664062
11078.419922
11461.781250
11784.696289
11919.800781
11983.905273
11966.128906
11825.116211
11658.346680
11798.743164
11774.523438
11642.469727
11856.742188
11587.279297
11756.045898
12057.658203
11813.757812
11636.674805
11617.388672
11902.303711
11665.355469
11600.542969
11644.393555
11074.139648
11249.475586
11321.280273
11147.815430
11501.684570
11411.405273
11580.770508
11270.043945
11550.378906
11512.753906
11042.417969
11464.934570
11796.404297
11943.992188
11931.505859
11492.928711
11653.514648
11624.693359
11614.037109
11228.231445
11294.898438
11165.656250
11596.019531
11116.855469
11164.279297
11237.125000
11007.683594
11132.248047
11047.638672
10969.142578
11177.367188
10449.792969
10888.981445
11316.749023
11481.041992
11252.886719
11216.508789
11238.014648
11090.237305
11311.842773
11401.533203
10823.037109
10540.827148
10662.764648
11411.517578
11072.876953
10558.260742
11074.699219
11209.137695
11399.590820
11410.846680
11174.387695
11268.958984
11467.063477
11674.854492
11336.749023
11089.113281
11360.711914
11136.619141
11136.552734
10868.696289
11128.301758
11474.632812
11352.989258
11056.878906
11334.669922
11325.624023
11104.716797
11042.663086
11021.664062
11571.928711
11378.336914
10999.490234
11244.114258
11436.905273
11822.156250
11752.256836
11211.968750
10812.522461
11211.387695
11208.030273
11700.068359
11575.144531
11730.440430
11685.357422
11419.408203
11626.519531
11478.829102
11033.196289
11179.697266
11171.275391
11415.564453
11007.830078
11128.836914
11335.619141
11057.728516
11037.378906
11069.090820
10796.271484
11010.206055
11095.749023
11220.248047
10808.394531
11273.331055
11137.498047
11257.742188
11108.133789
10996.655273
11187.826172
11117.427734
11021.494141
10890.216797
11175.277344
11321.561523
10878.479492
11074.353516
11065.310547
11088.157227
11114.733398
11301.958008
10913.594727
10994.150391
11225.156250
11025.366211
11120.016602
11402.011719
10844.404297
11393.099609
10931.153320
11203.877930
11066.130859
11092.082031
10948.494141
10773.968750
10956.433594
11212.683594
11188.939453
11265.573242
10743.944336
10968.179688
11060.014648
11185.819336
10703.378906
11227.143555
10605.826172
11158.241211
10956.903320
11318.945312
11310.596680
10963.652344
10987.806641
10747.596680
10893.866211
10297.601562
10359.862305
10650.197266
10720.981445
10637.825195
10550.582031
11163.860352
11058.889648
10942.436523
10991.448242
10964.333984
10891.136719
10977.529297
10845.988281
10784.895508
10754.866211
11289.089844
11395.267578
10872.218750
10946.138672
11119.825195
10911.186523
10394.373047
10900.708008
11158.066406
11332.813477
11223.920898
11366.034180
11345.580078
11210.831055
11420.337891
11272.226562
11287.329102
11146.121094
11019.544922
11564.964844
11017.660156
11052.939453
10975.309570
11013.970703
11279.664062
11043.841797
11106.282227
11136.252930
10912.831055
10918.527344
10844.715820
11191.803711
10883.961914
10977.666016
11077.824219
11183.396484
11143.531250
11036.099609
10954.736328
11084.470703
11097.198242
10867.844727
10990.679688
11267.252930
11233.221680
11155.040039
11295.077148
11321.961914
10716.040039
11442.018555
11082.812500
11332.581055
10799.773438
11087.249023
11074.562500
11210.711914
11105.007812
11210.622070
10773.539062
10958.243164
11182.027344
11237.697266
11427.525391
11048.414062
10968.743164
11099.225586
11185.437500
11140.652344
11274.825195
10943.505859
10868.907227
11005.977539
10932.413086
11200.464844
11193.491211
11143.981445
11036.696289
11164.256836
10516.767578
10907.755859
10887.704102
11139.916016
11203.937500
11020.019531
11056.975586
11206.605469
11274.173828
11059.485352
11026.115234
11052.170898
11268.079102
11118.625977
11193.083984
11244.687500
10787.830078
10907.216797
11251.846680
11084.513672
11239.219727
11098.856445
11133.798828
11197.385742
11143.436523
10904.582031
10978.979492
11059.857422
10907.165039
11163.892578
10862.930664
11013.094727
11170.861328
11006.048828
11255.052734
11007.165039
10991.795898
11075.023438
10907.103516
10754.631836
10779.005859
11123.374023
11044.865234
11022.449219
11225.468750
11400.706055
10788.738281
10973.951172
11339.642578
10734.250000
10822.528320
10805.944336
10922.725586
10823.551758
11227.844727
11109.690430
11474.018555
11661.346680
11115.952148
11744.072266
11188.428711
11547.763672
11798.160156
11646.357422
11647.915039
11771.212891
11416.139648
11606.882812
11545.087891
11539.824219
11552.092773
11561.961914
11618.565430
11410.423828
11540.525391
11583.112305
11876.934570
11655.871094
11559.014648
11601.356445
11596.542969
11787.605469
11753.519531
11705.641602
11812.820312
11641.487305
11577.669922
11662.263672
11654.142578
11784.613281
11481.154297
11787.761719
11585.063477
11550.513672
11273.268555
11296.186523
11415.544922
11757.029297
11340.486328
11462.810547
11851.772461
11310.718750
11561.702148
11423.324219
11686.752930
11088.613281
11172.061523
11604.886719
11319.826172
11153.642578
11432.803711
11183.227539
11468.449219
11472.659180
11599.983398
11728.369141
11298.666016
11381.586914
11565.093750
11427.655273
11533.363281
11169.868164
11377.155273
11154.595703
11190.944336
10973.468750
11146.577148
10993.294922
11099.829102
11211.017578
11108.766602
11193.542969
11614.722656
11634.117188
11665.677734
11580.388672
11650.187500
11573.498047
11850.616211
11743.323242
11497.048828
11630.711914
11784.805664
11781.974609
11407.416992
11674.131836
11691.585938
11826.592773
11580.395508
11550.675781
11514.371094
11574.725586
11710.998047
11682.987305
11459.052734
11289.673828
11319.170898
11144.320312
11062.809570
11226.865234
11379.427734
11626.898438
11394.884766
11440.946289
11593.280273
11532.382812
11433.175781
11207.141602
10849.478516
10991.131836
10998.618164
11372.178711
11209.831055
10893.735352
11068.042969
11157.102539
10909.860352
11169.625000
11058.040039
10958.971680
11233.663086
11063.798828
11471.751953
11149.505859
11000.565430
11149.070312
11308.612305
11408.590820
11207.708008
11459.244141
11493.490234
11090.702148
10987.444336
11254.604492
11201.285156
11134.816406
11085.579102
11569.063477
11443.686523
11138.864258
11182.301758
11262.600586
11254.001953
11410.493164
11736.193359
11735.820312
11689.184570
11637.429688
11577.687500
11692.455078
11658.571289
11546.516602
11771.266602
11684.726562
11806.001953
11694.583984
11777.257812
11778.843750
11868.854492
11726.597656
11919.423828
11492.447266
11765.657227
11658.929688
11271.986328
11610.053711
11635.035156
11766.312500
11791.416016
11359.208984
11437.145508
11494.400391
11490.304688
11445.347656
11528.885742
11652.867188
11888.372070
11765.965820
11561.513672
11445.147461
11723.041992
11621.537109
11596.591797
11482.787109
11654.405273
11356.447266
11309.645508
11395.116211
11196.524414
11242.941406
11251.493164
10984.284180
11671.756836
11148.476562
11312.903320
11566.474609
11299.208008
11133.667969
11295.212891
11116.335938
10987.974609
11344.674805
11148.600586
10890.395508
11309.476562
11576.858398
11331.943359
11363.716797
11464.542969
11437.170898
11267.746094
10904.829102
10874.320312
11060.876953
11276.056641
11331.190430
11044.925781
11339.083984
10900.301758
11068.875977
11240.003906
11040.810547
11226.326172
10894.361328
11368.322266
11400.349609
11459.729492
11356.440430
11157.325195
11560.345703
11518.449219
11552.699219
11400.199219
11532.381836
11712.193359
11715.016602
11202.198242
11438.427734
11024.007812
11255.691406
11259.571289
11304.092773
11454.135742
11774.562500
11666.063477
11528.061523
11292.928711
11288.428711
11665.812500
11560.217773
11554.337891
11317.339844
11778.542969
11637.423828
11354.724609
11213.552734
11560.809570
11490.978516
11450.040039
11536.720703
11366.563477
11481.021484
11524.803711
11549.123047
11675.020508
11584.125977
11540.497070
11747.868164
11725.424805
11519.875000
11539.577148
11558.347656
11547.059570
11616.744141
11640.190430
11545.706055
11253.093750
11344.696289
11608.208984
11344.458008
11207.334961
11337.410156
11072.743164
11471.667969
10906.364258
11333.684570
11427.862305
11321.670898
11275.552734
11264.445312
10981.829102
11021.835938
10975.804688
11160.513672
10949.200195
10971.956055
11211.075195
10048.616211
10611.023438
10452.961914
10158.059570
10624.006836
10202.377930
10344.555664
10401.493164
10799.545898
10682.746094
10812.315430
11154.229492
10411.808594
10534.423828
10921.586914
11204.375000
11216.751953
10895.306641
11156.441406
10962.391602
10969.606445
10922.158203
11104.523438
11090.398438
10575.166016
10782.021484
10622.524414
10893.018555
10712.438477
10993.691406
10815.410156
10847.086914
11025.236328
10972.103516
10878.278320
10858.188477
11027.083984
11042.623047
10788.952148
11124.690430
10917.431641
11257.341797
11018.958008
10831.083008
11038.852539
10769.020508
11077.053711
11063.880859
10912.940430
10775.090820
11010.510742
10971.061523
11180.497070
10934.334961
10692.720703
11055.696289
11122.395508
11090.944336
10994.514648
10860.866211
10877.264648
10957.374023
10785.812500
11027.581055
10775.645508
10589.037109
10865.957031
10778.312500
10966.250000
11155.438477
10483.501953
10646.778320
11082.104492
10650.456055
10836.606445
11065.663086
10746.241211
11234.311523
10847.686523
10310.406250
10679.116211
10650.617188
10890.136719
10769.752930
10449.928711
10260.353516
11003.952148
10997.396484
11057.178711
11069.209961
10914.480469
10928.969727
10937.480469
11120.500977
10946.163086
11167.750000
10991.034180
10824.756836
10885.135742
10899.014648
10993.185547
10836.388672
10834.809570
11067.839844
11348.603516
10922.013672
11051.928711
11246.147461
11503.800781
11367.138672
11215.874023
11440.252930
11117.789062
11006.758789
11110.465820
10996.488281
11107.451172
10840.652344
10968.516602
10804.197266
10668.083984
10925.958008
11203.443359
11085.369141
10811.037109
11100.250977
10842.822266
11063.529297
10671.748047
11280.081055
11088.544922
10818.391602
11185.139648
11050.404297
10733.563477
11042.842773
10782.222656
11052.958984
10903.829102
10790.577148
10826.247070
10825.666016
10914.263672
11020.719727
10928.490234
11248.408203
11406.275391
11185.156250
11474.001953
11326.383789
11250.112305
11170.481445
10804.273438
11137.333008
10618.846680
10939.638672
10957.155273
11113.853516
10974.102539
11178.100586
11248.264648
11119.487305
11281.320312
10935.751953
10903.982422
10911.809570
10759.944336
11172.358398
10940.024414
11012.656250
10904.123047
10859.761719
10905.407227
10984.058594
10470.913086
11150.738281
10713.518555
10481.644531
10911.604492
10892.229492
10742.513672
10851.391602
10835.563477
11094.555664
10803.625000
10690.704102
11019.945312
10866.720703
11095.759766
10823.789062
11133.997070
10750.648438
10740.071289
10498.882812
10972.212891
10896.350586
10943.505859
11208.157227
10970.981445
10991.335938
11142.431641
11112.991211
11118.096680
```
