## Supplementary material for "Functional connectivity across the human subcortical auditory system using an autoregressive matrix-Gaussian copula graphical model approach with partial correlations": Code: roi-10_mean_ts.txt

```
8578.415039
8669.864258
8630.552734
8832.229492
8628.485352
8691.608398
8431.764648
8868.348633
8508.999023
8827.206055
8743.748047
9196.202148
8819.585938
9471.877930
8671.575195
8816.194336
8682.608398
8792.166992
8821.629883
9095.110352
8784.713867
9061.536133
8687.157227
8797.634766
9031.359375
8659.363281
8870.696289
8741.546875
8918.402344
8513.907227
8748.174805
8985.938477
8932.835938
9032.764648
9107.218750
8667.654297
9030.791992
8810.111328
8732.923828
8944.864258
9330.052734
8881.121094
8691.221680
8838.458008
8858.161133
8847.378906
8874.378906
8530.140625
8939.925781
9154.821289
8956.916016
8719.451172
8819.406250
8789.979492
8660.858398
8574.607422
8647.001953
8536.246094
8970.486328
8746.486328
8606.435547
8781.114258
8592.839844
8946.983398
8992.863281
8683.102539
8679.948242
8803.849609
8448.750000
8717.391602
8591.418945
8980.216797
9170.312500
8538.273438
8299.361328
8644.052734
8897.655273
8797.097656
8825.894531
8844.880859
8739.733398
8840.313477
8672.963867
8588.179688
9081.444336
8879.392578
8813.592773
8777.396484
8820.568359
8928.687500
8830.314453
8686.672852
9391.567383
9043.442383
8770.116211
8958.772461
8875.166016
8901.699219
8977.687500
9093.618164
9071.869141
8754.433594
8980.697266
8906.686523
8689.264648
8958.590820
8468.973633
8739.088867
8699.161133
8651.561523
9093.342773
9323.062500
9117.407227
9011.760742
9018.163086
9103.569336
9166.841797
9130.641602
8774.915039
8737.895508
8908.813477
9071.194336
8967.607422
8982.001953
9251.780273
8939.272461
8953.845703
9298.539062
9021.170898
9405.916992
9096.949219
9595.113281
9189.802734
9184.070312
9102.818359
9555.157227
9709.897461
9328.389648
9428.136719
9537.365234
9023.048828
9006.189453
9191.893555
9195.745117
9070.833984
9116.542969
8863.026367
8650.765625
9242.511719
8873.624023
8822.025391
8780.297852
9179.801758
9207.442383
8950.786133
9163.610352
9197.279297
9725.948242
9455.335938
8799.847656
8943.467773
9042.601562
8837.430664
9043.236328
8667.495117
8874.813477
8642.692383
8563.303711
8860.830078
8627.945312
8518.801758
8735.824219
9015.832031
8544.438477
8623.858398
8599.219727
8562.480469
8723.836914
9467.645508
9227.485352
9494.697266
9019.279297
9059.860352
9020.158203
8896.374023
8935.762695
8803.836914
9321.648438
9093.855469
9042.489258
9064.538086
9194.245117
8677.464844
8801.413086
8918.848633
8966.580078
8718.112305
8775.195312
9500.916992
9392.464844
9575.674805
9481.155273
9034.354492
9412.154297
8951.537109
9441.064453
9266.847656
9096.791992
9683.543945
9529.369141
9237.167969
9094.288086
9368.097656
9402.860352
9514.637695
9479.835938
9228.436523
9332.207031
9376.813477
9237.682617
8996.033203
9078.196289
9598.219727
9024.356445
9135.382812
8847.624023
9258.530273
9301.760742
8895.419922
9201.207031
9043.702148
9292.168945
9857.606445
9186.301758
9529.643555
9377.094727
9386.917969
9529.404297
10029.553711
9244.405273
9080.600586
9270.344727
9169.241211
9498.266602
9766.834961
9566.935547
9256.352539
9562.694336
9712.935547
9624.956055
10029.132812
9487.776367
9592.704102
9058.164062
9871.930664
9514.401367
9557.675781
9694.994141
9022.547852
9085.995117
8911.896484
9809.833008
9150.548828
9121.681641
8958.088867
9167.450195
9407.923828
9239.118164
9550.701172
9644.983398
9353.525391
9217.059570
9505.546875
9041.458008
8981.236328
9272.688477
9056.567383
9321.285156
9252.092773
9213.571289
9364.625000
9422.941406
9373.695312
9111.730469
9331.852539
9172.142578
9551.511719
9142.001953
9363.354492
8921.035156
8655.055664
9050.504883
8819.021484
9113.746094
8921.468750
8947.898438
9005.488281
8656.600586
8850.819336
8926.402344
8902.117188
8723.194336
8990.709961
8887.641602
9004.798828
9100.907227
9025.134766
8834.428711
9163.964844
9673.275391
9617.361328
9602.775391
9581.275391
9249.387695
9594.344727
9742.143555
9315.829102
9374.392578
8751.393555
8879.339844
8805.350586
8864.445312
9139.402344
8545.229492
8903.408203
8947.929688
8779.029297
9171.204102
9496.041992
9016.182617
8578.996094
9226.454102
9138.667969
9422.597656
9289.939453
9306.807617
9325.839844
9706.193359
9495.977539
9928.417969
9666.432617
9344.405273
9887.812500
9682.198242
9399.091797
9354.467773
9096.991211
9428.691406
9441.369141
9334.041992
9296.462891
9516.890625
9198.260742
9290.607422
9273.834961
9288.875977
9659.308594
9754.010742
9440.430664
9033.776367
9368.738281
9419.069336
9272.111328
9097.601562
9292.031250
8917.330078
8807.761719
8706.649414
8954.180664
8780.245117
9141.633789
8879.131836
9576.303711
9060.907227
8745.182617
8963.100586
9326.077148
8902.208008
9044.694336
9074.918945
9008.676758
8874.976562
8947.012695
8812.717773
8850.433594
8904.336914
9114.874023
8826.780273
9460.214844
9160.620117
9095.595703
8976.926758
8390.360352
8897.053711
9310.470703
9068.744141
8815.006836
8754.090820
8587.425781
8624.338867
8774.542969
8763.116211
8319.180664
8790.969727
8624.616211
8741.823242
8799.790039
8562.104492
8625.298828
8557.690430
8362.061523
8748.176758
8552.792969
8457.911133
8595.230469
8552.581055
8775.225586
8877.397461
8499.881836
8356.441406
8495.489258
8568.128906
8984.023438
8533.588867
8464.445312
8448.040039
8470.981445
8458.081055
8400.461914
8628.470703
8748.417969
8687.256836
8379.957031
8484.097656
9003.888672
8721.022461
8672.079102
8696.447266
8115.881836
8765.703125
8488.875977
8538.551758
8586.720703
8637.892578
8816.262695
8587.571289
8758.212891
8713.196289
8745.190430
8418.803711
8725.374023
8508.472656
8640.405273
8472.280273
8563.416016
8433.360352
8231.004883
8513.226562
8428.845703
8280.464844
8784.626953
8799.691406
8499.099609
8810.833008
8955.202148
8736.425781
8784.278320
8962.797852
8948.986328
8518.858398
8853.315430
8697.206055
8536.123047
8514.480469
8541.553711
8868.977539
8488.040039
8678.180664
8694.719727
8616.906250
8800.319336
8562.468750
8238.850586
8787.892578
8592.150391
8598.397461
8529.724609
8550.831055
8743.717773
8858.061523
8708.498047
8579.602539
8374.069336
8395.485352
8670.823242
8497.851562
8585.292969
8815.986328
9169.798828
8451.272461
8599.154297
8673.095703
8565.666016
8386.850586
8495.190430
8560.830078
8689.267578
8854.051758
8821.799805
8595.777344
8841.379883
8474.916016
8818.712891
8638.095703
8533.963867
8490.702148
8851.760742
8798.203125
9008.496094
8947.539062
8606.145508
8642.675781
8633.658203
8666.488281
8520.563477
8431.359375
8463.948242
8531.454102
8558.166992
8759.955078
8831.057617
8631.339844
8641.881836
8808.173828
8812.335938
8952.454102
8780.446289
8238.811523
8664.149414
8619.829102
8942.151367
8470.785156
8703.085938
8732.583984
8651.795898
8474.185547
8467.960938
8401.514648
8476.117188
8555.499023
8564.793945
8359.149414
9225.762695
9173.641602
8891.298828
8975.059570
8560.458984
8502.923828
8482.536133
8765.359375
8652.449219
8618.810547
8582.523438
8238.749023
8449.951172
8822.842773
9108.882812
8649.606445
8450.503906
8878.334961
8373.560547
8227.067383
8350.114258
8728.054688
8255.851562
8662.198242
8593.652344
8057.785645
8331.204102
9202.809570
8566.256836
8808.978516
8401.933594
8561.682617
8658.551758
8472.954102
8507.300781
8800.587891
8692.215820
9290.274414
9087.389648
8588.141602
8694.511719
8591.834961
8461.706055
8540.734375
8498.397461
8444.463867
8791.579102
8762.047852
8601.494141
8434.286133
8690.638672
8927.396484
8535.134766
8597.165039
8979.426758
8752.595703
8860.087891
8569.149414
8417.545898
8880.760742
8753.797852
8674.746094
8481.239258
8417.946289
8782.544922
8216.857422
8999.253906
8483.469727
8842.040039
8562.898438
8709.538086
8645.841797
8659.424805
8325.338867
8759.242188
8479.313477
8681.151367
8426.696289
8529.504883
8334.526367
8613.605469
8507.057617
8635.761719
8609.885742
8526.328125
8779.781250
8888.060547
8365.244141
8330.737305
8861.901367
8484.897461
8386.998047
8536.566406
8741.695312
8696.798828
8224.277344
8649.147461
8625.776367
8316.276367
8528.256836
8506.882812
8533.842773
8552.984375
8450.542969
8619.203125
8390.363281
8463.634766
8738.562500
8673.239258
8483.003906
8513.357422
8575.863281
8560.811523
8689.832031
8762.720703
8547.463867
8405.512695
8531.825195
8338.791016
8579.562500
8156.128418
8270.541016
8857.461914
8695.691406
8614.022461
8517.169922
8770.766602
8737.736328
8570.869141
8781.733398
8541.044922
8624.536133
8690.072266
8973.106445
8508.470703
8169.780273
8703.734375
8827.941406
8959.446289
9542.446289
9170.512695
8725.570312
9167.016602
9679.673828
9283.298828
9492.624023
10087.057617
9678.227539
9714.751953
9885.519531
10099.344727
9976.886719
9143.602539
10079.112305
9968.905273
10041.288086
9191.607422
9988.274414
9998.849609
9771.706055
9639.685547
9349.127930
8848.875000
8883.609375
8576.152344
8927.331055
9014.864258
8510.766602
8786.783203
9161.735352
9795.503906
9555.923828
9475.445312
9062.446289
9481.174805
9659.912109
9107.626953
9787.711914
9064.821289
8699.152344
9766.239258
9046.754883
8702.029297
9098.898438
9017.675781
9205.323242
8904.294922
9390.186523
8803.467773
9421.265625
8909.851562
9417.814453
9258.827148
9194.070312
8848.425781
8528.857422
8984.246094
8611.100586
9003.398438
8765.480469
8769.483398
8611.824219
9085.724609
9326.873047
9144.010742
8768.626953
9142.034180
8844.772461
9119.930664
8919.729492
9561.756836
9596.776367
10002.604492
9767.307617
9925.426758
9542.817383
9631.795898
9387.959961
9408.547852
9486.721680
9596.799805
9405.394531
9284.069336
9625.531250
9310.914062
9746.393555
9741.750000
9333.114258
9148.566406
9729.619141
9613.065430
9559.287109
9054.584961
9685.476562
9671.905273
9447.366211
9471.033203
9205.475586
9496.541016
9204.616211
8910.595703
9025.824219
8886.511719
8738.190430
8624.166016
9102.975586
9093.530273
8716.628906
9437.716797
8725.955078
8654.178711
8499.486328
8614.289062
8471.128906
8815.820312
8701.352539
8735.458008
9190.922852
8977.438477
8465.182617
8686.203125
8893.525391
9010.301758
8849.275391
8975.461914
9120.283203
8921.082031
9186.480469
9184.843750
9252.698242
9016.358398
9783.394531
9313.225586
8885.243164
8704.374023
8674.812500
8879.758789
8505.734375
8725.155273
8801.223633
8935.249023
9089.965820
9145.679688
8714.544922
8860.819336
8968.344727
8889.753906
8949.652344
9032.678711
8821.341797
8565.337891
8629.040039
8514.564453
8226.725586
8748.219727
8564.175781
8617.219727
8709.876953
9283.326172
9738.959961
9222.519531
9090.063477
8909.627930
8906.390625
8695.762695
8763.151367
9138.902344
9194.417969
8977.407227
9293.073242
9230.863281
9251.748047
8873.847656
8876.038086
8651.519531
8919.496094
9099.321289
9207.070312
9465.769531
9937.905273
9182.318359
9738.363281
9699.736328
9258.721680
9145.361328
9506.651367
9149.949219
9287.548828
9270.139648
9817.683594
9590.810547
9019.039062
9274.073242
9679.425781
9168.914062
9438.113281
9942.513672
9944.829102
9754.676758
9848.755859
9583.554688
8952.858398
9560.465820
9793.647461
9426.670898
9189.777344
9312.129883
9209.864258
```
