## Supplementary material for "Functional connectivity across the human subcortical auditory system using an autoregressive matrix-Gaussian copula graphical model approach with partial correlations": Code: roi-11_mean_ts.txt

```
9408.936523
9374.201172
9479.786133
9359.829102
9151.286133
9233.534180
8822.787109
9191.064453
9075.519531
9214.596680
9160.436523
9207.131836
9246.768555
9475.111328
9302.825195
8903.504883
8860.327148
9030.916016
9217.164062
9287.643555
9159.191406
9275.431641
9362.320312
9333.303711
9433.755859
9438.713867
9233.171875
9426.635742
9487.833984
9214.023438
9475.590820
9439.708984
9393.694336
9517.634766
9446.453125
9454.444336
9176.916016
9343.752930
9382.375977
9195.775391
9473.009766
9472.471680
9318.934570
9281.625977
9196.985352
9063.596680
9400.252930
9190.883789
9165.852539
9559.759766
9510.689453
9164.548828
9055.839844
9130.006836
9526.645508
9297.793945
9009.602539
9372.564453
9456.818359
9037.203125
9322.958984
9292.154297
8962.375000
9198.651367
9254.204102
9480.028320
9498.372070
9531.048828
9204.524414
9206.585938
9114.874023
9531.541992
9385.921875
9117.736328
9203.549805
9356.056641
9247.893555
9208.775391
9543.375977
9405.553711
8938.570312
9486.769531
9097.111328
9013.302734
9224.828125
9248.645508
9084.134766
9359.167969
9465.175781
9170.324219
9269.644531
9333.397461
9422.484375
9204.614258
9380.095703
9226.998047
9275.966797
9097.591797
9465.375977
9583.437500
9406.450195
9358.766602
9335.575195
9490.209961
9557.482422
9417.987305
9270.063477
9343.032227
9645.900391
9236.291992
9560.426758
9328.176758
9594.668945
9660.938477
9429.885742
9368.511719
9631.389648
9369.389648
9381.999023
9089.893555
9378.209961
9270.925781
9378.056641
8841.356445
9216.820312
8748.965820
9281.908203
9190.438477
9189.916016
9126.774414
9215.021484
9201.835938
9093.816406
9275.554688
8571.058594
8817.438477
8977.922852
9221.704102
8807.175781
8880.041016
9277.337891
9189.517578
9214.588867
9099.193359
9334.216797
9569.490234
9325.908203
9255.131836
9350.833984
9443.727539
9278.405273
9545.083008
9443.562500
9275.201172
9548.980469
9867.886719
9234.339844
8992.305664
9482.982422
9295.323242
9747.676758
9648.507812
9641.965820
8990.830078
9357.668945
8930.812500
9315.587891
9101.575195
8914.140625
8981.047852
8959.255859
9410.500977
9225.322266
9241.198242
9101.489258
9089.629883
9226.267578
9239.969727
9328.174805
9571.234375
9434.828125
9420.618164
9945.434570
9558.359375
9035.137695
9440.695312
9470.554688
9175.975586
9677.701172
9474.321289
9383.661133
9237.048828
9138.836914
9395.259766
9480.148438
9126.409180
9227.226562
8923.819336
9223.044922
8665.547852
8928.225586
9153.858398
9131.520508
9137.298828
9554.608398
9404.020508
9075.486328
9231.995117
9462.565430
9293.127930
9210.926758
9289.268555
9053.892578
8953.294922
9335.517578
9007.112305
9436.267578
9404.927734
9092.852539
9142.665039
9193.456055
9392.301758
9459.024414
9353.197266
9067.159180
9356.523438
9491.392578
9090.372070
9596.431641
9271.495117
9174.188477
8684.851562
9370.996094
9012.951172
9255.605469
9216.305664
8908.987305
9029.566406
9544.499023
9243.945312
9179.170898
9305.235352
9278.819336
9021.553711
9006.997070
8961.087891
8783.318359
8952.778320
8988.300781
9183.940430
9289.722656
8947.990234
9022.758789
9248.862305
9113.052734
9187.676758
9301.069336
9269.613281
8988.283203
9280.689453
9516.245117
9232.072266
9505.245117
9172.823242
9459.822266
9251.958984
9212.625000
8909.833008
8989.623047
9273.020508
9237.695312
9357.955078
9245.716797
9567.315430
9376.301758
9336.336914
9371.727539
8899.541016
9278.825195
9419.309570
9227.023438
9467.333984
9282.789062
9225.919922
9391.793945
9574.888672
9344.864258
9239.850586
9400.916992
9345.741211
9263.368164
9360.788086
9353.465820
8942.037109
9494.044922
9314.199219
9050.165039
9313.974609
9215.798828
9382.106445
9465.322266
9423.340820
9166.046875
9516.745117
9337.591797
9393.866211
9465.366211
9347.700195
9307.568359
9434.000977
9247.845703
9506.567383
9299.928711
9127.329102
9020.271484
9129.949219
8920.364258
9328.772461
9440.355469
9282.377930
9362.550781
9416.907227
9181.401367
9132.428711
9057.271484
9194.210938
9222.572266
9322.742188
9076.482422
9370.736328
9327.147461
8946.200195
9080.731445
9494.678711
9157.414062
9132.691406
9331.969727
9151.349609
8917.458984
9466.373047
9068.224609
9119.690430
9335.858398
9125.879883
9456.957031
9284.266602
9145.846680
9355.555664
8859.795898
9053.295898
9242.764648
9046.220703
9139.007812
9201.791016
9291.081055
9176.771484
8856.303711
9148.285156
9195.374023
9290.709961
9238.375977
9415.748047
9314.018555
9441.404297
9394.886719
9380.996094
9506.392578
9409.625977
9447.495117
9425.623047
9588.574219
9460.647461
9295.629883
9524.733398
9346.193359
9411.761719
9363.172852
9167.733398
9404.984375
9570.796875
9241.662109
9203.831055
9287.736328
9260.750000
9229.475586
9164.373047
9359.944336
9451.982422
9176.896484
9175.514648
9438.976562
9320.760742
9207.911133
9479.248047
9303.621094
9404.609375
9472.759766
9256.276367
9549.345703
9265.755859
9568.915039
9510.893555
9397.811523
9223.384766
9123.588867
9203.739258
9381.828125
8834.415039
8877.002930
9005.287109
8969.808594
8929.007812
9006.920898
9114.393555
9280.554688
8943.661133
9034.705078
9068.369141
9028.667969
8971.019531
8897.014648
8990.453125
9192.215820
9120.813477
9125.601562
9065.083008
8955.188477
9057.024414
8913.256836
9290.149414
9249.689453
9056.999023
9330.273438
9365.029297
9220.667969
9223.179688
9304.985352
9220.457031
9060.122070
9210.869141
8968.692383
8885.747070
8895.907227
9113.585938
8860.333984
9259.699219
9129.323242
8910.241211
8968.695312
9046.222656
8984.926758
9188.835938
9157.157227
9077.386719
8839.652344
8874.881836
9087.716797
9012.739258
8984.068359
8679.050781
8920.342773
9173.914062
9181.360352
9144.347656
9072.983398
9132.401367
9097.962891
9212.741211
9184.660156
9136.507812
9165.016602
9264.870117
8905.650391
9139.962891
9113.107422
9032.191406
9151.393555
9314.296875
9163.410156
9134.238281
9370.560547
8984.175781
9176.553711
8996.713867
9162.462891
8990.145508
8999.970703
9320.136719
9189.552734
9220.853516
9045.301758
9047.542969
9085.585938
9058.862305
9075.509766
8927.447266
9220.930664
9268.032227
9272.331055
9193.306641
8969.847656
9035.759766
9083.492188
9026.759766
8865.038086
8805.029297
8780.010742
9131.592773
9153.063477
9209.046875
9097.431641
9297.368164
9077.773438
9277.247070
9419.636719
9074.237305
9460.089844
9232.980469
9458.324219
9453.750000
9340.677734
9262.587891
9074.105469
9194.571289
9289.207031
9080.924805
9221.598633
8997.389648
9204.763672
8998.015625
9026.652344
9057.894531
9119.410156
9109.330078
9206.438477
9184.368164
9173.076172
8939.807617
9113.648438
9367.072266
9298.538086
9517.434570
9254.785156
9356.721680
9190.688477
8857.280273
8939.069336
8868.346680
8963.119141
9030.409180
9060.063477
9011.418945
9441.944336
9206.040039
9039.888672
9292.223633
9260.455078
9249.875977
9139.937500
9225.435547
9234.573242
9106.041016
8956.427734
8805.933594
8912.061523
9216.948242
9073.275391
9041.457031
8809.773438
9013.082031
9198.979492
8948.080078
9068.195312
8954.620117
8962.367188
9100.970703
9401.708008
9232.230469
9271.236328
9319.839844
9051.963867
8988.621094
8991.146484
8946.920898
9066.250000
9220.166992
9224.736328
9121.270508
9293.131836
9491.869141
9225.445312
9182.920898
9035.224609
9197.556641
8946.485352
8916.237305
8962.125977
8699.449219
9022.782227
9022.976562
9203.582031
8925.722656
9162.222656
9179.701172
8865.831055
9154.792969
9087.250000
9118.237305
9088.146484
8842.919922
9005.436523
9246.475586
9317.059570
9224.278320
9342.872070
9059.904297
9187.217773
9083.863281
9489.379883
8877.694336
9177.120117
9184.350586
9061.357422
9251.211914
9194.366211
8984.333008
9083.512695
9201.435547
9276.625000
9168.303711
8936.567383
8983.903320
8978.058594
9117.296875
9105.905273
9245.028320
9108.688477
8857.079102
8936.505859
9181.326172
8982.185547
8955.361328
9107.146484
9087.728516
9072.021484
9169.515625
9107.137695
9075.853516
8889.072266
8928.596680
8991.837891
9051.060547
8933.396484
9261.950195
9172.540039
9390.620117
9117.921875
9043.515625
9044.702148
9017.289062
8904.280273
9084.089844
8987.331055
9064.454102
9012.805664
8946.517578
9147.748047
9085.348633
9068.534180
9016.606445
9012.659180
9169.375977
8923.510742
8946.266602
9076.075195
9162.538086
9158.885742
9133.862305
9023.257812
8875.096680
8824.922852
9117.200195
9186.564453
9115.080078
9225.193359
8946.820312
9121.191406
9009.836914
9187.252930
8759.034180
9021.999023
9282.376953
9340.066406
9332.640625
9368.366211
9041.638672
9380.481445
8699.532227
9226.446289
9200.877930
9026.008789
9226.491211
9009.205078
9054.225586
8990.432617
9303.524414
9239.022461
9027.670898
9041.346680
9118.540039
9325.635742
9393.190430
9329.587891
9006.838867
9422.541016
9351.005859
9364.403320
9293.701172
9235.191406
9163.278320
9500.728516
8993.371094
8950.226562
9054.747070
9170.892578
9123.856445
8904.310547
9104.952148
9116.385742
9026.401367
9146.141602
9267.691406
9046.288086
9208.207031
9287.329102
9204.657227
8974.720703
9174.734375
8881.471680
9132.085938
9444.476562
9371.088867
9334.825195
8915.043945
9367.624023
9319.237305
9210.049805
9304.970703
9019.116211
9283.302734
9130.498047
9377.687500
9154.956055
9336.006836
9362.150391
9213.175781
9565.388672
9373.211914
9220.666016
9209.175781
9210.974609
9266.818359
9100.165039
9026.339844
9240.398438
9129.243164
9416.804688
8662.253906
9110.528320
9146.108398
8834.083008
8853.106445
9081.604492
8707.983398
9136.815430
8957.657227
8621.675781
9036.926758
8875.911133
8763.449219
8862.321289
8933.701172
8849.985352
9349.847656
9474.534180
9093.002930
8882.131836
8842.589844
9167.221680
9077.490234
8825.162109
9359.878906
9325.460938
9100.263672
9487.916992
9460.819336
9310.625977
9170.570312
9294.878906
9399.969727
9275.991211
8920.164062
9259.061523
9323.913086
9182.075195
8786.056641
8785.641602
9147.753906
9131.834961
8985.204102
9113.922852
9235.379883
9095.346680
9356.765625
9263.489258
9411.120117
8904.623047
9291.286133
9408.238281
9189.809570
9273.294922
9334.046875
8876.534180
9039.559570
9448.999023
9232.450195
9296.604492
9100.231445
9210.827148
9242.255859
8997.402344
9399.481445
9065.493164
9196.026367
8930.313477
9357.331055
9210.678711
9681.371094
9479.515625
9104.307617
9338.229492
9451.861328
9167.290039
9151.783203
9182.928711
9197.631836
9014.835938
9104.854492
9166.463867
9279.680664
9439.293945
9054.751953
9527.491211
9326.136719
9501.335938
9425.403320
9184.482422
8721.783203
9321.339844
9368.290039
9286.223633
9159.977539
9380.451172
8903.456055
9241.604492
9227.125977
9134.270508
9382.058594
9121.057617
9053.970703
9248.499023
9020.311523
8958.673828
8703.976562
9013.892578
8646.788086
9212.807617
9003.476562
9245.778320
9096.015625
9343.125977
9237.917969
9211.108398
9211.303711
9079.015625
9331.008789
9421.791992
9035.105469
9155.043945
9113.632812
8855.665039
9090.530273
8904.698242
9232.206055
9181.644531
9172.549805
9189.910156
9190.373047
9115.543945
9108.864258
```
