## Supplementary material for "Functional connectivity across the human subcortical auditory system using an autoregressive matrix-Gaussian copula graphical model approach with partial correlations": Code: roi-12_mean_ts.txt

```
11860.496094
11672.229492
11707.051758
11518.200195
11446.898438
11697.924805
11733.793945
11520.745117
11415.096680
11540.011719
11625.721680
11511.234375
11274.249023
11614.567383
11774.423828
11491.090820
11469.088867
11706.349609
11636.026367
11285.798828
11450.987305
11403.366211
11754.750000
11620.431641
11672.856445
11592.335938
11549.181641
11698.083008
11603.993164
11832.936523
11674.702148
11544.271484
11800.318359
11569.176758
11651.784180
11598.671875
11525.085938
11681.818359
11670.968750
11763.906250
11497.117188
11746.789062
11588.068359
11551.893555
11469.735352
11694.605469
11340.763672
11480.612305
11520.003906
11608.087891
11589.461914
11387.053711
11427.988281
11356.963867
11622.409180
11421.014648
11470.478516
11753.734375
11605.698242
11444.111328
11213.802734
11344.451172
11124.069336
11282.334961
11353.791016
11596.755859
11818.368164
11572.474609
11810.000977
11771.520508
11748.406250
11292.314453
11193.634766
11243.379883
11641.798828
11708.645508
11391.170898
11868.605469
11859.570312
11891.703125
11816.440430
11816.720703
11873.335938
11562.625000
11428.201172
11540.338867
11599.898438
11321.304688
11593.119141
11721.352539
11409.138672
11650.614258
11255.424805
11427.363281
11403.726562
11317.721680
11423.321289
11586.580078
11457.292969
11538.812500
11648.397461
11621.455078
11514.386719
11670.451172
11828.711914
12094.924805
12278.717773
11675.128906
11873.928711
11614.829102
11701.830078
11469.212891
11439.735352
11501.240234
11323.849609
11263.503906
11287.128906
11370.050781
11610.820312
11485.996094
11531.007812
11531.733398
11646.105469
10919.670898
11405.407227
11406.361328
11267.903320
11174.866211
10939.290039
11140.601562
11299.081055
11353.824219
11405.821289
11184.667969
10894.592773
10954.651367
11142.541992
11001.630859
10760.872070
10750.383789
11304.315430
11250.978516
10781.681641
10698.419922
10964.114258
11120.346680
11314.850586
11423.510742
11408.759766
11412.268555
11653.685547
11555.318359
11074.846680
11489.685547
11720.043945
11474.554688
11254.211914
11290.551758
11367.109375
11702.184570
11766.812500
11717.532227
11560.822266
11736.609375
11502.906250
11383.736328
11311.045898
11502.209961
11508.369141
11306.274414
11334.116211
11549.904297
11576.907227
11845.616211
11912.853516
11793.728516
11937.397461
11844.144531
11751.151367
11352.206055
11220.273438
11594.030273
11844.711914
11844.083984
11667.976562
11635.290039
11433.734375
10999.981445
11049.718750
11059.002930
10959.810547
11141.090820
11541.172852
11418.869141
11363.607422
11380.773438
11152.116211
10691.035156
11068.338867
10765.518555
10730.577148
11010.541992
10644.571289
11062.706055
11534.383789
11101.840820
11084.694336
11323.009766
10735.350586
10583.653320
11230.529297
11158.599609
10839.191406
11017.499023
11208.482422
11047.304688
11229.876953
11207.796875
10987.401367
11272.163086
11180.458984
11278.063477
11151.741211
11182.991211
11441.806641
11427.598633
11360.419922
11299.987305
11264.150391
11230.950195
10851.583984
10853.630859
10873.029297
10895.067383
10779.903320
11010.371094
10618.189453
10863.869141
10883.948242
10922.051758
10997.327148
10977.630859
11371.874023
11232.041016
11143.122070
11123.762695
11297.838867
11198.927734
10941.385742
10646.816406
10686.316406
10582.921875
10633.749023
10650.582031
10694.473633
10760.577148
10709.739258
10726.869141
10712.809570
11199.964844
11130.157227
10989.628906
11311.908203
11347.241211
11162.490234
11167.745117
10986.808594
10868.152344
10971.526367
10819.993164
10813.024414
10985.850586
10904.275391
11242.844727
11318.861328
11101.575195
10822.452148
10823.314453
10956.351562
11185.125000
11063.610352
11177.922852
10949.626953
11308.325195
11572.499023
11662.775391
11189.099609
11590.257812
11611.153320
11582.332031
11756.077148
11573.030273
11525.606445
10884.039062
11046.876953
11101.295898
11134.295898
10979.389648
11005.666992
11062.599609
11238.516602
11372.736328
11336.332031
11384.194336
11151.757812
11123.672852
11634.765625
11439.791016
11175.488281
11066.000977
11380.445312
11132.652344
11055.700195
11176.927734
11270.562500
11177.240234
11142.374023
11331.215820
11510.155273
11481.404297
11570.293945
11067.054688
10730.523438
11346.875000
11251.855469
11132.614258
10793.711914
10532.393555
10793.018555
11110.382812
11136.503906
10531.092773
10901.121094
10656.041016
10755.559570
10951.166992
10965.393555
10984.588867
10847.058594
10885.862305
10854.678711
10833.260742
11007.203125
11145.211914
11192.060547
11118.924805
11677.982422
11384.106445
11089.877930
11359.560547
11229.945312
11289.166016
11108.542969
11229.850586
11090.069336
10653.273438
10804.565430
10768.682617
10834.969727
10884.844727
11052.375000
11231.334961
11432.273438
11530.536133
11423.116211
11781.858398
11689.366211
11703.814453
11673.256836
11724.967773
11510.191406
11514.635742
11413.302734
11622.411133
11641.122070
11472.520508
11454.640625
11452.905273
11448.943359
11578.460938
11568.778320
11443.500000
11618.952148
11646.442383
11593.175781
11368.541016
11501.352539
11347.763672
10982.805664
10980.250977
11107.795898
11161.209961
11656.833984
11518.521484
11148.253906
11344.496094
11262.562500
11321.240234
11853.678711
11551.124023
11634.164062
11821.314453
11992.377930
12139.429688
11704.574219
11543.945312
11893.753906
11677.392578
11557.480469
11369.213867
11110.007812
11016.002930
11348.285156
11295.161133
11357.714844
11458.039062
11350.593750
11406.141602
11675.743164
11190.187500
11600.192383
11374.781250
11725.346680
11736.363281
11779.023438
11882.997070
11626.967773
11584.101562
11500.178711
11665.590820
11503.837891
11883.250000
11698.583008
11818.929688
11681.393555
11832.511719
11834.290039
11881.698242
11931.227539
11343.508789
11500.452148
11497.834961
11719.025391
11790.175781
11696.160156
11743.745117
11339.848633
11063.226562
10910.130859
11296.627930
11311.018555
11450.950195
11458.054688
11507.455078
11362.399414
11464.080078
11566.138672
11737.785156
11652.804688
11720.671875
11304.958984
11279.015625
11483.061523
11545.526367
11592.754883
11720.826172
11491.685547
11439.272461
11217.074219
11128.616211
11158.289062
11506.892578
11426.770508
11722.137695
11799.003906
11375.700195
11631.747070
11745.637695
11697.521484
11745.202148
12034.016602
11752.493164
11507.893555
11617.530273
11760.261719
11924.219727
11678.120117
11935.417969
12000.404297
12187.889648
11870.813477
11423.681641
11652.133789
11282.541016
11362.648438
11547.198242
11733.207031
11807.617188
11657.415039
11836.494141
11734.666992
11492.756836
11554.753906
11459.136719
11463.625000
11405.257812
11403.246094
11177.343750
11403.074219
11504.682617
11607.923828
11458.097656
11737.793945
11557.054688
11714.875977
11683.173828
11532.689453
11616.498047
11386.990234
11563.311523
11618.548828
11646.158203
11471.325195
11684.709961
11714.485352
11366.394531
11613.039062
11577.004883
11456.015625
11558.507812
11489.507812
11469.627930
11240.927734
11129.425781
11270.552734
11255.112305
11534.724609
11616.749023
11587.724609
11551.692383
11503.815430
11590.526367
11885.720703
11819.225586
12124.476562
12191.714844
12045.779297
11405.448242
11218.541992
11355.159180
11642.999023
11659.478516
11730.682617
11272.172852
11477.577148
11555.513672
11954.788086
11960.321289
11706.665039
11731.776367
11961.891602
11774.768555
11498.488281
11506.907227
11073.278320
11618.821289
11131.281250
11240.910156
11447.385742
11284.422852
11544.490234
11018.562500
11423.237305
11174.231445
11330.604492
11674.222656
11300.573242
11594.859375
11861.780273
11657.541992
11738.366211
11790.827148
11620.670898
11564.450195
11635.484375
11771.728516
11729.111328
11593.391602
11869.034180
11519.260742
11620.454102
11647.172852
11643.804688
11557.658203
11566.436523
11900.926758
11338.571289
11550.838867
11491.585938
11711.722656
11620.527344
11364.228516
11135.118164
11111.434570
11605.974609
11761.568359
11467.493164
11639.146484
11599.824219
11784.337891
11770.876953
11654.077148
11696.910156
11733.254883
11883.206055
11848.854492
11714.454102
11672.914062
11566.175781
11499.029297
11537.827148
11620.313477
11282.233398
11167.810547
11440.966797
11544.051758
11608.019531
11722.712891
11621.638672
11590.479492
11668.308594
11595.863281
11673.197266
11819.137695
12054.335938
11862.712891
11529.268555
11325.750977
11542.821289
11063.410156
11486.352539
11686.015625
11794.409180
11743.843750
11595.613281
11416.027344
11475.706055
11762.927734
11731.354492
11559.908203
11305.541992
11680.658203
11510.161133
11887.104492
11756.308594
11768.922852
11901.339844
11793.115234
11575.072266
11665.044922
11499.318359
11982.194336
11275.804688
11671.785156
11641.943359
11703.015625
11793.055664
11847.299805
11978.385742
11689.826172
11825.521484
12024.915039
12143.901367
12111.487305
11978.656250
11988.737305
11647.395508
11420.414062
11811.421875
11749.686523
11528.134766
11649.159180
11640.531250
11399.269531
11458.966797
11492.130859
11338.879883
11291.361328
11427.882812
11383.633789
11425.138672
11204.114258
11081.275391
11426.678711
11011.425781
10954.901367
11147.778320
11229.933594
10927.124023
11084.433594
11263.943359
10993.743164
11246.525391
11107.574219
11434.808594
11204.046875
11110.259766
11229.891602
11182.231445
11449.430664
11145.111328
11017.723633
10952.993164
11118.197266
11449.572266
11421.248047
11515.400391
11608.230469
11256.935547
11780.996094
11245.041016
11196.045898
11002.505859
11156.320312
11124.059570
11342.726562
11039.023438
11139.009766
10790.807617
10984.984375
11150.608398
11006.236328
11099.776367
11102.540039
11359.656250
11474.584961
11031.937500
11254.261719
10985.088867
11596.951172
11593.740234
11424.077148
11487.843750
11252.723633
11072.616211
11105.634766
11282.272461
11429.867188
11314.958984
11322.922852
11477.353516
11281.204102
11464.197266
11411.996094
11274.614258
11250.573242
11312.374023
11580.365234
11258.505859
11281.856445
11159.456055
10856.218750
10881.695312
10646.346680
10881.030273
10938.461914
11079.192383
11051.588867
11221.358398
10793.526367
11249.433594
10988.340820
11027.631836
10956.607422
10811.658203
11112.647461
10880.354492
10701.743164
10773.388672
10537.397461
10750.305664
10788.117188
11159.430664
10863.940430
11295.553711
10908.768555
10735.251953
10868.325195
10958.049805
11071.458008
11290.871094
11318.742188
11291.175781
11194.857422
11562.110352
11534.035156
11447.948242
11415.731445
11279.424805
11426.355469
11167.468750
11562.027344
11606.455078
11691.491211
11832.208984
11499.715820
11332.743164
11400.684570
11533.066406
11330.430664
11605.852539
11567.660156
11586.304688
11208.427734
11163.472656
11075.054688
11315.847656
11416.880859
11494.750000
10865.721680
10898.279297
10825.740234
10840.558594
11122.840820
11337.036133
11658.275391
11567.768555
11736.995117
11572.428711
11765.585938
11375.376953
11486.719727
11005.790039
10927.409180
11098.253906
11324.240234
11325.410156
11334.539062
11215.426758
11437.629883
11263.401367
11633.910156
11514.442383
11510.499023
11620.782227
11903.580078
11460.487305
11470.363281
11642.496094
11862.103516
11446.695312
11034.617188
11119.234375
11542.571289
11804.781250
11753.630859
11335.673828
11536.198242
11285.093750
11220.644531
11270.973633
11043.723633
10995.375000
11284.448242
11753.530273
11380.620117
11491.701172
11188.908203
10987.820312
11258.655273
10917.454102
10767.198242
10620.636719
10666.454102
10689.538086
10479.571289
10646.511719
10638.062500
11045.092773
10967.149414
10631.894531
10663.623047
10831.945312
10864.928711
10938.608398
11184.181641
11334.166992
10855.660156
10827.588867
10762.376953
10726.820312
10685.301758
10764.997070
11237.289062
10871.355469
10738.712891
11440.422852
11045.580078
10812.482422
11260.332031
```
