## Supplementary material for "Functional connectivity across the human subcortical auditory system using an autoregressive matrix-Gaussian copula graphical model approach with partial correlations": Code: roi-13_mean_ts.txt

```
10128.660156
10092.429688
10023.615234
9903.898438
10252.574219
10127.942383
10386.098633
9861.655273
9829.125977
9716.180664
9808.928711
9673.911133
9654.787109
9790.892578
9876.563477
10022.894531
10090.048828
10150.363281
9945.723633
9670.010742
9870.166016
9679.542969
9909.636719
9797.590820
9857.893555
9699.998047
9870.117188
9831.602539
9722.200195
10035.259766
9903.577148
9634.516602
9648.247070
9820.221680
9918.370117
9911.792969
10037.769531
10016.400391
9926.594727
9930.473633
9738.993164
9796.391602
9848.066406
9772.636719
9780.220703
9957.155273
9892.839844
9869.358398
9795.344727
9955.514648
9771.541992
9860.059570
9821.097656
9740.817383
9930.481445
9895.194336
10040.043945
10026.686523
10228.771484
10336.516602
9899.321289
10124.793945
10084.801758
10032.319336
9959.441406
9862.848633
9959.544922
9912.449219
10062.804688
10449.236328
10113.029297
9859.009766
10118.014648
10344.879883
10332.569336
10375.923828
10569.005859
10206.002930
9964.251953
10117.148438
10094.539062
10144.070312
10290.784180
10648.332031
10605.340820
10421.067383
10418.502930
10217.315430
9991.253906
9994.590820
9827.025391
9948.874023
9684.053711
9975.241211
9896.166016
9645.706055
9784.371094
9818.911133
9954.898438
9845.254883
9795.892578
10052.715820
9893.342773
9819.825195
9953.420898
10014.816406
10483.667969
10063.945312
9954.261719
9955.975586
9773.157227
9411.238281
9386.500977
9805.947266
9620.235352
9536.367188
9595.807617
9759.256836
9630.509766
9587.562500
9583.185547
9583.370117
9472.205078
9316.440430
9442.327148
9459.228516
9608.652344
9558.369141
9342.389648
9127.236328
9592.987305
9290.503906
9398.217773
9431.954102
9166.599609
9276.146484
9258.512695
9352.180664
9283.446289
9163.952148
9660.441406
9610.304688
9188.938477
9316.758789
9189.704102
9690.508789
9886.083984
9874.908203
9888.171875
9868.948242
9797.416992
9641.299805
9463.567383
9569.504883
9753.755859
9767.111328
9460.567383
9136.593750
9598.326172
9634.712891
9753.160156
9850.142578
9789.102539
9855.270508
9734.456055
9660.654297
9898.081055
9771.265625
9975.779297
9828.497070
10225.445312
9746.520508
9765.739258
9872.523438
10009.950195
9923.191406
10352.917969
10244.429688
9710.360352
9406.926758
9363.116211
9539.487305
9626.156250
9744.104492
9620.599609
9697.358398
9463.732422
9282.888672
9446.799805
9350.785156
9411.192383
9573.494141
9457.291016
9505.733398
9602.583008
9599.357422
9610.009766
9120.793945
9285.477539
9209.008789
9048.326172
9360.647461
9380.639648
9411.500000
9648.381836
9458.164062
9314.466797
9351.267578
9397.021484
9257.354492
9492.946289
9516.707031
9222.035156
9371.851562
9493.731445
9246.476562
9313.999023
9646.199219
9431.033203
9261.520508
9243.306641
9504.779297
9235.186523
9498.185547
9493.344727
9588.777344
9448.355469
9420.165039
9671.139648
9696.998047
9265.199219
9169.029297
9111.048828
9200.219727
9270.148438
9237.951172
9073.701172
9277.624023
9330.070312
9163.333984
9218.586914
9504.631836
9548.091797
9226.981445
9146.774414
9266.543945
9256.120117
9288.051758
9301.711914
9108.466797
9174.599609
9249.010742
9171.380859
9250.478516
9258.494141
9190.752930
9165.580078
9159.108398
9186.171875
9461.184570
9428.423828
9225.829102
9462.381836
9296.085938
9566.923828
9390.189453
9217.460938
9305.542969
9144.234375
9139.629883
9187.593750
9279.324219
9151.615234
9696.875977
9350.398438
9372.415039
9318.283203
9146.385742
9282.414062
9356.648438
9358.452148
9325.315430
9322.962891
9337.229492
9438.507812
9575.713867
9039.066406
9463.997070
9431.244141
9536.043945
9574.818359
9407.959961
9539.204102
9234.658203
9591.396484
9356.938477
9397.271484
9841.927734
9474.657227
9356.219727
9469.249023
9630.357422
9453.127930
9479.756836
9429.856445
9565.213867
9619.606445
9583.720703
9258.325195
9461.472656
9178.787109
9268.050781
9264.339844
9200.324219
9286.225586
9227.476562
9129.693359
9362.586914
9651.555664
9818.265625
9456.001953
9513.985352
9407.873047
9805.117188
9652.027344
9506.460938
9220.448242
9366.799805
9230.945312
9514.862305
9575.857422
9028.541016
9244.139648
9196.002930
9110.465820
9138.858398
9172.539062
9124.409180
9116.317383
9205.704102
9182.384766
9116.239258
9136.593750
9274.139648
9248.077148
9286.782227
9387.167969
9437.286133
9067.944336
9388.433594
9302.766602
9168.587891
9367.237305
9486.097656
9357.164062
9292.432617
9124.484375
9128.816406
9226.717773
9218.958008
9229.234375
9551.070312
9484.357422
9580.169922
9523.092773
9738.792969
9776.771484
9637.524414
9545.709961
9649.200195
9523.221680
9498.227539
9492.144531
9651.298828
9702.228516
9746.063477
9520.136719
9533.992188
9647.762695
9583.550781
9623.583008
9706.580078
9747.921875
9674.563477
9817.096680
9681.753906
9582.328125
9473.084961
9466.095703
9548.027344
9493.825195
9481.368164
9708.840820
9712.084961
9431.680664
9658.137695
9667.237305
10140.351562
9961.509766
9776.367188
9751.277344
9833.797852
10002.481445
10095.448242
10007.404297
9871.546875
9858.963867
10126.425781
10151.184570
10333.585938
10055.183594
10340.795898
10179.946289
10034.553711
9851.922852
10327.551758
10428.016602
10496.638672
10313.057617
10516.356445
10399.388672
10486.211914
10150.691406
9863.033203
10149.167969
10228.080078
10238.701172
10077.119141
10419.092773
10213.052734
10295.854492
10276.649414
10027.527344
10214.798828
9922.487305
10057.849609
9907.241211
9975.204102
9908.748047
10104.293945
10083.841797
10142.147461
10046.877930
9882.076172
9965.395508
9702.309570
9651.224609
9587.172852
9690.830078
9721.592773
9628.650391
9732.153320
9843.537109
9825.722656
10259.831055
10109.506836
9992.772461
10253.957031
9888.531250
10087.231445
10074.384766
9649.720703
9796.284180
9769.981445
9674.526367
9812.258789
9871.707031
9807.178711
9513.188477
9820.926758
9528.771484
9910.843750
10141.163086
10164.747070
10362.615234
10370.231445
10166.681641
10059.055664
10129.278320
10325.134766
9988.983398
10288.742188
10198.632812
10293.276367
10167.887695
10037.424805
10409.248047
9903.351562
10095.140625
10530.733398
10590.030273
10386.919922
10254.351562
9977.239258
9750.751953
10278.582031
10161.886719
9941.087891
9590.107422
9702.515625
9823.727539
9795.414062
9773.998047
9925.320312
10090.066406
9884.119141
10025.542969
9721.049805
9656.504883
9710.146484
9646.991211
9762.742188
9811.439453
9619.179688
9706.293945
9621.223633
9749.902344
9685.104492
9654.741211
9552.315430
9686.306641
9615.494141
9680.425781
9538.499023
9674.381836
9841.678711
9762.180664
10042.597656
9552.438477
9930.946289
9708.202148
9525.829102
9677.346680
9707.072266
9744.219727
9880.018555
9869.375977
10069.502930
9902.392578
9886.326172
9825.276367
9744.236328
9991.488281
9979.188477
10206.747070
10387.682617
10263.187500
10435.754883
10298.041992
10520.805664
10448.237305
10445.865234
10822.481445
10823.814453
10787.730469
10652.405273
10510.391602
10449.204102
10854.275391
10783.830078
10820.194336
10510.575195
10394.196289
10641.973633
10458.249023
10435.016602
10403.443359
10696.281250
10572.495117
10328.295898
10452.706055
10574.312500
10271.537109
10267.612305
10205.166992
10405.006836
10562.815430
10088.618164
10270.309570
10430.452148
10322.481445
10222.761719
10458.833008
10320.918945
9931.002930
9854.638672
10023.555664
9809.500000
9849.005859
9496.711914
9326.662109
9651.933594
9677.816406
9549.219727
9782.832031
10079.779297
9687.874023
9810.410156
9684.188477
9711.273438
9429.820312
9622.854492
9719.901367
9668.524414
9887.926758
9898.396484
9598.643555
9702.865234
9736.708008
9809.458984
9733.331055
9712.433594
9697.721680
9747.099609
9764.821289
9802.714844
9740.702148
9735.385742
9658.609375
9790.331055
9617.977539
9774.077148
9700.764648
9755.357422
9863.589844
9998.636719
9858.256836
9736.386719
9885.490234
10054.580078
10083.140625
10082.541016
10324.433594
10248.650391
10329.803711
10267.354492
9876.440430
9992.649414
9764.794922
9623.578125
9820.199219
9930.228516
9967.234375
9970.490234
9942.276367
9948.169922
9917.165039
10341.704102
9834.102539
10120.401367
10096.029297
10029.636719
10361.062500
9989.372070
9898.110352
9968.220703
10089.825195
10289.888672
9995.145508
10002.864258
9793.538086
9923.667969
9831.881836
9881.024414
10100.647461
10256.142578
9889.002930
9996.136719
10208.262695
10157.863281
10310.191406
10312.706055
10107.396484
10182.753906
10453.628906
9920.986328
9585.736328
9727.855469
10195.893555
9841.901367
10072.277344
9775.420898
9716.510742
9672.098633
9560.734375
9851.841797
9786.312500
9719.575195
9829.321289
9416.134766
9408.651367
9426.639648
9379.821289
9637.662109
9501.281250
9231.404297
9415.862305
9199.077148
9225.656250
9179.554688
9206.626953
9167.377930
9298.528320
9266.488281
9211.599609
9177.578125
9151.744141
9280.452148
9282.205078
9236.426758
9108.828125
8996.791016
9231.147461
9125.790039
9600.429688
9653.290039
9630.908203
9604.184570
9130.367188
9765.478516
9476.839844
9056.352539
9123.804688
9279.338867
9043.050781
9175.166016
9049.404297
9191.967773
9030.208008
9165.201172
9124.248047
9353.575195
9103.135742
9240.850586
9550.171875
9688.824219
9214.617188
9555.401367
9227.683594
9591.481445
9405.994141
9523.483398
9671.994141
9112.772461
9478.294922
9524.413086
9614.114258
9693.803711
9521.176758
9499.556641
9711.929688
9678.528320
9718.835938
9628.038086
9378.337891
9312.419922
9386.262695
9671.844727
9383.186523
9605.813477
9497.026367
9302.051758
9132.303711
9155.615234
9165.970703
9074.198242
9131.022461
9099.549805
9037.900391
9093.080078
9079.205078
9042.424805
9161.123047
9040.546875
9265.951172
9402.366211
9036.422852
8989.309570
9008.113281
8969.751953
9087.104492
9175.750977
9140.968750
9157.906250
9352.901367
9103.803711
9065.683594
9035.062500
9237.116211
9230.529297
9108.543945
9400.363281
9502.163086
9448.937500
9489.784180
9673.632812
9619.550781
9592.426758
9333.447266
9474.617188
9554.060547
9847.899414
9816.054688
9905.320312
9742.060547
9711.050781
9799.343750
9792.762695
9924.048828
9565.784180
9688.921875
9721.942383
9741.663086
9979.950195
9536.019531
9633.133789
9570.016602
9596.708984
9519.247070
9235.556641
9315.847656
9303.660156
9118.947266
9062.627930
9587.280273
9524.820312
9498.625000
9767.838867
9440.925781
9728.465820
9720.960938
9587.126953
9599.122070
9602.743164
9533.144531
9581.434570
9764.275391
9688.969727
9736.548828
9588.310547
9605.724609
9644.352539
9764.893555
9781.370117
9877.344727
9894.256836
9752.506836
9793.086914
9641.442383
9620.595703
9296.789062
9158.828125
9311.363281
9613.125977
9612.523438
9747.848633
9418.128906
9558.963867
9382.181641
9335.237305
9179.861328
9240.701172
9252.114258
9475.479492
9584.131836
9407.875000
9615.433594
9242.218750
9130.000000
9350.770508
9182.101562
9047.013672
8970.296875
8989.651367
9003.079102
8932.525391
9092.804688
9057.091797
9128.153320
9078.125977
9066.246094
9109.940430
9499.251953
9154.707031
9292.774414
9170.317383
9500.563477
9364.993164
9189.942383
9048.955078
9253.308594
9201.509766
9182.284180
9622.391602
9258.648438
9101.767578
9395.073242
9411.051758
9368.553711
9381.326172
```
