## Supplementary material for "Functional connectivity across the human subcortical auditory system using an autoregressive matrix-Gaussian copula graphical model approach with partial correlations": Code: roi-14_mean_ts.txt

```
10603.592773
10502.003906
10567.133789
10534.778320
10428.135742
10400.162109
10403.350586
10308.271484
10242.154297
10520.938477
10497.698242
10219.276367
10407.716797
10432.077148
10656.894531
10478.130859
10384.909180
10645.934570
10578.281250
10317.352539
10361.576172
10404.235352
10854.511719
10680.453125
10661.840820
10643.573242
10513.471680
10434.955078
10536.121094
10646.760742
10717.457031
10312.462891
10645.214844
10672.931641
10701.622070
10780.144531
10421.835938
10638.827148
10522.196289
10649.779297
10440.202148
10656.860352
10516.482422
10444.035156
10392.783203
10330.172852
10233.895508
10417.767578
10463.309570
10701.664062
10590.142578
10353.109375
10195.264648
10238.320312
10605.309570
10504.991211
10337.467773
10521.104492
10408.717773
10373.248047
10191.716797
10394.272461
10050.837891
10319.196289
10318.003906
10703.222656
10816.542969
10596.086914
10666.554688
10805.903320
10689.044922
10177.363281
10284.770508
10047.579102
10642.281250
10567.724609
10543.551758
10659.743164
10750.497070
10697.945312
10944.963867
10406.373047
10920.412109
10427.192383
10543.602539
10375.551758
10489.795898
10245.993164
10528.361328
10631.585938
10285.174805
10394.142578
10220.348633
10377.345703
10430.395508
10348.418945
10366.431641
10364.588867
10459.199219
10678.948242
10676.405273
10454.541016
10539.242188
10744.737305
10615.056641
11007.690430
11097.622070
10885.142578
10914.104492
10529.393555
10755.556641
10411.401367
10270.788086
10504.264648
10351.241211
10130.709961
10209.061523
10245.237305
10446.642578
10213.812500
10182.019531
10442.773438
10328.596680
10142.020508
10352.768555
10156.147461
10163.168945
10173.428711
9977.316406
10191.739258
10271.370117
10060.081055
10340.744141
10094.154297
10270.462891
10302.511719
10323.069336
10319.438477
10160.245117
10229.197266
10068.037109
10185.327148
9768.312500
9740.241211
10008.166992
10262.330078
10404.546875
10614.075195
10347.569336
10586.370117
10698.201172
10566.503906
10174.340820
10386.381836
10661.269531
10440.196289
10631.023438
10620.839844
10375.518555
10654.377930
10889.106445
10764.281250
10644.456055
10535.219727
10299.290039
10107.992188
10315.828125
10407.571289
10412.780273
10160.644531
10399.707031
10633.844727
10450.433594
10625.458984
10858.135742
10648.938477
10867.195312
10920.647461
10489.708008
10285.609375
10349.156250
10542.186523
10856.647461
10929.378906
10577.328125
10704.410156
10250.142578
9934.021484
10018.925781
9889.414062
9994.895508
10017.248047
10420.747070
10411.150391
10479.440430
10356.242188
10338.513672
9764.307617
9982.828125
9970.638672
9780.340820
9946.159180
9808.408203
9947.433594
10393.516602
10235.609375
10031.376953
10068.483398
10137.561523
9947.340820
10075.718750
10275.940430
10027.429688
10186.717773
10081.273438
10181.144531
10137.812500
10115.222656
10067.365234
10274.100586
10155.456055
10289.936523
10172.652344
10075.353516
10331.250977
10378.714844
10512.827148
10174.165039
10203.875000
10417.083984
10232.445312
10207.478516
10020.858398
9877.257812
9808.480469
9960.594727
9863.985352
10283.878906
9973.227539
9887.390625
10073.994141
10026.523438
10247.117188
10230.242188
10395.502930
10584.813477
10632.330078
10601.347656
10415.622070
9947.468750
10062.698242
9855.548828
9719.488281
9830.436523
9975.879883
10042.392578
10024.857422
9852.797852
9909.708008
10039.740234
10171.068359
10009.360352
10307.391602
10264.547852
10215.377930
9931.971680
10233.088867
10250.208008
10431.126953
10264.134766
9870.970703
10097.114258
9835.285156
10022.471680
10182.063477
9923.074219
9773.418945
9804.712891
9843.946289
9972.208008
9871.062500
10114.645508
9821.925781
10234.903320
10513.150391
10614.969727
10177.340820
10625.436523
10639.226562
10541.407227
10496.348633
10313.295898
10370.564453
9794.956055
9893.996094
9881.500977
9921.439453
10076.468750
9819.473633
9930.050781
9983.732422
10274.448242
10110.037109
10287.365234
10009.948242
9997.126953
10504.024414
10335.617188
9992.772461
10355.270508
10385.636719
10371.875977
10277.617188
10331.951172
10646.863281
10153.342773
10170.385742
10138.047852
10674.519531
10112.041992
10350.385742
10047.772461
9710.999023
10130.326172
10165.055664
9950.348633
9653.440430
9499.708008
9670.623047
9792.970703
10113.980469
9742.941406
9755.903320
9851.634766
9681.208008
9852.011719
10203.990234
9920.069336
10186.768555
10104.646484
10185.643555
10135.135742
10176.966797
10143.647461
10396.729492
10339.141602
10500.503906
10485.772461
10115.067383
10218.925781
10137.964844
10044.291016
9973.443359
9957.571289
9812.439453
9605.008789
10123.243164
10070.462891
10016.250977
9910.811523
9913.825195
10174.235352
10334.943359
10341.056641
10160.052734
10673.793945
10667.763672
10577.774414
10508.431641
10636.654297
10206.128906
10283.023438
10101.323242
10422.448242
10707.285156
10588.853516
10310.184570
10337.340820
10368.453125
10384.072266
10457.337891
10452.129883
10625.342773
10607.168945
10497.146484
10394.261719
10393.785156
10251.951172
9908.540039
9954.466797
10103.360352
9896.056641
10361.653320
10527.437500
10083.653320
10364.753906
10279.030273
10332.000000
10802.321289
10386.810547
10715.154297
10603.829102
10956.142578
11125.968750
10861.990234
10428.671875
10540.467773
10496.390625
10597.837891
9957.318359
9900.721680
10080.830078
9976.681641
9972.416992
10258.854492
10013.392578
10265.006836
10312.671875
10186.955078
10217.152344
10313.887695
10480.060547
10523.457031
10363.133789
10574.077148
10662.528320
10411.819336
10397.665039
10684.230469
10537.599609
10719.667969
10762.929688
10891.744141
10544.797852
10608.843750
10882.678711
10819.775391
10714.971680
11174.611328
10441.634766
10313.250000
10357.995117
10575.431641
10447.266602
10387.914062
10442.009766
10092.063477
9939.799805
9909.275391
10222.965820
10333.071289
10501.291016
10326.716797
10216.311523
10316.315430
10362.770508
10295.342773
10690.229492
10434.777344
10416.611328
10198.980469
10314.170898
10581.486328
10299.196289
10333.376953
10558.112305
10430.204102
10246.780273
10038.790039
10169.805664
10111.757812
10397.431641
10084.162109
10695.708008
10757.787109
10513.442383
10267.823242
10741.008789
10368.922852
10655.537109
10756.950195
10631.767578
10560.318359
10370.333008
10543.674805
10845.280273
10829.226562
10601.929688
10700.381836
11093.411133
10910.795898
10550.024414
10676.060547
10364.377930
10210.169922
10485.214844
10924.438477
10611.874023
10486.195312
10821.619141
10764.231445
10326.688477
10690.483398
10649.585938
10125.489258
10012.735352
10058.508789
9940.064453
10160.380859
10529.219727
10276.716797
10322.954102
10443.667969
10443.900391
10523.518555
10502.130859
10508.925781
10509.539062
10358.083984
10359.430664
10576.031250
10673.276367
10337.744141
10625.000977
10664.559570
10439.169922
10514.759766
10197.441406
10516.018555
10501.029297
10563.917969
10432.271484
10314.812500
10165.168945
10135.815430
10189.397461
10252.683594
10285.676758
10503.519531
10549.546875
10569.205078
10520.554688
10686.296875
10595.005859
10958.410156
10907.871094
10844.307617
10617.162109
10343.443359
10414.567383
10240.281250
10534.606445
10530.332031
10152.971680
10490.622070
10438.878906
10918.986328
10708.642578
10718.034180
10738.780273
10563.264648
10895.116211
10601.988281
10247.721680
9973.523438
10263.441406
10238.765625
10029.960938
10298.481445
10340.566406
10135.825195
10036.375977
10320.215820
10189.578125
10456.071289
10613.818359
10289.362305
10302.831055
10852.206055
10802.326172
10763.740234
10563.536133
10634.963867
10356.671875
10251.323242
10450.005859
10430.302734
10371.834961
10672.728516
10211.276367
10301.095703
10711.713867
10388.968750
10685.112305
10382.833984
10767.197266
10190.487305
10308.840820
10485.938477
10190.050781
10468.339844
9886.373047
10153.822266
10002.225586
10348.370117
10599.215820
10419.360352
10283.608398
10300.356445
10448.688477
10426.998047
10489.375000
10496.365234
10719.910156
10569.573242
10597.106445
10705.995117
10590.447266
10385.059570
10427.965820
10389.061523
10596.709961
10064.355469
10339.844727
10161.815430
10329.589844
10363.849609
10445.414062
10494.920898
10482.790039
10426.758789
10341.608398
10587.487305
10696.242188
10789.695312
10665.963867
10495.135742
10167.651367
10325.139648
10231.541992
10366.355469
10567.818359
10605.066406
10525.585938
10245.847656
10247.910156
10171.582031
10764.385742
10381.069336
10308.297852
10201.375977
10731.426758
10575.082031
10707.537109
10576.839844
10506.998047
10526.496094
10654.099609
10397.951172
10301.076172
10282.334961
10646.619141
10388.869141
10121.687500
10605.093750
10720.124023
10341.817383
10608.025391
10847.772461
10782.428711
10771.524414
10767.637695
10839.411133
10748.583008
10793.929688
10508.068359
10403.300781
10406.533203
10573.903320
10686.995117
10267.948242
10411.296875
10443.461914
10452.428711
10325.103516
10234.403320
10299.935547
10178.142578
10451.177734
9991.124023
10099.616211
9995.537109
9882.022461
10210.457031
10022.122070
9908.457031
9948.521484
10544.763672
10332.351562
10439.784180
10619.418945
10255.711914
10588.063477
10519.927734
10754.086914
10475.609375
10419.472656
10581.524414
10452.332031
10787.313477
10531.224609
10101.571289
9931.433594
10117.747070
10153.029297
10396.184570
10289.357422
10487.016602
10132.713867
10496.673828
10513.951172
10014.787109
10117.887695
10184.448242
10313.994141
10148.862305
9926.596680
10048.225586
9820.571289
9777.387695
9882.992188
10152.358398
9863.906250
9924.117188
10435.637695
10505.873047
10231.090820
10190.561523
10102.802734
10478.316406
10412.835938
10375.151367
10404.019531
10019.053711
9984.396484
9917.604492
10258.608398
10231.808594
10488.838867
10230.398438
10264.536133
10127.362305
10535.281250
10428.618164
10148.408203
10122.280273
10167.275391
10496.629883
10107.249023
10330.830078
9973.785156
9725.204102
9992.337891
9960.494141
10118.420898
10023.355469
10184.708008
10378.270508
10103.890625
9941.644531
10068.668945
10108.435547
9952.362305
10260.550781
9967.074219
10076.470703
10284.142578
10064.484375
10145.662109
9922.033203
9796.423828
10154.982422
10403.908203
9904.624023
10473.071289
10002.567383
10037.412109
9948.025391
9914.621094
9898.725586
10052.505859
10301.358398
10331.538086
9945.081055
10473.769531
10635.033203
10473.226562
10371.333008
10216.447266
10336.569336
10311.075195
10138.334961
10658.884766
10427.458008
10424.438477
10465.924805
10215.713867
10164.125000
10383.919922
10340.919922
10444.499023
10497.491211
10613.287109
10289.785156
9942.517578
9978.953125
10116.577148
10261.901367
10327.313477
9879.764648
10014.887695
9672.609375
9901.304688
10127.386719
10169.211914
10490.036133
10343.681641
10505.037109
10390.962891
10534.943359
10234.733398
10282.576172
10014.439453
9894.083984
9921.756836
10268.377930
10243.128906
10223.651367
10202.775391
10120.290039
10237.496094
10543.516602
10376.000977
10446.005859
10349.909180
10557.991211
10383.767578
10382.395508
10630.336914
10777.260742
10428.802734
10468.819336
10069.480469
10619.725586
10700.548828
10761.735352
10334.208008
10251.665039
10066.132812
10018.811523
10060.668945
9891.243164
10066.807617
10218.845703
10601.368164
10149.833008
10379.642578
9926.200195
10028.372070
9978.927734
10150.393555
9940.830078
9899.563477
10128.352539
9908.247070
9754.705078
9601.769531
9464.280273
9810.828125
9779.437500
9681.552734
9739.774414
9770.658203
9844.703125
10165.826172
10041.725586
10133.333984
9956.962891
10136.277344
9943.442383
10106.790039
9940.393555
10059.014648
10150.512695
9928.425781
9922.828125
10318.958008
9839.643555
9703.772461
10201.839844
```
