## Supplementary material for "Functional connectivity across the human subcortical auditory system using an autoregressive matrix-Gaussian copula graphical model approach with partial correlations": Code: roi-15_mean_ts.txt

```
10939.492188
10698.608398
10652.020508
10581.166016
10886.690430
10683.462891
11000.607422
10377.138672
10504.865234
10239.726562
10449.568359
10218.655273
10148.932617
10332.850586
10470.144531
10563.670898
10645.875000
10727.114258
10638.393555
10202.273438
10415.097656
10323.506836
10522.810547
10327.715820
10381.860352
10309.951172
10432.885742
10376.306641
10222.527344
10653.746094
10499.252930
10243.969727
10187.634766
10403.961914
10489.338867
10438.060547
10637.566406
10639.497070
10622.766602
10520.804688
10261.231445
10337.376953
10525.907227
10388.499023
10316.040039
10627.876953
10465.753906
10462.343750
10405.894531
10494.209961
10357.067383
10405.123047
10404.515625
10356.096680
10472.758789
10479.367188
10581.416016
10657.637695
10842.817383
10899.176758
10593.698242
10793.358398
10689.359375
10667.049805
10599.850586
10410.297852
10550.428711
10507.378906
10625.069336
11077.650391
10711.886719
10393.916992
10792.430664
11082.549805
10992.857422
10999.500977
11284.277344
10757.868164
10619.533203
10822.202148
10649.340820
10723.767578
10893.065430
11244.631836
11319.755859
11134.319336
11090.188477
10938.823242
10695.409180
10687.731445
10480.439453
10615.206055
10285.203125
10511.698242
10459.926758
10288.255859
10437.862305
10526.574219
10534.179688
10389.682617
10370.070312
10751.274414
10500.084961
10391.248047
10637.330078
10689.034180
11171.707031
10710.196289
10518.487305
10597.350586
10373.361328
10030.229492
10003.846680
10425.068359
10281.106445
10153.535156
10232.875977
10363.971680
10300.778320
10180.569336
10194.673828
10143.846680
10056.967773
9857.541016
9986.028320
10032.548828
10152.695312
10108.662109
9964.999023
9722.839844
10163.539062
9876.798828
9964.098633
10001.413086
9577.550781
9751.006836
9774.699219
9930.588867
9786.666016
9668.118164
10229.211914
10133.665039
9798.948242
9891.296875
9783.797852
10258.209961
10626.778320
10475.041016
10469.765625
10559.522461
10397.443359
10197.490234
9984.705078
10109.895508
10329.180664
10321.905273
10012.875000
9705.434570
10176.626953
10256.138672
10300.289062
10446.836914
10316.135742
10509.692383
10285.907227
10142.441406
10460.939453
10407.898438
10637.375000
10509.670898
10787.318359
10309.282227
10414.667969
10482.121094
10802.561523
10600.999023
10976.379883
10945.784180
10262.959961
10026.055664
9977.416016
10078.823242
10289.474609
10335.425781
10209.106445
10339.600586
10037.672852
9900.120117
10054.422852
9956.534180
10005.765625
10112.311523
10051.951172
10192.022461
10183.432617
10150.260742
10239.543945
9539.130859
9906.209961
9640.740234
9581.284180
9911.472656
9874.997070
9965.807617
10233.114258
9967.482422
9901.308594
9930.541992
9849.799805
9872.065430
10047.203125
10071.132812
9727.289062
9903.771484
10076.101562
9815.866211
9931.085938
10213.944336
10019.182617
9904.518555
9896.599609
10090.788086
9823.707031
10068.250000
10100.058594
10164.736328
10055.174805
10045.799805
10229.703125
10330.607422
9805.912109
9664.938477
9691.846680
9744.349609
9844.333984
9771.023438
9593.067383
9732.088867
9761.210938
9711.990234
9771.215820
10023.121094
10107.233398
9827.843750
9642.028320
9747.576172
9631.361328
9635.854492
9667.131836
9607.409180
9663.597656
9676.802734
9652.638672
9735.664062
9673.059570
9657.200195
9637.743164
9724.922852
9639.159180
10040.458984
9975.910156
9829.872070
10109.484375
9889.693359
10155.419922
9938.201172
9762.730469
9827.493164
9584.708008
9620.489258
9744.732422
9813.176758
9737.907227
10222.177734
9939.864258
9976.529297
9871.290039
9745.908203
9812.837891
9966.818359
9992.679688
9912.404297
9814.548828
9897.981445
10064.590820
10193.758789
9695.220703
10130.419922
10109.289062
10120.065430
10159.143555
10060.394531
10161.331055
9848.798828
10185.075195
10010.904297
9975.801758
10406.011719
10133.248047
9902.702148
10078.472656
10239.001953
10070.455078
10095.127930
9980.798828
10114.994141
10333.363281
10190.316406
9873.378906
10002.711914
9812.050781
9771.692383
9803.851562
9766.369141
9716.515625
9668.209961
9676.509766
9947.495117
10326.912109
10453.524414
10045.741211
10118.096680
9991.208984
10504.420898
10277.791016
10075.484375
9784.796875
9924.627930
9843.116211
10083.314453
10200.181641
9597.701172
9738.076172
9809.384766
9698.821289
9712.867188
9719.852539
9757.969727
9682.809570
9742.007812
9647.152344
9638.723633
9670.960938
9832.512695
9888.344727
9877.409180
9966.899414
10047.525391
9597.854492
9931.595703
9874.333008
9759.500977
9948.015625
10069.919922
9965.477539
9860.607422
9615.286133
9655.257812
9754.868164
9773.771484
9868.531250
10169.795898
10154.730469
10204.923828
10176.578125
10396.831055
10445.920898
10338.981445
10185.596680
10366.145508
10212.381836
10106.699219
10139.500977
10270.619141
10428.606445
10338.937500
10193.811523
10175.120117
10216.205078
10213.603516
10169.252930
10247.668945
10357.799805
10319.688477
10392.851562
10308.532227
10199.926758
10123.152344
10051.217773
10147.253906
10122.536133
10096.443359
10351.365234
10344.163086
10009.699219
10287.738281
10218.711914
10736.924805
10583.785156
10458.539062
10335.171875
10499.313477
10693.912109
10751.998047
10656.514648
10572.350586
10582.090820
10801.104492
10832.307617
10977.578125
10663.078125
10992.553711
10918.179688
10652.374023
10561.246094
10957.387695
11050.481445
11189.436523
10979.582031
11131.266602
11099.916992
11184.659180
10810.179688
10611.255859
10869.338867
10884.931641
10916.073242
10749.222656
11122.543945
10913.639648
11051.948242
10903.587891
10732.468750
10930.171875
10543.152344
10672.681641
10687.742188
10669.643555
10523.969727
10732.670898
10788.930664
10808.289062
10672.140625
10616.546875
10626.452148
10381.249023
10334.708008
10260.843750
10358.523438
10494.518555
10279.722656
10371.895508
10535.946289
10498.001953
10834.610352
10776.214844
10672.834961
10862.567383
10612.236328
10858.598633
10702.625000
10300.902344
10499.591797
10478.400391
10397.141602
10468.386719
10476.354492
10396.550781
10059.972656
10498.891602
10124.390625
10585.599609
10764.005859
10864.544922
10989.057617
10945.003906
10798.753906
10709.078125
10723.631836
11014.131836
10668.173828
10911.724609
10929.703125
10941.376953
10860.347656
10806.843750
11069.731445
10620.930664
10817.944336
11133.165039
11275.710938
11028.389648
10892.075195
10628.576172
10487.926758
11060.566406
10817.373047
10616.860352
10342.175781
10464.889648
10465.637695
10532.960938
10411.340820
10677.209961
10679.456055
10539.083008
10681.833008
10384.927734
10258.651367
10374.681641
10301.006836
10513.176758
10400.653320
10306.915039
10421.624023
10305.411133
10405.416016
10355.605469
10294.284180
10129.920898
10312.611328
10313.069336
10358.151367
10234.164062
10385.372070
10561.072266
10479.725586
10696.063477
10243.554688
10634.497070
10433.033203
10191.212891
10358.714844
10407.915039
10386.843750
10462.859375
10546.404297
10703.161133
10579.781250
10519.188477
10468.034180
10370.226562
10639.425781
10723.308594
10841.139648
11075.012695
10986.852539
11093.365234
10973.877930
11157.221680
11051.808594
11148.532227
11475.625977
11584.193359
11456.659180
11273.677734
11290.426758
11038.785156
11517.138672
11449.062500
11534.222656
11160.907227
11106.981445
11337.085938
11076.470703
11077.808594
11073.459961
11404.444336
11227.599609
11002.655273
11064.125977
11300.805664
10984.625977
10940.000000
11033.745117
11122.972656
11337.318359
10876.879883
11005.416992
11151.319336
11018.691406
10921.888672
11168.938477
11038.973633
10619.591797
10565.409180
10704.370117
10398.313477
10518.784180
10168.793945
9956.080078
10317.000977
10391.090820
10204.187500
10514.976562
10826.062500
10349.883789
10486.473633
10339.807617
10348.415039
10084.346680
10321.142578
10362.669922
10311.727539
10549.892578
10614.982422
10228.361328
10402.646484
10415.886719
10513.736328
10508.038086
10338.066406
10382.234375
10402.869141
10492.245117
10518.095703
10313.655273
10430.780273
10283.287109
10367.753906
10310.111328
10478.753906
10422.946289
10351.662109
10545.955078
10665.898438
10533.726562
10485.130859
10606.037109
10778.566406
10785.017578
10726.307617
11007.654297
10964.345703
11034.378906
10973.831055
10589.947266
10647.785156
10404.604492
10312.369141
10466.301758
10612.287109
10643.624023
10701.797852
10605.215820
10586.691406
10620.337891
10974.376953
10496.173828
10715.297852
10780.073242
10681.584961
11003.256836
10779.120117
10557.166016
10668.952148
10779.342773
10989.554688
10678.905273
10636.438477
10426.567383
10564.532227
10507.316406
10497.502930
10724.721680
10946.249023
10560.394531
10667.331055
10905.448242
10836.053711
10937.217773
10988.686523
10841.740234
10896.383789
11227.589844
10607.516602
10292.289062
10400.899414
10827.595703
10519.591797
10679.015625
10461.439453
10369.041016
10346.402344
10263.696289
10513.918945
10442.599609
10434.275391
10539.316406
10161.509766
10044.092773
10064.125977
10026.624023
10219.203125
10117.250000
9867.897461
10006.653320
9649.005859
9677.398438
9594.408203
9602.761719
9642.163086
9698.202148
9666.538086
9633.715820
9633.658203
9630.010742
9675.308594
9731.263672
9735.336914
9609.313477
9629.300781
9824.408203
9725.663086
10219.742188
10245.809570
10275.023438
10243.469727
9775.961914
10504.179688
10104.330078
9700.964844
9662.396484
9880.402344
9603.159180
9712.874023
9636.958984
9752.836914
9611.813477
9710.708008
9742.935547
9921.454102
9740.073242
9826.480469
10108.196289
10326.723633
9814.539062
10126.588867
9794.443359
10180.889648
10033.958008
10131.407227
10229.422852
9703.132812
10097.898438
10095.008789
10166.255859
10325.156250
10142.281250
10168.827148
10362.726562
10302.231445
10304.792969
10284.634766
9977.017578
9921.533203
9973.841797
10224.521484
9960.404297
10197.480469
10095.878906
9878.742188
9697.338867
9666.195312
9661.720703
9625.343750
9644.466797
9485.047852
9605.261719
9626.013672
9642.526367
9570.933594
9754.285156
9480.907227
9811.072266
9831.846680
9490.675781
9460.167969
9546.287109
9474.065430
9580.205078
9553.686523
9575.067383
9719.303711
9952.913086
9699.805664
9588.857422
9563.800781
9785.012695
9754.982422
9689.291992
9993.529297
10108.242188
10040.648438
10082.618164
10290.260742
10274.895508
10146.186523
9924.755859
10073.423828
10222.838867
10480.840820
10417.096680
10532.940430
10383.331055
10363.743164
10439.898438
10479.069336
10592.633789
10221.133789
10381.284180
10389.926758
10405.916016
10553.334961
10116.371094
10199.112305
10135.431641
10208.360352
10133.654297
9803.698242
9883.495117
9827.754883
9644.383789
9632.191406
10144.192383
10148.148438
10089.225586
10450.501953
10042.932617
10314.088867
10215.362305
10133.153320
10167.666016
10196.792969
10125.234375
10294.239258
10365.439453
10279.118164
10299.801758
10196.036133
10215.639648
10250.878906
10309.359375
10436.685547
10505.595703
10605.244141
10354.587891
10454.746094
10297.199219
10197.880859
9946.869141
9630.658203
9801.486328
10192.022461
10203.182617
10372.443359
10023.937500
10173.553711
9975.241211
9948.823242
9784.810547
9792.098633
9819.065430
10066.418945
10169.631836
9978.838867
10173.272461
9820.294922
9683.461914
9886.270508
9710.532227
9569.812500
9486.974609
9483.953125
9511.688477
9472.597656
9685.868164
9655.933594
9784.412109
9688.559570
9662.279297
9680.475586
10034.893555
9710.720703
9831.596680
9791.285156
10076.381836
9873.326172
9681.106445
9577.777344
9678.565430
9636.276367
9679.329102
10162.105469
9767.295898
9602.240234
10027.660156
9983.941406
9942.139648
9982.885742
```
