## Supplementary material for "Functional connectivity across the human subcortical auditory system using an autoregressive matrix-Gaussian copula graphical model approach with partial correlations": Code: roi-00_mean_ts.txt

```
10032.467773
9962.636719
9915.111328
9926.012695
9925.138672
9928.127930
9923.512695
9929.182617
9911.534180
9886.606445
9876.470703
9896.374023
9894.423828
9896.836914
9901.237305
9899.045898
9895.149414
9935.406250
9919.722656
9967.873047
10009.065430
10018.412109
9989.754883
9952.481445
9924.827148
9904.250000
9895.567383
9911.443359
9915.874023
9947.823242
9981.574219
10012.330078
10016.270508
10002.874023
9991.247070
9951.033203
9948.757812
9950.602539
9948.086914
9957.231445
9961.120117
9966.572266
9961.304688
9977.270508
10012.930664
10036.487305
10061.354492
10061.033203
10024.267578
10031.054688
10051.047852
10045.866211
10046.512695
10018.502930
10018.088867
10021.019531
10020.644531
10032.692383
10049.959961
10050.651367
10033.691406
10023.590820
10024.473633
10020.732422
9988.139648
9953.375000
9933.490234
9925.129883
9945.686523
9938.914062
9936.303711
9926.161133
9914.585938
9930.703125
9921.430664
9907.930664
9901.829102
9907.693359
9914.057617
9913.684570
9908.095703
9897.476562
9895.847656
9906.523438
9904.417969
9928.300781
9948.171875
9941.435547
9922.222656
9931.030273
9920.620117
9898.872070
9886.319336
9883.797852
9900.549805
9933.560547
9942.398438
9955.818359
9969.843750
9942.523438
9920.672852
9929.543945
9932.906250
9936.567383
9958.698242
9977.575195
9991.595703
9989.846680
9979.492188
9967.061523
9940.161133
9940.444336
9948.092773
9931.159180
9922.113281
9958.660156
9954.187500
9961.663086
9954.465820
9956.273438
9955.740234
9977.724609
10006.272461
10029.372070
10042.682617
10014.799805
9978.958008
9948.799805
9949.260742
9956.224609
9967.859375
9971.194336
9992.725586
9998.415039
9996.614258
10004.798828
10016.478516
10028.451172
10038.326172
10029.126953
9981.013672
9943.444336
9938.140625
9949.759766
9986.225586
10000.182617
10013.408203
10023.045898
10016.636719
9999.351562
9984.098633
9967.439453
9942.465820
9910.482422
9915.291016
9925.359375
9931.047852
9943.182617
9937.734375
9936.672852
9934.730469
9921.022461
9949.086914
9976.600586
9994.353516
10009.593750
9997.745117
10020.598633
10029.692383
10048.069336
10072.365234
10083.054688
10101.806641
10097.455078
10070.954102
9999.096680
9932.202148
9920.311523
9962.491211
9987.467773
9953.947266
9931.332031
9918.672852
9884.247070
9867.350586
9863.100586
9864.782227
9866.924805
9886.743164
9892.533203
9893.534180
9884.101562
9882.119141
9886.159180
9910.769531
9920.772461
9932.731445
9938.246094
9937.288086
9917.013672
9933.799805
9959.388672
9969.752930
10018.686523
10013.596680
10005.334961
9994.290039
9986.614258
9998.472656
10011.863281
10037.516602
10019.642578
9996.280273
10010.924805
10002.219727
10005.050781
10008.260742
10025.469727
10029.704102
10029.112305
10043.617188
10038.210938
10014.882812
9971.814453
9934.647461
9928.664062
9916.688477
9935.865234
9967.486328
9977.592773
9997.832031
10018.193359
10012.888672
10011.084961
10003.430664
10006.861328
10009.441406
10030.085938
10053.229492
10060.884766
10103.520508
10105.186523
10069.434570
10065.575195
10059.145508
10043.872070
10007.344727
9996.770508
9987.119141
9997.167969
10012.779297
10014.894531
9970.007812
9952.531250
9952.323242
9971.030273
9972.052734
9982.990234
9990.791016
10012.038086
10051.208008
10036.176758
10010.781250
9987.774414
9988.199219
9999.522461
9991.432617
10008.049805
10034.773438
10054.387695
10098.164062
10137.287109
10145.030273
10150.272461
10152.677734
10136.674805
10114.120117
10084.083984
10064.842773
10060.736328
10082.164062
10080.606445
10073.387695
10089.301758
10084.873047
10071.723633
10057.416016
10008.958984
9959.283203
9932.751953
9925.077148
9900.631836
9913.694336
9910.483398
9904.652344
9884.170898
9877.997070
9884.664062
9901.985352
9906.012695
9919.533203
9943.536133
9987.891602
9988.857422
10025.270508
10045.144531
10047.123047
10079.551758
10084.511719
10112.878906
10153.060547
10183.175781
10174.205078
10112.771484
10026.650391
9964.559570
9924.146484
9907.759766
9918.918945
9926.405273
9952.646484
9989.361328
10019.255859
10052.211914
10070.499023
10075.166016
10083.102539
10086.967773
10109.956055
10139.293945
10124.339844
10092.706055
10079.961914
10069.048828
10060.364258
10031.525391
10010.787109
9993.661133
10011.333008
10042.175781
10057.275391
10053.403320
10100.164062
10128.583984
10127.714844
10077.930664
10002.755859
9932.089844
9891.392578
9878.825195
9875.886719
9892.180664
9884.473633
9880.995117
9884.255859
9881.875000
9875.647461
9873.972656
9890.949219
9925.989258
9945.684570
9972.120117
9985.260742
10000.250977
10033.675781
10047.828125
10043.817383
10055.870117
10062.449219
10062.150391
10054.752930
10066.265625
10075.681641
10088.083008
10094.669922
10105.006836
10101.677734
10109.340820
10113.371094
10093.757812
10084.205078
10077.088867
10100.125000
10098.957031
10121.301758
10099.583984
10085.257812
10081.388672
10085.692383
10079.749023
10086.073242
10103.347656
10109.407227
10098.122070
10116.972656
10132.230469
10148.666016
10154.974609
10150.791016
10143.783203
10182.549805
10225.270508
10173.737305
10145.255859
10139.377930
10153.898438
10107.110352
10025.669922
9956.361328
9906.233398
9922.425781
9909.777344
9900.117188
9871.992188
9858.779297
9863.485352
9864.276367
9884.347656
9898.495117
9904.376953
9888.842773
9867.933594
9866.108398
9873.087891
9898.875000
9902.899414
9898.645508
9887.669922
9921.573242
9932.488281
9935.532227
9976.281250
9987.434570
10015.875977
10079.770508
10095.063477
10103.212891
10123.361328
10142.237305
10177.019531
10177.855469
10113.933594
10078.672852
10023.512695
9985.706055
9970.259766
9937.762695
9964.101562
9959.393555
9974.585938
9995.468750
10020.230469
10039.195312
10069.006836
10112.594727
10128.501953
10130.553711
10139.665039
10159.499023
10165.901367
10165.148438
10141.041016
10114.462891
10118.333984
10130.863281
10145.985352
10164.107422
10156.523438
10120.482422
10102.422852
10128.019531
10112.738281
10102.989258
10078.015625
10009.735352
9991.837891
9992.822266
9976.589844
9979.517578
10028.060547
10025.981445
10045.139648
10068.886719
10104.400391
10084.007812
10023.142578
10014.873047
10025.027344
10002.761719
10029.505859
10033.585938
10051.734375
10063.550781
10080.250977
10082.588867
10038.266602
10006.712891
9954.533203
9914.003906
9906.111328
9909.728516
9904.171875
9896.296875
9937.988281
10002.687500
10042.975586
10091.307617
10104.099609
10092.330078
10115.669922
10125.816406
10108.136719
10047.571289
9983.429688
9933.674805
9897.121094
9894.888672
9882.260742
9875.914062
9874.627930
9856.588867
9888.496094
9917.860352
9930.307617
9919.596680
9904.916016
9905.083984
9922.397461
9976.833984
9996.403320
10004.884766
10040.808594
10059.943359
10059.398438
10091.916016
10116.660156
10147.008789
10165.315430
10168.190430
10123.511719
10059.712891
10029.374023
10020.716797
10004.881836
9980.161133
9993.339844
10011.860352
10011.500000
10043.442383
10106.183594
10089.643555
10084.523438
10113.234375
10123.644531
10105.041016
10105.857422
10147.694336
10113.671875
10090.631836
10118.966797
10112.411133
10119.834961
10131.005859
10116.453125
10087.661133
10018.492188
9955.150391
9954.243164
9976.195312
9997.000977
9972.708984
9995.342773
10034.142578
10075.830078
10104.241211
10166.871094
10183.109375
10187.518555
10228.138672
10212.569336
10186.854492
10174.468750
10170.782227
10144.773438
10101.698242
10061.625000
10012.759766
9964.967773
9938.218750
9914.723633
9918.403320
9901.149414
9893.613281
9876.723633
9861.567383
9854.356445
9861.787109
9864.470703
9878.043945
9890.982422
9899.781250
9904.046875
9914.081055
9903.003906
9905.963867
9902.690430
9890.416992
9905.990234
9951.174805
9986.725586
9969.318359
9931.095703
9898.026367
9874.241211
9887.043945
9912.584961
9936.687500
9950.952148
9954.859375
9990.997070
10002.914062
10003.209961
10016.906250
10034.483398
10044.789062
10037.733398
10046.363281
10050.035156
10031.850586
10034.888672
10052.022461
10048.891602
10042.683594
10018.140625
10007.280273
9950.438477
9928.164062
9923.926758
9931.100586
9963.128906
9941.424805
9958.927734
9974.405273
9960.924805
9975.242188
9986.278320
9976.189453
9954.942383
9949.073242
9967.010742
9994.074219
10028.127930
10041.044922
10037.710938
10015.942383
10017.173828
10027.146484
10036.255859
10053.730469
10069.945312
10064.525391
10082.229492
10078.695312
10034.773438
10031.881836
10042.407227
10045.568359
10013.907227
9971.822266
9914.262695
9894.506836
9902.222656
9924.619141
9930.624023
9947.491211
9974.809570
10021.920898
10035.810547
10069.815430
10088.083008
10116.122070
10110.657227
10072.053711
10050.342773
10022.545898
10044.708008
10041.135742
10027.366211
10028.406250
10040.687500
10033.561523
10031.911133
10055.336914
10063.599609
10050.761719
10061.674805
10074.000000
10035.078125
10023.424805
10020.906250
10018.074219
10005.192383
10028.881836
10029.635742
10027.190430
10056.525391
10072.502930
10097.402344
10094.791016
10107.781250
10130.773438
10126.100586
10129.467773
10053.653320
9963.471680
9916.401367
9876.399414
9861.966797
9856.265625
9868.117188
9854.154297
9864.232422
9865.963867
9858.450195
9859.247070
9853.477539
9854.280273
9862.193359
9874.095703
9889.617188
9921.764648
9950.800781
9935.807617
9953.634766
9966.436523
9942.785156
9958.837891
9977.715820
9989.549805
10018.867188
10063.464844
10103.138672
10083.222656
10094.019531
10083.195312
10088.134766
10100.893555
10118.161133
10099.619141
10099.140625
10120.789062
10126.602539
10080.944336
10046.378906
10009.920898
9994.595703
9975.090820
10005.775391
10027.274414
10044.210938
10057.265625
10046.875000
10061.946289
10072.078125
10090.597656
10086.286133
10092.731445
10105.366211
10092.233398
10092.046875
10048.646484
9989.015625
9928.336914
9896.189453
9864.329102
9860.338867
9859.327148
9851.165039
9878.211914
9887.791016
9883.078125
9913.217773
9957.950195
9979.406250
9965.600586
9984.316406
10000.891602
10020.344727
10048.926758
10014.180664
9967.551758
9934.044922
9924.988281
9909.147461
9900.312500
9909.849609
9896.706055
9910.824219
9913.112305
9911.756836
9927.240234
9936.509766
9945.208984
9933.837891
9964.923828
9992.634766
10009.179688
10057.852539
10079.200195
10086.198242
10117.456055
10096.839844
10045.526367
10021.482422
9994.150391
9959.660156
9942.263672
9963.053711
9997.833984
9991.785156
10013.271484
10016.444336
10026.421875
10049.047852
10067.651367
10074.562500
10053.369141
10063.973633
10091.675781
10089.272461
10052.086914
10001.492188
9936.114258
9914.466797
9888.642578
9865.155273
9890.673828
9882.840820
9878.087891
9875.331055
9878.536133
9895.925781
9911.995117
9903.732422
9891.886719
9909.161133
9932.048828
9936.345703
9960.490234
9973.797852
10008.355469
10057.410156
10095.175781
10083.803711
10001.708984
9968.478516
9901.638672
9905.770508
9900.750000
9888.092773
9900.902344
9938.471680
9961.555664
10002.659180
10050.946289
10052.954102
10041.015625
10049.427734
10060.453125
10059.654297
10064.494141
10115.188477
10136.430664
10128.130859
10100.440430
10026.377930
9945.603516
9907.317383
9894.239258
9868.846680
9884.752930
9866.498047
9850.747070
9887.230469
9915.168945
9938.573242
9974.173828
9982.720703
10009.383789
10038.553711
10064.876953
10094.367188
10110.881836
10136.030273
10142.554688
10159.380859
10185.013672
10132.431641
10045.607422
9976.908203
```
