## Supplementary material for "Functional connectivity across the human subcortical auditory system using an autoregressive matrix-Gaussian copula graphical model approach with partial correlations": Code: roi-01_mean_ts.txt

```
9781.854492
9647.574219
9578.519531
9566.425781
9534.558594
9482.741211
9532.126953
9551.611328
9515.807617
9537.522461
9537.404297
9553.231445
9554.728516
9552.473633
9584.643555
9513.636719
9549.987305
9578.698242
9610.122070
9677.657227
9774.938477
9740.311523
9640.369141
9528.279297
9486.386719
9446.453125
9418.355469
9442.654297
9492.217773
9524.370117
9626.250000
9666.930664
9695.053711
9709.530273
9654.124023
9571.985352
9566.593750
9575.566406
9572.549805
9595.356445
9652.323242
9639.268555
9602.722656
9613.307617
9656.780273
9682.883789
9685.772461
9647.145508
9634.552734
9638.592773
9689.315430
9679.007812
9731.424805
9709.147461
9670.043945
9686.556641
9646.512695
9677.384766
9745.115234
9691.279297
9680.041016
9586.714844
9617.334961
9616.200195
9613.159180
9602.780273
9604.022461
9558.851562
9622.203125
9635.028320
9656.906250
9598.326172
9585.182617
9608.285156
9610.755859
9568.596680
9559.797852
9523.627930
9588.987305
9594.902344
9597.842773
9581.267578
9576.884766
9501.395508
9539.138672
9600.958984
9602.903320
9549.736328
9532.913086
9558.381836
9586.420898
9579.400391
9590.946289
9535.100586
9568.000977
9602.280273
9619.517578
9666.313477
9612.686523
9605.605469
9535.250977
9559.346680
9560.095703
9580.296875
9624.475586
9662.014648
9664.423828
9637.138672
9563.625000
9522.265625
9540.746094
9539.023438
9553.300781
9507.627930
9518.358398
9553.003906
9555.393555
9634.578125
9604.127930
9623.046875
9571.777344
9651.942383
9682.711914
9712.511719
9768.125977
9743.149414
9697.495117
9627.221680
9594.788086
9612.692383
9613.041016
9637.849609
9650.958984
9613.406250
9653.020508
9680.861328
9717.131836
9706.104492
9740.747070
9728.902344
9683.851562
9658.002930
9595.012695
9582.610352
9635.288086
9634.074219
9648.570312
9681.476562
9661.226562
9655.887695
9701.517578
9695.108398
9723.943359
9710.382812
9695.742188
9699.933594
9638.310547
9607.141602
9590.841797
9611.402344
9584.275391
9556.443359
9600.459961
9580.950195
9620.490234
9652.961914
9584.116211
9615.992188
9639.385742
9688.995117
9709.182617
9736.041016
9791.788086
9800.808594
9788.989258
9791.207031
9654.777344
9649.790039
9717.163086
9738.819336
9701.800781
9635.183594
9579.224609
9503.317383
9500.435547
9508.166016
9476.363281
9474.593750
9499.529297
9522.427734
9541.252930
9570.833984
9588.135742
9574.248047
9577.129883
9575.294922
9548.495117
9489.944336
9535.902344
9501.694336
9560.590820
9600.665039
9663.835938
9698.771484
9733.796875
9684.267578
9682.058594
9645.254883
9658.323242
9683.467773
9725.163086
9723.857422
9645.443359
9640.411133
9633.092773
9631.524414
9659.746094
9706.500977
9721.187500
9714.159180
9717.366211
9685.620117
9684.367188
9655.727539
9618.314453
9572.275391
9510.637695
9541.750977
9602.342773
9574.652344
9612.587891
9664.503906
9701.951172
9707.329102
9694.021484
9700.972656
9685.578125
9741.900391
9773.570312
9768.988281
9798.951172
9780.272461
9725.343750
9714.270508
9725.296875
9762.369141
9688.564453
9667.892578
9622.488281
9623.336914
9692.834961
9718.584961
9706.749023
9670.333984
9642.754883
9640.148438
9622.494141
9606.671875
9623.379883
9750.090820
9818.716797
9785.174805
9697.306641
9634.468750
9604.120117
9664.532227
9669.644531
9670.468750
9680.442383
9667.474609
9756.636719
9836.382812
9871.548828
9918.553711
9959.135742
9937.816406
9935.676758
9879.565430
9764.706055
9741.476562
9830.008789
9748.939453
9720.325195
9744.924805
9774.055664
9810.634766
9852.336914
9837.752930
9806.675781
9672.388672
9678.803711
9657.122070
9677.252930
9647.748047
9612.902344
9597.807617
9619.271484
9604.457031
9583.395508
9585.937500
9584.400391
9649.688477
9706.298828
9661.916016
9674.494141
9742.800781
9751.826172
9791.400391
9870.708008
9872.447266
9915.098633
9999.715820
9979.227539
9867.362305
9754.254883
9642.096680
9585.051758
9569.678711
9560.604492
9571.138672
9621.555664
9666.161133
9700.137695
9798.971680
9820.752930
9857.895508
9824.610352
9855.711914
9911.584961
9980.874023
9925.630859
9782.729492
9711.169922
9718.277344
9706.571289
9716.763672
9709.788086
9691.137695
9708.712891
9726.093750
9823.178711
9811.323242
9912.139648
9986.868164
9969.375977
9901.129883
9788.000000
9650.943359
9644.683594
9553.039062
9546.314453
9589.345703
9626.562500
9644.336914
9695.884766
9667.731445
9602.775391
9614.127930
9587.039062
9671.141602
9708.286133
9706.540039
9744.268555
9730.532227
9751.229492
9814.446289
9803.992188
9787.830078
9791.341797
9817.038086
9771.117188
9820.121094
9778.518555
9770.281250
9768.509766
9853.466797
9857.463867
9827.806641
9841.999023
9770.210938
9756.977539
9823.459961
9760.748047
9791.423828
9849.709961
9849.167969
9850.930664
9808.571289
9833.555664
9805.825195
9824.109375
9873.644531
9886.460938
9922.706055
9967.897461
10019.750000
10020.027344
10035.293945
10130.139648
10064.199219
10033.908203
10055.450195
9952.867188
9921.854492
9973.488281
9994.031250
9929.877930
9879.045898
9773.017578
9642.136719
9656.076172
9630.507812
9606.170898
9607.410156
9590.176758
9659.665039
9667.395508
9677.407227
9650.797852
9650.526367
9594.916016
9564.978516
9649.306641
9624.044922
9644.148438
9661.516602
9609.069336
9572.720703
9695.048828
9724.552734
9738.738281
9778.169922
9743.599609
9705.157227
9831.744141
9894.159180
9903.915039
9931.167969
9951.666016
10068.574219
10069.821289
9967.008789
9920.139648
9840.288086
9812.805664
9738.965820
9672.944336
9690.691406
9655.563477
9726.870117
9755.794922
9820.303711
9801.608398
9803.354492
9874.735352
9903.623047
9886.591797
9928.490234
9919.928711
9853.701172
9884.193359
9858.029297
9890.204102
9901.325195
9933.806641
9942.180664
9992.923828
9991.207031
9841.557617
9858.645508
9917.806641
9872.472656
9862.144531
9796.163086
9665.433594
9538.071289
9677.547852
9675.838867
9685.741211
9738.888672
9806.220703
9852.016602
9903.065430
9942.885742
9894.799805
9830.753906
9752.350586
9691.369141
9650.846680
9721.140625
9818.436523
9826.272461
9878.751953
9965.387695
10028.562500
9950.619141
9929.364258
9728.687500
9631.253906
9585.192383
9564.453125
9511.669922
9601.088867
9681.336914
9711.129883
9751.657227
9841.055664
9873.791992
9853.079102
9927.343750
10016.403320
10044.957031
9979.596680
9885.983398
9797.196289
9683.789062
9673.339844
9608.773438
9670.906250
9648.000000
9633.023438
9643.044922
9693.745117
9797.284180
9769.763672
9749.117188
9718.380859
9696.051758
9720.573242
9764.476562
9744.482422
9737.264648
9854.337891
9845.461914
9874.336914
9936.202148
10026.545898
10013.988281
10018.990234
9906.515625
9766.384766
9719.032227
9717.903320
9707.625977
9695.238281
9773.557617
9846.593750
9820.933594
9865.777344
9965.460938
9889.069336
9884.950195
9894.013672
9861.250000
9818.490234
9779.320312
9855.337891
9805.459961
9797.488281
9884.678711
9893.135742
9893.836914
9920.325195
9906.483398
9871.624023
9830.870117
9710.585938
9610.474609
9581.257812
9637.105469
9672.371094
9734.722656
9789.867188
9871.078125
9904.999023
9957.304688
9988.895508
9966.352539
10051.753906
10038.032227
10045.553711
10026.876953
10006.995117
10001.881836
9928.027344
9886.823242
9797.659180
9697.293945
9659.968750
9705.314453
9748.129883
9665.870117
9644.032227
9677.282227
9700.423828
9699.656250
9715.808594
9701.631836
9698.704102
9654.863281
9664.266602
9660.735352
9693.041016
9638.891602
9675.639648
9650.884766
9637.796875
9647.971680
9794.207031
9801.669922
9796.048828
9773.163086
9622.004883
9589.583008
9575.148438
9584.972656
9640.808594
9656.460938
9631.169922
9656.431641
9709.708984
9712.736328
9746.245117
9726.604492
9709.118164
9662.317383
9748.372070
9746.481445
9693.834961
9730.053711
9744.566406
9732.821289
9706.545898
9669.207031
9663.939453
9637.419922
9616.152344
9567.464844
9609.467773
9593.869141
9594.855469
9581.421875
9624.911133
9655.890625
9636.177734
9652.948242
9693.622070
9666.851562
9704.852539
9624.903320
9637.612305
9700.461914
9710.609375
9705.098633
9740.127930
9689.388672
9651.174805
9657.280273
9738.601562
9736.170898
9758.790039
9768.923828
9744.165039
9666.786133
9731.630859
9724.740234
9725.795898
9760.824219
9770.052734
9755.011719
9604.521484
9566.394531
9582.845703
9580.707031
9605.097656
9733.499023
9714.219727
9710.299805
9798.628906
9829.397461
9870.272461
9787.829102
9699.869141
9687.505859
9694.957031
9640.785156
9633.874023
9607.909180
9696.691406
9725.158203
9766.669922
9732.132812
9774.719727
9822.017578
9775.968750
9761.054688
9784.509766
9780.951172
9796.810547
9801.856445
9838.593750
9796.450195
9811.468750
9787.858398
9747.336914
9829.180664
9898.371094
9937.916016
9950.895508
9997.211914
10033.416016
10028.038086
9986.955078
9864.122070
9704.250977
9612.062500
9592.032227
9604.187500
9609.049805
9654.080078
9642.856445
9635.500977
9606.606445
9602.976562
9632.867188
9554.130859
9566.591797
9546.717773
9522.075195
9533.013672
9588.926758
9619.732422
9641.420898
9677.154297
9660.857422
9661.254883
9728.908203
9763.653320
9698.647461
9745.132812
9828.907227
9856.779297
9768.328125
9827.131836
9843.808594
9828.953125
9796.286133
9813.122070
9799.083008
9787.277344
9852.662109
9855.665039
9835.219727
9728.638672
9611.092773
9609.953125
9679.553711
9703.575195
9727.185547
9702.609375
9672.264648
9691.717773
9735.849609
9800.343750
9832.621094
9893.279297
9945.081055
9935.496094
9913.615234
9908.152344
9824.247070
9733.750977
9554.648438
9552.838867
9540.585938
9505.500000
9505.238281
9479.062500
9490.898438
9520.493164
9560.254883
9626.373047
9681.935547
9710.705078
9636.003906
9649.350586
9685.220703
9729.524414
9771.263672
9829.354492
9759.632812
9734.354492
9652.508789
9577.066406
9621.416016
9631.892578
9604.432617
9622.701172
9604.235352
9562.546875
9608.354492
9666.692383
9616.272461
9637.573242
9696.698242
9741.280273
9742.315430
9777.706055
9847.152344
9825.525391
9905.875977
9810.361328
9701.364258
9650.944336
9600.043945
9566.472656
9586.920898
9679.242188
9730.110352
9697.738281
9730.916016
9728.664062
9799.270508
9852.487305
9791.213867
9743.179688
9756.582031
9808.909180
9848.315430
9839.229492
9807.161133
9713.241211
9703.541016
9668.277344
9606.152344
9651.852539
9612.326172
9556.101562
9601.821289
9602.973633
9625.453125
9648.547852
9636.624023
9622.946289
9584.555664
9544.459961
9564.168945
9607.682617
9642.311523
9703.492188
9718.691406
9869.988281
9962.165039
9912.083008
9825.461914
9720.483398
9557.837891
9543.453125
9532.141602
9502.258789
9503.711914
9607.976562
9645.923828
9670.743164
9763.416992
9756.388672
9767.698242
9770.667969
9752.270508
9779.264648
9772.122070
9852.366211
9879.291016
9853.557617
9800.613281
9711.753906
9623.345703
9573.879883
9540.995117
9554.498047
9594.767578
9597.852539
9595.304688
9591.252930
9619.455078
9666.487305
9755.999023
9817.810547
9842.792969
9908.760742
9960.753906
10000.398438
10037.820312
10029.141602
10060.542969
10077.931641
10115.066406
9994.142578
9799.496094
9681.957031
```
