## Supplementary material for "Functional connectivity across the human subcortical auditory system using an autoregressive matrix-Gaussian copula graphical model approach with partial correlations": Code: roi-02_mean_ts.txt

```
11716.678711
11652.607422
11589.058594
11581.201172
11556.391602
11563.824219
11579.935547
11550.044922
11531.497070
11514.907227
11532.851562
11540.198242
11552.228516
11546.991211
11535.258789
11533.605469
11541.377930
11553.725586
11592.763672
11615.136719
11627.989258
11629.684570
11594.758789
11565.051758
11511.558594
11506.505859
11501.271484
11480.630859
11525.278320
11545.570312
11578.590820
11598.373047
11606.961914
11609.785156
11588.316406
11582.628906
11583.876953
11575.872070
11554.636719
11589.035156
11576.620117
11568.505859
11599.977539
11600.955078
11625.651367
11648.564453
11673.815430
11653.534180
11615.153320
11643.295898
11665.782227
11657.916016
11633.869141
11648.699219
11654.885742
11615.617188
11650.038086
11636.567383
11651.757812
11650.739258
11631.499023
11613.889648
11625.256836
11630.754883
11616.883789
11572.602539
11564.877930
11549.099609
11523.608398
11539.021484
11525.356445
11524.412109
11532.540039
11518.145508
11545.137695
11563.824219
11545.057617
11535.086914
11549.102539
11531.698242
11509.876953
11512.686523
11488.613281
11508.613281
11513.866211
11532.251953
11531.214844
11551.660156
11558.344727
11552.604492
11544.023438
11509.097656
11488.401367
11488.912109
11509.102539
11518.835938
11562.599609
11589.458008
11573.232422
11559.964844
11545.504883
11551.099609
11558.601562
11557.882812
11567.909180
11587.875977
11585.395508
11572.783203
11564.557617
11544.284180
11542.984375
11535.676758
11535.191406
11537.933594
11629.426758
11565.512695
11566.058594
11589.717773
11574.625977
11574.785156
11597.425781
11591.331055
11603.716797
11630.570312
11607.911133
11583.967773
11563.648438
11534.252930
11550.987305
11552.010742
11563.387695
11588.013672
11590.634766
11598.735352
11619.815430
11624.048828
11612.877930
11660.550781
11656.104492
11625.736328
11609.825195
11573.069336
11549.382812
11571.773438
11588.791016
11608.028320
11635.541016
11646.710938
11627.831055
11613.257812
11584.314453
11550.884766
11555.487305
11520.715820
11545.351562
11552.159180
11539.169922
11563.308594
11565.539062
11534.518555
11514.853516
11533.712891
11531.062500
11555.219727
11609.643555
11586.729492
11570.571289
11600.575195
11626.433594
11621.786133
11667.230469
11684.059570
11668.519531
11674.078125
11619.765625
11566.730469
11500.535156
11509.418945
11565.939453
11549.009766
11555.040039
11524.409180
11496.987305
11470.679688
11449.032227
11421.113281
11432.014648
11442.170898
11447.160156
11480.286133
11476.575195
11440.111328
11460.765625
11468.858398
11486.235352
11490.023438
11490.596680
11477.011719
11489.628906
11492.993164
11525.403320
11546.998047
11597.917969
11596.808594
11578.960938
11569.382812
11577.817383
11566.500977
11563.247070
11596.513672
11617.156250
11600.311523
11581.417969
11594.106445
11608.060547
11600.794922
11620.895508
11641.756836
11613.535156
11617.580078
11640.939453
11641.453125
11592.035156
11554.240234
11529.429688
11502.978516
11521.599609
11533.593750
11538.357422
11578.457031
11601.593750
11622.617188
11631.213867
11611.304688
11580.013672
11573.833984
11592.388672
11582.688477
11611.282227
11626.609375
11673.800781
11659.632812
11653.688477
11645.788086
11640.442383
11614.346680
11583.103516
11541.805664
11554.497070
11568.445312
11562.053711
11557.483398
11529.492188
11490.088867
11509.904297
11513.746094
11499.238281
11528.652344
11537.134766
11567.841797
11616.941406
11601.334961
11548.745117
11559.929688
11541.980469
11519.695312
11529.924805
11567.054688
11581.711914
11589.740234
11648.451172
11664.163086
11666.636719
11692.109375
11685.020508
11665.798828
11666.933594
11608.235352
11554.625000
11557.593750
11580.193359
11562.093750
11552.593750
11571.381836
11546.570312
11594.702148
11575.189453
11532.023438
11513.159180
11463.263672
11447.256836
11438.582031
11452.182617
11437.198242
11446.429688
11414.083984
11420.420898
11442.261719
11416.541016
11449.793945
11444.897461
11485.742188
11488.451172
11507.185547
11513.516602
11540.145508
11552.225586
11577.279297
11595.892578
11600.568359
11650.933594
11661.428711
11620.426758
11577.721680
11505.701172
11453.688477
11445.745117
11438.187500
11419.685547
11443.731445
11441.922852
11457.827148
11507.869141
11528.786133
11538.406250
11583.472656
11568.852539
11571.364258
11634.398438
11645.072266
11579.430664
11529.986328
11551.120117
11509.788086
11506.774414
11484.146484
11457.801758
11453.365234
11485.779297
11533.891602
11556.258789
11550.458984
11623.334961
11617.886719
11610.592773
11590.257812
11499.785156
11473.903320
11425.167969
11391.327148
11413.006836
11426.666016
11421.805664
11444.759766
11438.044922
11404.331055
11422.541016
11421.018555
11425.957031
11453.239258
11478.216797
11508.457031
11526.926758
11536.819336
11581.869141
11586.257812
11585.673828
11575.458984
11571.935547
11529.713867
11549.658203
11556.685547
11546.552734
11558.583008
11579.524414
11582.211914
11576.473633
11603.569336
11600.189453
11591.893555
11591.735352
11572.127930
11577.382812
11561.693359
11591.058594
11567.317383
11587.356445
11552.628906
11521.467773
11530.060547
11542.379883
11550.845703
11522.082031
11542.607422
11548.543945
11530.882812
11569.294922
11554.764648
11541.563477
11539.289062
11549.225586
11516.721680
11504.892578
11513.329102
11565.488281
11568.457031
11579.766602
11509.372070
11401.009766
11352.370117
11351.605469
11289.010742
11332.809570
11299.834961
11292.010742
11309.446289
11278.970703
11306.620117
11335.948242
11302.539062
11301.618164
11305.278320
11274.681641
11293.469727
11312.206055
11309.693359
11324.131836
11336.940430
11363.324219
11355.580078
11385.163086
11415.208984
11413.659180
11436.889648
11486.950195
11518.327148
11498.964844
11531.623047
11556.423828
11571.000000
11565.725586
11539.866211
11479.394531
11458.197266
11436.991211
11406.867188
11405.140625
11393.719727
11384.184570
11393.910156
11429.235352
11449.438477
11478.708984
11513.257812
11545.649414
11543.079102
11563.683594
11576.875977
11552.974609
11531.363281
11502.910156
11495.961914
11498.064453
11533.538086
11507.765625
11538.276367
11543.694336
11530.343750
11509.500000
11513.800781
11535.080078
11521.673828
11532.864258
11485.873047
11414.140625
11385.780273
11401.079102
11396.412109
11414.694336
11443.943359
11460.062500
11477.157227
11535.093750
11571.656250
11536.844727
11487.697266
11455.236328
11433.875000
11425.682617
11401.540039
11408.525391
11427.727539
11476.301758
11477.331055
11476.863281
11479.048828
11447.038086
11374.710938
11360.486328
11370.762695
11339.528320
11329.326172
11323.081055
11365.991211
11405.200195
11451.086914
11477.026367
11488.049805
11478.468750
11532.445312
11530.546875
11512.101562
11503.842773
11405.857422
11350.400391
11344.963867
11310.974609
11300.619141
11332.008789
11294.307617
11299.618164
11325.565430
11343.722656
11389.231445
11378.671875
11353.399414
11330.589844
11371.187500
11419.397461
11428.804688
11438.833984
11473.085938
11464.947266
11471.116211
11495.188477
11527.799805
11541.384766
11557.161133
11566.023438
11494.973633
11459.257812
11453.466797
11455.546875
11437.949219
11427.972656
11413.202148
11420.652344
11429.626953
11498.229492
11503.123047
11473.730469
11488.682617
11539.168945
11509.063477
11479.645508
11487.571289
11487.122070
11438.526367
11442.834961
11457.450195
11464.633789
11489.669922
11540.541992
11496.316406
11488.561523
11434.666016
11364.254883
11359.160156
11368.623047
11341.185547
11373.331055
11403.811523
11415.466797
11434.714844
11460.674805
11513.125977
11510.367188
11522.311523
11538.300781
11519.805664
11461.697266
11507.496094
11519.803711
11516.244141
11489.662109
11441.917969
11388.171875
11371.778320
11317.337891
11303.415039
11312.811523
11303.427734
11311.374023
11310.937500
11265.044922
11285.941406
11277.655273
11275.346680
11311.067383
11342.482422
11329.898438
11355.551758
11338.072266
11320.899414
11345.919922
11319.711914
11363.986328
11395.035156
11426.086914
11444.530273
11441.605469
11394.161133
11380.834961
11376.875000
11342.622070
11400.635742
11426.166016
11408.953125
11438.249023
11469.358398
11473.535156
11497.170898
11517.630859
11512.907227
11494.715820
11502.624023
11537.908203
11510.072266
11514.588867
11497.671875
11506.411133
11513.227539
11511.743164
11488.181641
11478.418945
11419.120117
11384.367188
11384.192383
11409.661133
11417.751953
11440.634766
11422.222656
11431.686523
11463.101562
11456.307617
11467.932617
11459.883789
11445.927734
11425.825195
11421.845703
11479.987305
11508.460938
11492.788086
11527.152344
11518.917969
11514.751953
11523.060547
11532.179688
11531.268555
11510.586914
11534.546875
11544.724609
11499.160156
11481.265625
11493.762695
11511.435547
11521.268555
11522.728516
11460.341797
11429.003906
11431.382812
11409.904297
11392.044922
11366.696289
11383.507812
11431.513672
11410.170898
11459.960938
11496.115234
11500.626953
11536.150391
11499.519531
11472.877930
11482.379883
11501.198242
11486.325195
11448.147461
11446.554688
11459.310547
11476.631836
11452.165039
11494.089844
11528.705078
11506.209961
11500.488281
11466.772461
11442.921875
11398.712891
11429.527344
11455.949219
11444.089844
11439.923828
11435.234375
11425.330078
11423.668945
11465.926758
11458.435547
11434.675781
11484.202148
11513.157227
11526.540039
11560.109375
11527.000000
11450.640625
11396.354492
11340.652344
11300.552734
11320.557617
11301.802734
11315.153320
11331.179688
11319.956055
11332.928711
11343.755859
11307.520508
11303.958984
11323.939453
11305.724609
11309.884766
11353.097656
11375.150391
11362.977539
11394.427734
11419.573242
11402.620117
11387.199219
11411.989258
11406.837891
11422.739258
11460.979492
11488.306641
11457.723633
11476.668945
11520.617188
11502.866211
11492.264648
11506.740234
11484.010742
11485.728516
11513.318359
11544.003906
11520.518555
11499.814453
11474.882812
11417.694336
11398.634766
11411.755859
11419.329102
11433.154297
11446.938477
11428.392578
11438.930664
11462.940430
11463.521484
11453.895508
11484.106445
11514.837891
11482.831055
11476.478516
11484.207031
11423.023438
11392.911133
11385.078125
11321.939453
11335.799805
11310.304688
11288.299805
11283.161133
11286.930664
11292.644531
11314.814453
11338.524414
11378.835938
11402.749023
11416.968750
11432.656250
11426.156250
11478.189453
11475.353516
11442.807617
11434.303711
11379.604492
11348.443359
11379.859375
11342.925781
11344.339844
11345.356445
11362.324219
11351.327148
11366.684570
11375.181641
11360.928711
11389.643555
11409.479492
11448.942383
11435.966797
11481.754883
11512.217773
11501.140625
11538.980469
11566.858398
11521.202148
11498.947266
11525.200195
11473.607422
11428.018555
11427.027344
11441.070312
11422.457031
11456.979492
11472.230469
11457.150391
11491.338867
11552.449219
11569.886719
11525.635742
11537.424805
11541.304688
11558.212891
11570.411133
11528.389648
11448.619141
11413.764648
11363.428711
11345.145508
11355.331055
11334.245117
11379.039062
11361.744141
11347.486328
11394.264648
11404.134766
11400.847656
11416.606445
11426.651367
11401.289062
11426.394531
11445.034180
11466.108398
11457.242188
11473.984375
11541.543945
11565.225586
11560.849609
11498.158203
11423.049805
11389.589844
11387.283203
11346.250977
11366.892578
11368.541992
11386.016602
11423.765625
11470.075195
11498.731445
11498.402344
11496.059570
11505.653320
11484.116211
11489.413086
11510.549805
11553.651367
11554.483398
11563.686523
11546.995117
11480.393555
11440.738281
11397.162109
11360.402344
11349.457031
11333.213867
11346.623047
11328.206055
11335.434570
11337.388672
11370.942383
11383.894531
11397.090820
11412.028320
11430.039062
11428.926758
11419.038086
11437.276367
11487.330078
11496.749023
11546.019531
11601.115234
11529.984375
11464.154297
11442.570312
```
