## Supplementary material for "Functional connectivity across the human subcortical auditory system using an autoregressive matrix-Gaussian copula graphical model approach with partial correlations": Code: roi-03_mean_ts.txt

```
12072.835938
11936.186523
11883.203125
11874.437500
11699.110352
11755.729492
11817.947266
11800.644531
11773.955078
11800.904297
11813.208984
11774.665039
11817.041992
11796.611328
11736.020508
11833.003906
11871.447266
11831.222656
11924.742188
11925.944336
11952.555664
11906.020508
11846.359375
11797.230469
11761.502930
11736.885742
11705.609375
11637.232422
11742.485352
11763.434570
11781.284180
11777.714844
11839.282227
11889.917969
11864.337891
11811.400391
11868.684570
11810.014648
11789.819336
11897.756836
11853.370117
11833.977539
11823.691406
11850.183594
11826.128906
11859.520508
11853.248047
11784.028320
11777.421875
11781.356445
11872.781250
11905.905273
11877.852539
11915.325195
11889.882812
11776.926758
11846.513672
11841.471680
11851.821289
11918.447266
11924.614258
11839.137695
11770.716797
11901.241211
11860.163086
11812.717773
11914.786133
11851.716797
11754.047852
11816.646484
11877.667969
11863.165039
11881.118164
11902.513672
11865.299805
11819.847656
11823.026367
11750.811523
11823.930664
11798.958008
11822.870117
11830.527344
11803.242188
11784.446289
11841.934570
11843.463867
11804.135742
11778.732422
11792.729492
11761.081055
11822.953125
11776.606445
11790.848633
11866.549805
11869.205078
11760.912109
11818.316406
11915.013672
11827.190430
11808.109375
11778.185547
11800.673828
11888.287109
11848.020508
11777.676758
11904.168945
11798.754883
11780.117188
11798.440430
11745.738281
11769.096680
11806.152344
11772.760742
11758.578125
11826.980469
11765.908203
11753.444336
11831.989258
11828.895508
11822.876953
11819.335938
11804.485352
11827.733398
11820.732422
11826.719727
11800.747070
11853.990234
11787.915039
11820.314453
11855.405273
11815.765625
11845.415039
11823.745117
11788.754883
11817.267578
11838.028320
11839.867188
11864.646484
11919.552734
11922.828125
11891.117188
11825.887695
11797.266602
11783.587891
11808.130859
11767.328125
11807.148438
11859.584961
11819.610352
11801.135742
11847.184570
11815.702148
11833.702148
11805.419922
11811.572266
11850.364258
11812.486328
11811.499023
11769.470703
11755.267578
11671.362305
11730.232422
11710.850586
11730.774414
11774.081055
11739.348633
11713.024414
11701.495117
11736.612305
11734.868164
11784.691406
11811.809570
11793.892578
11860.268555
11880.815430
11822.768555
11812.244141
11836.328125
11830.610352
11831.496094
11844.446289
11818.257812
11815.219727
11729.933594
11726.771484
11686.801758
11717.647461
11767.073242
11667.774414
11719.151367
11690.615234
11714.665039
11762.037109
11826.048828
11834.264648
11777.392578
11698.197266
11689.852539
11656.908203
11716.934570
11724.357422
11744.443359
11755.895508
11755.643555
11798.566406
11790.990234
11776.017578
11846.212891
11747.196289
11789.287109
11874.289062
11885.137695
11841.162109
11751.372070
11786.251953
11730.398438
11766.998047
11786.959961
11833.443359
11818.790039
11833.059570
11815.751953
11868.680664
11809.537109
11738.745117
11689.232422
11731.101562
11792.434570
11770.969727
11769.585938
11740.684570
11819.837891
11803.176758
11798.814453
11825.027344
11733.722656
11677.354492
11718.286133
11743.012695
11749.933594
11834.592773
11849.088867
11741.617188
11776.412109
11752.370117
11827.102539
11779.930664
11749.431641
11717.412109
11753.385742
11708.151367
11747.367188
11736.546875
11695.387695
11808.683594
11750.875977
11647.985352
11679.016602
11672.466797
11771.453125
11830.790039
11763.241211
11757.595703
11765.466797
11693.293945
11629.039062
11708.015625
11776.972656
11721.199219
11709.832031
11773.061523
11790.790039
11757.413086
11847.787109
11818.286133
11789.332031
11827.423828
11807.001953
11655.355469
11662.143555
11716.081055
11685.385742
11700.866211
11731.607422
11712.376953
11738.972656
11788.103516
11846.010742
11786.643555
11706.475586
11622.176758
11711.802734
11774.915039
11685.009766
11631.242188
11610.309570
11643.137695
11654.918945
11644.584961
11603.565430
11616.241211
11631.132812
11593.938477
11648.943359
11599.141602
11646.930664
11655.190430
11720.608398
11656.040039
11688.552734
11776.952148
11831.629883
11842.583008
11798.318359
11696.550781
11618.241211
11653.549805
11621.443359
11599.872070
11602.389648
11604.238281
11592.149414
11607.774414
11628.559570
11679.484375
11751.208008
11751.082031
11712.641602
11850.637695
11842.038086
11843.272461
11622.059570
11612.867188
11579.219727
11607.283203
11619.173828
11639.655273
11566.421875
11636.761719
11718.614258
11697.899414
11708.948242
11789.831055
11850.677734
11856.012695
11840.685547
11738.440430
11680.519531
11628.267578
11557.380859
11614.770508
11645.759766
11692.242188
11719.626953
11715.425781
11639.556641
11663.811523
11622.917969
11592.575195
11561.837891
11685.944336
11698.455078
11710.402344
11658.638672
11735.678711
11780.139648
11663.859375
11709.370117
11659.936523
11625.601562
11666.659180
11658.509766
11701.283203
11696.216797
11733.341797
11773.446289
11730.184570
11707.734375
11728.565430
11650.176758
11716.187500
11702.834961
11742.291992
11746.713867
11739.937500
11770.781250
11753.821289
11756.082031
11767.125977
11701.344727
11693.070312
11782.825195
11755.541992
11689.014648
11730.000000
11771.621094
11774.167969
11729.732422
11786.535156
11773.760742
11790.198242
11758.042969
11749.384766
11739.135742
11756.958008
11771.757812
11822.293945
11785.597656
11665.177734
11595.913086
11662.982422
11614.443359
11598.390625
11554.347656
11568.457031
11569.754883
11572.824219
11594.500977
11593.229492
11584.969727
11569.352539
11579.512695
11548.529297
11553.051758
11588.668945
11569.343750
11578.796875
11547.232422
11568.257812
11599.166992
11551.837891
11608.628906
11677.242188
11572.250000
11637.974609
11714.949219
11723.104492
11688.165039
11741.307617
11796.785156
11795.772461
11748.836914
11684.203125
11628.309570
11684.697266
11635.301758
11650.930664
11633.696289
11622.530273
11618.775391
11645.592773
11707.993164
11723.873047
11627.784180
11697.949219
11687.392578
11671.112305
11716.260742
11723.958008
11719.894531
11647.384766
11686.755859
11666.451172
11731.753906
11683.991211
11731.665039
11776.116211
11725.373047
11661.522461
11724.303711
11699.302734
11769.077148
11771.078125
11707.023438
11619.094727
11585.706055
11585.267578
11536.955078
11592.417969
11595.483398
11688.146484
11675.119141
11689.542969
11792.825195
11725.323242
11702.800781
11595.508789
11628.965820
11526.559570
11595.721680
11612.541016
11708.393555
11683.042969
11762.744141
11807.529297
11856.168945
11808.735352
11709.166992
11606.923828
11593.061523
11591.009766
11502.158203
11481.195312
11574.860352
11654.142578
11677.614258
11665.607422
11711.719727
11726.194336
11779.578125
11830.472656
11855.506836
11840.071289
11787.042969
11699.446289
11694.772461
11642.250000
11589.885742
11624.283203
11647.869141
11590.986328
11613.955078
11632.269531
11636.034180
11659.071289
11654.252930
11552.713867
11618.691406
11681.266602
11626.691406
11585.260742
11640.864258
11672.582031
11664.139648
11643.240234
11740.328125
11800.058594
11818.617188
11788.379883
11745.697266
11649.439453
11642.489258
11640.691406
11614.412109
11599.024414
11656.671875
11650.446289
11675.793945
11769.950195
11785.017578
11760.557617
11751.695312
11751.120117
11691.569336
11719.093750
11698.725586
11640.794922
11659.750000
11621.589844
11677.115234
11689.691406
11776.623047
11775.847656
11810.743164
11797.713867
11736.266602
11663.079102
11554.649414
11590.479492
11523.331055
11586.280273
11606.238281
11669.809570
11625.036133
11701.981445
11707.303711
11711.237305
11776.755859
11765.064453
11788.111328
11673.040039
11664.477539
11738.661133
11762.283203
11717.495117
11760.367188
11748.293945
11683.173828
11603.264648
11641.337891
11652.326172
11663.591797
11635.809570
11611.587891
11587.131836
11628.385742
11594.527344
11578.809570
11591.070312
11642.837891
11617.395508
11662.020508
11633.415039
11642.816406
11672.306641
11674.195312
11744.422852
11775.797852
11796.331055
11718.421875
11728.373047
11700.095703
11632.732422
11673.750000
11661.158203
11689.163086
11701.872070
11664.120117
11640.498047
11710.242188
11714.104492
11698.994141
11725.006836
11748.507812
11682.831055
11697.740234
11753.640625
11734.924805
11754.537109
11763.000000
11725.940430
11760.256836
11735.514648
11716.912109
11700.645508
11654.143555
11561.049805
11541.774414
11580.032227
11612.514648
11617.698242
11643.994141
11652.235352
11648.842773
11685.709961
11647.517578
11617.539062
11670.907227
11665.302734
11604.010742
11666.258789
11628.907227
11648.229492
11641.561523
11644.361328
11712.289062
11644.575195
11657.449219
11658.950195
11655.683594
11683.694336
11768.149414
11678.367188
11662.697266
11694.968750
11767.719727
11784.640625
11736.646484
11792.050781
11741.598633
11746.691406
11661.094727
11674.453125
11554.992188
11538.347656
11621.071289
11666.434570
11642.778320
11669.047852
11781.208984
11776.820312
11692.652344
11675.296875
11620.857422
11668.778320
11682.514648
11614.493164
11585.196289
11632.980469
11655.449219
11650.139648
11640.200195
11739.239258
11809.432617
11760.887695
11736.046875
11659.708984
11602.465820
11628.825195
11654.868164
11687.261719
11682.575195
11669.109375
11712.583984
11656.362305
11661.367188
11705.565430
11649.716797
11711.305664
11739.360352
11842.490234
11889.586914
11887.154297
11749.179688
11717.311523
11681.734375
11626.094727
11622.919922
11589.831055
11587.453125
11666.209961
11671.056641
11693.929688
11650.792969
11624.261719
11577.763672
11633.806641
11633.416016
11527.617188
11553.939453
11575.395508
11519.466797
11621.836914
11717.027344
11684.617188
11633.078125
11676.662109
11660.299805
11686.092773
11674.862305
11699.513672
11672.126953
11648.312500
11723.310547
11747.339844
11675.465820
11689.618164
11644.991211
11646.595703
11706.982422
11762.890625
11766.083984
11808.405273
11739.829102
11668.303711
11551.311523
11599.895508
11684.468750
11704.361328
11697.297852
11655.251953
11637.616211
11602.739258
11646.885742
11679.278320
11690.802734
11785.922852
11783.836914
11817.051758
11789.215820
11746.305664
11603.219727
11673.480469
11601.391602
11581.218750
11532.507812
11505.383789
11422.834961
11517.780273
11522.091797
11536.811523
11569.576172
11701.449219
11660.381836
11607.393555
11580.687500
11646.677734
11700.157227
11800.459961
11755.216797
11782.089844
11715.392578
11689.429688
11683.122070
11612.290039
11565.052734
11638.943359
11718.748047
11592.455078
11595.572266
11646.146484
11672.062500
11629.618164
11651.271484
11642.575195
11653.037109
11684.802734
11725.530273
11756.737305
11746.902344
11834.906250
11746.774414
11746.693359
11730.569336
11673.971680
11552.757812
11568.179688
11648.129883
11639.257812
11655.870117
11655.367188
11687.941406
11689.123047
11782.354492
11707.736328
11619.297852
11659.555664
11728.659180
11785.219727
11841.042969
11792.438477
11759.311523
11736.507812
11711.480469
11690.684570
11722.591797
11670.396484
11693.900391
11638.764648
11611.667969
11656.581055
11696.921875
11672.766602
11718.114258
11669.261719
11600.079102
11611.110352
11636.964844
11634.725586
11672.825195
11684.501953
11805.631836
11829.777344
11824.674805
11807.356445
11755.702148
11645.820312
11638.561523
11630.288086
11580.475586
11582.677734
11554.199219
11591.027344
11652.262695
11670.932617
11706.418945
11699.320312
11684.732422
11631.274414
11648.269531
11664.384766
11717.146484
11785.855469
11783.348633
11835.540039
11715.511719
11706.873047
11684.199219
11627.168945
11595.953125
11591.819336
11608.200195
11610.363281
11579.092773
11611.425781
11630.511719
11645.309570
11698.555664
11653.776367
11632.826172
11642.529297
11718.778320
11691.822266
11787.332031
11787.116211
11841.303711
11913.500000
11829.591797
11691.866211
11600.969727
```
