## Supplementary material for "Functional connectivity across the human subcortical auditory system using an autoregressive matrix-Gaussian copula graphical model approach with partial correlations": Code: roi-04_mean_ts.txt

```
8273.945312
8360.186523
8405.044922
8506.015625
8289.454102
8443.747070
8268.099609
8160.382324
8131.034668
8352.217773
8169.532227
8355.574219
8042.481445
8215.335938
8239.707031
8393.325195
8193.617188
8261.161133
8508.152344
8309.496094
8677.662109
8315.460938
8202.590820
8378.746094
8396.549805
8313.824219
8369.773438
8246.593750
8425.557617
8561.923828
8372.599609
8332.511719
8598.189453
8363.770508
8259.349609
8498.201172
8348.501953
8316.925781
8339.893555
8465.663086
8304.961914
8212.423828
8434.556641
8499.939453
8373.670898
8383.630859
8396.378906
8364.573242
8267.130859
8465.132812
8506.035156
8611.568359
8430.090820
8533.894531
8527.228516
8442.695312
8401.179688
8394.543945
8392.267578
8466.607422
8228.678711
8480.510742
8306.054688
8425.568359
8310.194336
8448.475586
8417.478516
8373.201172
8335.623047
8361.255859
8172.251953
8287.599609
8413.746094
8355.949219
8366.270508
8342.282227
8178.550781
8247.865234
8385.525391
8295.085938
8244.261719
8262.984375
8223.260742
8217.467773
8335.999023
8303.902344
8392.753906
8303.583984
8371.436523
8269.582031
8375.056641
8328.451172
8156.569336
8262.768555
8258.809570
8370.837891
8267.384766
8280.800781
8352.321289
8372.475586
8155.891602
8256.498047
8175.945312
8267.636719
8180.268066
8346.960938
8146.048828
8465.798828
8287.928711
8118.113281
8209.324219
8207.578125
8142.961914
8256.804688
8223.599609
8164.940430
8331.643555
8192.154297
8289.318359
8202.304688
8238.563477
8262.220703
8063.824707
8213.517578
8109.479492
8125.842285
8163.736328
8024.532227
8377.988281
8073.101562
8294.129883
8151.662109
8261.859375
8164.195312
8255.077148
8146.578125
8112.568359
8295.086914
8202.785156
8212.378906
8361.820312
8125.586914
8131.569824
8204.445312
8034.900391
8188.466797
8135.279297
7848.250977
8079.797852
8228.658203
8264.822266
8273.038086
8091.360352
8129.776367
8360.605469
8197.805664
8257.461914
8326.288086
8218.857422
8173.615234
8183.861816
8251.853516
7989.305664
8209.022461
8061.913086
7996.467773
8117.431152
8127.224121
8063.688477
8212.990234
8265.431641
8170.833984
8281.309570
8456.957031
8415.386719
8296.681641
8503.000977
8212.195312
8544.125000
8407.358398
8403.298828
8069.705078
8061.106445
8110.516602
8019.422852
8047.026855
8291.005859
8303.916016
8216.359375
8387.997070
8286.408203
8218.692383
8418.656250
8254.969727
8153.926758
8289.748047
8218.150391
8063.679688
8269.057617
8268.816406
8305.676758
8176.461914
8293.345703
8155.045898
8128.324707
8296.650391
8169.749023
8088.718750
8228.455078
8296.257812
8417.009766
8186.374023
8253.662109
8268.434570
8115.310547
8083.276367
8240.903320
8330.066406
8201.650391
8371.206055
8332.737305
8298.611328
8464.901367
8426.199219
8225.239258
8318.174805
8211.631836
8125.453613
8101.500977
8192.354492
8316.507812
8139.561523
8428.536133
8271.745117
8284.257812
8373.020508
8312.460938
8222.814453
8119.830566
8169.599121
8203.727539
8393.726562
8393.383789
8312.752930
8257.412109
8310.087891
8201.762695
8163.232910
8302.495117
8392.312500
8024.224609
8184.934082
8227.480469
8070.089355
8323.371094
8171.664551
8086.169922
8085.257812
8116.288086
8089.623047
8206.954102
8151.194336
8198.348633
8145.944336
8418.679688
8143.759766
8064.192383
8010.388672
7958.039062
8296.731445
8159.015625
8155.351074
8175.952148
8259.854492
8159.860352
8174.605957
8054.520996
8305.544922
8072.643555
8036.632324
7957.537109
8097.269043
7993.459961
8169.747559
8117.858398
8350.136719
7964.196777
8265.357422
8401.029297
8184.948730
7882.529297
7994.014160
8079.208984
7906.781738
7918.696289
7848.987305
7989.539062
8048.911133
8133.407227
8004.211914
7959.976562
8089.147461
8107.275879
7978.332031
8087.050293
8095.900391
7989.673828
7882.653320
8124.896973
8061.377930
8390.015625
8252.643555
8212.450195
8267.321289
8183.066406
7990.153320
7937.927246
7936.057617
7963.772461
7954.268555
7997.263184
7957.855957
8032.078613
8047.021973
8094.062500
8069.119141
7940.814453
8131.654297
8052.199707
8089.746094
8030.183105
8099.183594
7949.338867
7983.645020
7948.535645
8040.241699
7906.344727
8012.539551
7991.028809
7916.000000
8098.954590
8019.588867
7928.464355
8151.384766
7988.215820
8308.571289
7924.722656
7980.100586
7884.319824
7894.366211
7824.160156
7909.336914
7799.722168
8035.149902
7909.472168
7852.480469
7984.129883
7880.129395
7946.591797
7833.496094
7827.141602
7863.690430
7941.938477
8138.862305
7916.914062
7809.665039
8045.329102
7909.051270
8000.840820
7875.464355
8068.184082
8034.045410
7973.756836
8145.574219
8147.502930
8063.567383
8046.400391
7843.529297
8164.845215
8103.221680
7928.737305
7889.921875
7826.095215
7887.504883
7970.351074
7958.690430
7780.542480
8045.936523
7949.377930
7880.402344
7695.350586
7718.971680
7660.064453
7768.234375
7648.061523
7814.584473
7957.034180
7893.044922
7902.304688
7823.744141
7609.374023
7980.525391
7751.428711
7806.660156
7852.002930
7870.424316
8027.648926
7934.793457
7747.062012
7897.389648
7723.224609
7630.180664
7619.887207
7606.480469
7936.377930
7905.404297
7676.098145
7748.000000
7933.648926
7681.312500
7852.600586
7706.483398
7590.371094
7767.124023
7668.320312
7539.103516
7880.944824
7743.309570
7865.838867
7852.498047
7923.890625
7664.081055
7754.198242
7779.569336
7624.705566
7716.625000
7985.485352
7920.486328
7928.655762
7873.040039
7914.307617
8222.872070
7973.864258
7917.429688
7793.747070
7755.197266
7719.502441
7542.345703
7619.804199
7638.291016
7656.109375
7682.683594
7884.403320
7891.931641
7959.412109
7917.507812
7764.702148
7878.513672
7654.893555
7631.915039
7877.720703
7709.449219
7744.696777
7821.237305
7989.215820
7902.928711
7875.692383
7771.759766
7788.910645
7661.835938
7643.000977
7828.389648
7772.074219
7697.700195
7828.051758
7831.441406
7585.077637
7639.738770
7625.613281
7620.066895
7583.966797
7790.088867
7953.459961
7989.003906
7875.383789
8045.684570
7665.728027
7653.585938
7642.974121
7684.053223
7704.280762
7695.795898
7781.348633
7851.758789
7559.090820
7962.458008
7684.676758
7561.157227
7665.231445
7650.850586
7519.703125
7606.221680
7793.575195
7662.117188
7688.574219
7641.914062
7650.609375
7685.632812
7690.143555
7910.306641
7642.105957
7868.952148
7925.021484
7649.315430
7871.091797
7788.679688
7510.687500
7579.044922
7655.292969
7326.507812
7709.782227
7820.109375
7605.658691
7706.793945
7682.129883
7783.099609
7559.474121
7789.016113
7612.678711
7394.832520
7655.080078
7622.161133
7681.224609
7801.587891
7847.814941
7852.131836
7724.277344
7762.892578
8015.874023
7636.843750
7867.170898
7722.948242
7586.941895
7770.448242
7746.514648
7622.271484
7598.867188
7620.373535
7707.709961
7990.791016
7777.694336
7977.593750
7825.353516
7998.328613
7705.406250
7812.498047
7555.491699
7605.015625
7818.604492
7893.208984
7669.235352
7754.948730
7989.582031
7771.150391
7559.760742
7829.271484
7686.903320
7833.154297
7778.311523
7580.348633
7703.655273
7685.001953
7847.299316
7840.093750
7860.246582
7679.007324
7552.355469
7739.510254
7715.498047
7727.803711
7662.361328
7682.029785
7849.985840
7625.949219
7789.979004
7518.483398
7579.819824
7616.093750
7662.138672
7688.514648
7785.965820
7684.779297
7736.551758
7706.237305
7817.877930
7531.445801
7578.591797
7531.039062
7604.590820
7471.464355
7493.763672
7640.080078
7433.269531
7743.368164
7647.916016
7528.303223
7707.212891
7479.416504
7733.620117
7929.322754
7900.352539
7604.728516
7755.150391
7594.037109
7352.513672
7508.415039
7581.305664
7717.024414
7763.952148
7746.354492
7599.610352
7861.593750
7845.726074
7607.336914
7774.029297
7677.969727
7750.257812
7558.622070
7650.437012
7455.580566
7567.009766
7653.445801
7656.096191
7459.950684
7741.300781
7719.812988
7564.123047
7647.621094
7751.706543
7647.643555
7612.068359
7451.223145
7350.357910
7881.808105
7670.664551
7577.720703
7916.021973
7714.861328
7881.332031
7697.180176
7763.699219
7676.111328
7485.943848
7774.535156
7741.807617
7853.708984
7781.768555
7872.761719
7915.410156
7644.293457
7744.998535
7734.490234
7502.788086
7620.569336
7813.842773
7777.136719
7586.291992
7877.669922
7598.011719
7780.268066
7740.074707
7517.863770
7482.955078
7690.227051
7644.807617
7736.491211
7520.509766
7709.963867
7780.509766
7632.160645
7951.210938
7746.045410
7853.666992
7685.991211
7749.980469
7692.673340
7783.413086
7633.940430
7828.396973
7633.011719
7537.239258
7737.860840
7808.662598
7681.336914
7809.192383
7742.743164
7730.971680
7661.813965
7671.822754
7770.144531
7736.901367
7742.923828
7886.710938
7665.140625
7829.161133
7869.592773
7702.664062
7693.882324
7705.173828
7763.962891
7664.880859
7858.657715
7765.296875
7751.991699
7827.827148
7811.675293
7624.758789
7646.041504
7449.856445
7571.653320
7454.773438
7603.583008
7744.296875
7698.961914
7456.125000
7560.384766
7755.451660
7866.509766
7717.366211
7621.242676
7707.439453
7697.804199
7751.916016
7707.930664
7646.277344
7662.575684
7749.889648
7815.786133
7725.230469
7794.567383
7677.722656
7800.915039
7730.781738
7747.886719
7716.139648
7901.754883
7836.259766
7814.888672
7708.549805
7746.189941
7777.847656
7678.084961
7690.380859
7688.285156
7800.183105
7698.397461
7730.845703
7813.736328
7716.300293
7716.846680
7638.213379
7632.236328
7731.622070
7888.148438
7801.783203
7752.072754
7882.199707
7673.168945
7810.761719
7607.876953
7600.964844
7762.215820
7751.886719
7519.334961
7814.416992
7902.341797
7552.259766
7707.349609
7702.299316
7625.117188
7664.543945
7644.209961
7983.711426
7587.100586
7838.019531
7711.791504
7642.411621
7721.300781
7777.820312
7521.773438
7724.389648
7640.323242
7672.692871
7804.395020
7765.235352
7733.250000
7693.502930
7587.458008
7708.631836
7840.839844
7964.654297
7655.573730
7814.506836
7773.802246
7778.656250
7811.324707
7755.412109
7540.627930
7718.355469
7734.680176
7733.261719
7802.372559
7815.121582
7740.209473
8023.072754
7847.123047
7645.712891
7628.418457
7674.888184
7840.433594
7907.352539
7558.453613
7893.692383
7945.934570
8127.183594
7904.291992
7737.987305
7787.856445
7719.176758
7934.842773
7837.617188
7740.359375
7665.805664
7566.194336
7806.890625
7674.986328
7677.372070
7755.643555
7709.056641
7793.544922
7690.055664
7849.057129
7508.659180
7747.012695
7739.330078
7705.275391
7591.053711
7795.346680
7885.688965
7980.480469
7600.821289
7934.345703
8001.936523
7845.779297
7851.825195
7593.690430
7656.098145
7763.749023
7658.711426
7660.895508
7687.948730
7631.782227
7592.002441
7724.400391
7783.702148
7730.544922
7822.303711
7847.427734
7842.946777
7727.206055
7911.007812
7891.070312
7689.817871
7851.894531
7906.819336
7609.681641
7726.183105
7845.109863
7889.724609
7758.760742
7551.672852
7561.017578
7639.721680
7589.254883
7889.250977
7736.301758
7767.687988
7847.507812
7901.843262
7838.219238
7888.532227
7778.971680
7788.387695
7907.839844
7644.444336
7800.590820
7898.259766
7766.993164
7745.586914
7868.703613
```
