## Supplementary material for "Functional connectivity across the human subcortical auditory system using an autoregressive matrix-Gaussian copula graphical model approach with partial correlations": Code: roi-05_mean_ts.txt

```
9220.417969
9487.900391
9498.643555
9459.652344
9265.188477
9485.247070
9338.376953
9386.905273
9611.962891
9082.326172
9699.147461
9446.853516
9637.323242
9423.489258
9358.860352
9607.865234
9526.812500
9749.276367
9528.833008
9810.076172
9776.438477
9379.248047
9726.176758
9562.344727
9649.592773
9569.890625
9591.221680
9600.489258
9601.265625
9494.058594
9415.089844
9569.692383
9460.663086
9339.582031
9590.687500
9435.316406
9473.777344
9549.544922
9792.335938
9280.076172
9523.423828
9589.179688
9329.344727
9185.784180
9285.978516
9452.705078
9327.143555
9455.194336
9472.688477
9550.625977
9408.454102
9518.126953
9773.001953
9433.851562
9478.579102
9417.724609
9319.835938
9393.299805
9371.033203
9367.609375
9564.745117
9393.947266
9484.253906
9458.922852
9378.956055
9407.160156
9481.794922
9287.003906
9718.285156
9277.401367
9329.201172
9465.671875
9336.176758
9448.317383
9477.682617
9524.956055
9404.779297
9499.656250
9499.992188
9249.508789
9498.000000
9120.474609
9208.753906
9185.018555
9464.519531
9377.837891
9402.032227
9516.223633
9483.175781
9206.277344
9517.937500
9221.859375
9293.954102
9436.990234
9150.459961
9453.261719
9265.775391
9176.565430
9455.070312
9377.833984
9183.636719
9224.235352
9400.901367
9307.478516
9249.482422
9126.139648
9279.197266
9464.333008
9175.101562
9183.613281
9310.778320
9098.545898
9362.567383
9344.023438
9323.034180
9330.575195
9323.042969
9527.549805
9204.733398
9444.874023
9034.499023
9064.087891
9260.398438
9028.855469
9165.570312
9181.307617
9090.710938
9191.397461
9391.505859
9372.075195
9201.719727
9198.912109
9140.234375
9252.916016
9231.090820
9079.116211
8990.286133
9184.461914
9145.965820
9402.169922
9225.429688
9039.584961
9079.674805
9206.851562
9166.470703
8844.483398
9079.426758
8968.751953
9185.458984
9226.570312
9139.812500
9357.540039
9334.501953
9229.632812
9278.010742
9117.125000
9314.298828
8973.637695
9043.209961
9296.097656
8842.583008
9572.953125
9192.546875
9313.701172
9124.653320
8920.299805
9143.900391
9162.544922
9316.658203
9233.955078
9165.532227
9137.782227
9525.429688
9211.059570
9214.578125
9292.486328
9472.067383
9358.319336
9321.591797
9578.022461
9150.296875
9372.441406
9395.322266
9197.091797
9184.203125
9185.861328
9271.896484
9319.420898
9447.540039
9511.746094
9126.612305
9644.469727
9311.006836
9182.305664
9388.916016
9108.314453
9481.562500
9356.316406
9455.813477
9354.406250
9370.701172
9379.954102
8982.476562
9142.670898
9081.855469
9203.057617
9376.336914
9393.545898
9498.514648
9373.127930
9469.319336
9443.217773
9455.318359
9065.252930
9192.048828
9136.026367
9266.529297
9160.818359
9270.437500
9289.148438
9331.476562
9234.531250
9466.966797
9177.756836
8980.642578
9228.463867
8932.688477
9288.511719
9441.110352
9411.363281
9333.640625
9452.027344
9567.494141
9326.529297
9413.633789
9194.846680
9206.796875
9186.272461
9340.787109
9132.158203
9121.400391
9295.769531
9132.503906
9250.628906
9144.391602
9184.668945
9188.270508
9053.826172
9314.279297
8957.271484
9242.745117
9168.295898
9009.158203
9315.924805
9004.053711
9282.603516
9268.837891
9079.882812
9127.071289
8960.937500
9101.441406
9122.595703
8964.259766
9210.238281
9047.891602
9057.361328
9167.463867
9115.701172
9118.810547
9001.366211
8987.364258
9080.703125
9217.749023
9091.962891
9340.272461
9060.689453
9126.332031
9114.391602
8887.962891
9031.691406
9005.192383
9122.976562
8795.267578
9154.582031
9117.889648
9142.434570
9371.611328
9413.249023
9312.289062
9262.721680
9110.718750
9159.587891
8994.761719
9162.394531
9116.313477
8907.214844
8991.743164
9219.688477
9255.385742
8985.729492
9086.331055
8887.316406
8975.729492
9256.250000
8962.679688
9143.612305
9107.907227
8992.896484
9141.307617
9066.082031
9103.751953
9444.636719
9424.483398
9313.531250
9169.919922
9398.351562
8995.575195
9147.829102
9247.166016
9084.077148
9287.344727
9048.170898
8974.007812
9000.264648
8845.307617
9164.594727
9131.017578
8961.546875
9159.663086
8946.232422
9134.529297
9245.139648
9085.400391
9013.711914
9073.300781
8893.910156
8878.569336
8995.101562
9291.275391
9248.770508
8913.012695
8895.093750
9093.956055
9167.420898
9187.776367
9083.767578
9072.716797
9125.429688
9207.142578
9033.853516
9336.864258
8908.137695
8855.490234
9092.902344
8971.870117
9062.135742
9190.416016
9046.671875
8847.285156
8961.919922
8973.637695
8898.735352
8892.442383
8963.825195
9067.068359
9157.260742
8720.077148
8838.134766
8827.693359
9019.198242
9157.400391
8771.106445
8822.392578
9129.923828
8974.333984
8789.958008
9058.552734
9138.855469
9075.396484
8922.065430
9019.595703
8814.176758
8852.928711
8902.316406
8983.626953
9142.495117
8799.879883
9003.951172
9089.848633
8959.542969
8867.515625
8730.758789
8924.718750
8933.083984
9169.601562
8963.047852
8931.196289
8921.093750
9135.779297
9039.139648
9006.313477
9121.642578
8910.463867
8988.167969
9096.009766
9275.812500
9178.538086
9051.651367
9022.124023
8942.417969
8954.015625
9096.562500
9029.242188
8715.955078
8788.220703
9147.027344
8777.705078
8879.755859
8864.148438
8998.820312
8994.334961
8790.983398
8964.739258
8903.384766
9045.702148
8903.625000
8987.276367
9050.179688
8867.270508
8611.666992
8876.058594
8775.770508
9098.971680
8788.826172
9035.877930
8863.183594
8869.950195
8873.916016
9028.376953
8835.410156
8894.472656
9144.376953
9017.404297
9006.119141
9128.363281
8891.780273
9269.962891
9069.562500
9025.758789
8808.614258
8846.615234
8887.959961
8837.667969
8947.962891
8947.849609
8916.564453
9014.343750
9044.168945
8818.632812
9021.339844
8942.147461
8882.168945
8891.128906
8695.391602
8914.789062
8766.158203
8952.140625
8797.761719
8823.682617
9122.692383
8887.388672
8576.230469
8751.668945
9034.095703
8864.222656
8744.957031
8903.083984
8729.400391
8676.659180
8711.227539
9219.096680
8846.801758
8823.153320
8780.841797
8958.541992
9123.154297
8751.728516
8873.210938
8930.291992
8836.484375
9023.791992
8841.143555
8693.090820
8931.932617
9058.532227
8993.705078
8847.299805
8716.294922
8803.264648
8861.672852
8891.336914
8862.302734
8971.945312
8858.031250
8614.552734
9023.503906
8964.338867
9061.327148
8676.012695
8824.558594
8906.828125
8981.537109
8883.073242
8871.933594
8883.662109
8967.725586
8825.919922
8694.333008
8746.148438
8864.208008
8790.259766
8863.192383
8810.960938
8904.019531
8649.126953
8742.888672
8726.670898
8729.506836
8797.276367
8766.491211
8494.131836
8751.352539
8963.052734
9047.488281
8907.392578
8686.698242
8894.858398
8840.747070
8893.211914
8836.005859
9015.615234
8916.184570
8972.228516
8730.747070
8618.426758
8938.705078
8692.117188
8783.616211
8861.103516
8949.558594
9031.961914
9072.887695
8651.210938
8982.881836
9069.371094
8966.290039
8798.092773
9008.245117
8940.577148
8963.004883
8924.824219
9079.861328
9083.000977
8961.242188
8872.712891
8948.875977
8979.952148
8893.664062
8854.173828
8939.492188
8747.377930
8829.837891
8824.313477
9018.815430
9001.387695
8768.300781
9013.051758
8721.824219
9131.838867
9296.889648
8910.294922
8762.926758
8960.848633
8698.759766
9054.843750
8895.645508
8942.686523
8864.398438
9051.341797
8873.224609
8937.216797
8786.337891
9126.817383
8836.892578
8783.058594
9017.011719
9018.241211
8892.092773
8665.721680
8981.483398
8862.349609
8737.825195
8771.954102
8985.420898
8840.476562
8811.711914
9210.585938
9000.696289
9276.448242
8979.728516
8829.369141
8999.088867
8926.403320
8915.258789
8724.452148
9058.047852
8994.424805
8743.790039
8970.458984
9078.126953
8968.834961
9101.681641
9021.427734
8868.356445
8637.842773
9048.663086
9072.859375
8734.254883
9000.291016
9061.725586
8873.871094
8909.208008
9017.750000
8737.643555
8935.758789
8926.065430
8801.754883
8956.130859
8858.799805
8920.953125
8866.235352
9037.260742
8888.938477
9090.332031
9011.360352
8897.262695
8896.964844
8823.015625
9257.869141
8812.686523
8746.803711
8816.110352
8838.452148
8991.541992
8689.797852
8923.532227
9069.535156
9101.311523
9061.740234
9109.632812
8897.578125
8827.618164
9020.963867
8888.896484
8913.708008
8829.288086
9213.384766
9036.507812
9035.598633
8858.943359
8914.679688
8912.664062
8752.515625
8859.398438
8651.706055
8698.530273
8718.961914
8697.179688
8898.407227
9133.639648
9215.080078
9139.985352
9169.499023
8959.678711
8767.186523
8758.842773
8880.566406
8819.124023
8966.827148
9000.736328
8964.884766
9024.138672
8892.389648
8883.906250
9101.438477
9068.378906
9024.753906
8827.275391
8787.918945
8941.746094
8899.370117
8892.010742
8978.954102
8945.154297
9143.657227
9012.692383
8820.085938
9118.157227
9019.731445
8836.139648
9018.527344
9020.495117
8994.450195
9224.005859
9120.140625
8825.933594
9089.520508
9011.174805
8822.139648
9000.090820
9007.895508
8744.804688
8936.311523
8783.859375
8815.070312
9072.285156
8943.162109
8917.928711
8857.588867
8803.340820
8797.075195
8936.134766
8639.072266
8877.489258
9028.167969
8998.745117
8761.631836
8984.119141
8999.549805
9041.698242
8904.752930
8942.951172
9058.739258
9287.310547
9229.691406
8901.837891
8869.390625
8916.141602
9264.895508
9029.963867
9045.481445
9017.395508
9065.155273
8941.275391
8975.088867
8974.105469
8948.619141
8841.273438
8858.934570
8882.750000
9001.415039
8925.539062
9244.386719
8868.470703
8921.868164
9086.734375
9086.695312
9024.453125
8971.354492
9021.220703
9064.247070
9088.540039
9152.530273
8811.504883
8907.939453
8846.010742
8702.007812
8640.775391
8661.958984
8918.719727
8732.428711
8814.516602
8809.529297
9098.198242
8853.209961
9128.979492
8824.662109
9143.954102
8596.763672
9098.711914
9041.080078
9135.002930
8969.762695
9078.760742
8849.246094
8901.828125
8838.020508
8792.239258
8888.184570
8939.488281
8867.573242
8848.963867
8945.123047
8619.805664
8647.232422
8815.582031
9084.296875
8978.833984
9082.157227
9048.271484
8833.756836
8948.933594
9056.932617
9063.458984
8936.299805
8971.477539
8893.469727
9055.335938
8968.045898
8908.798828
8824.060547
8951.792969
9043.518555
9087.762695
9042.812500
8982.628906
8997.076172
8855.574219
9102.454102
9396.179688
9084.762695
8998.693359
9160.033203
8998.780273
8896.745117
8965.488281
8925.748047
8899.962891
8576.365234
8863.132812
8951.795898
8757.884766
8814.579102
8775.513672
9073.402344
8868.508789
9004.571289
8827.309570
8951.783203
8932.754883
8922.027344
8585.208008
9061.738281
9089.335938
8877.083008
9075.777344
9086.380859
8985.173828
8958.017578
8992.747070
9005.013672
8919.603516
9011.702148
8915.868164
9119.351562
9079.471680
9111.469727
9036.012695
8826.974609
8925.325195
8943.315430
8956.424805
8915.758789
9165.173828
9092.488281
9083.367188
9053.190430
8686.091797
9256.588867
8926.073242
8925.069336
9076.417969
8908.688477
8778.541992
8900.142578
8986.137695
8747.597656
9036.978516
8769.220703
8839.258789
8824.270508
8634.206055
8963.028320
8892.746094
9039.742188
8863.401367
9053.545898
9014.533203
9288.532227
8911.780273
```
