## Supplementary material for "Functional connectivity across the human subcortical auditory system using an autoregressive matrix-Gaussian copula graphical model approach with partial correlations": Code: roi-06_mean_ts.txt

```
10029.285156
9836.374023
9681.280273
9871.965820
9931.109375
9780.685547
9793.652344
9769.449219
9638.619141
9643.192383
9769.353516
9792.132812
9689.048828
9744.488281
9975.076172
9767.755859
9925.783203
9968.984375
9691.324219
9778.085938
9968.324219
9857.723633
9721.276367
9947.468750
9757.992188
9681.923828
9646.061523
9812.974609
9579.104492
9615.825195
9745.932617
9882.270508
9644.307617
9637.029297
9737.064453
9615.412109
9464.875000
9759.378906
9819.265625
9541.255859
10105.626953
9862.958008
9663.000000
9947.233398
9706.316406
9670.742188
9618.841797
9753.675781
9906.086914
9709.165039
9825.569336
9973.435547
9887.535156
9889.659180
9901.743164
10000.604492
9807.745117
9670.071289
9792.291016
9681.318359
9720.367188
9778.095703
9563.822266
9758.653320
10058.608398
9889.833008
9810.546875
9859.768555
9823.765625
9837.805664
9839.855469
9946.422852
9672.986328
9777.197266
9851.089844
9761.460938
9774.802734
9742.388672
9684.337891
9707.945312
9944.832031
9523.478516
9843.583008
9972.516602
9681.126953
9704.303711
9875.582031
9713.849609
9839.719727
9886.619141
9731.798828
9623.571289
9741.548828
9805.375000
9657.586914
9724.906250
9536.145508
9531.907227
9879.972656
9767.426758
9673.460938
9921.357422
9624.171875
9726.917969
9692.794922
9586.511719
9926.646484
9794.945312
9594.818359
9782.246094
9812.492188
9458.232422
9770.567383
9756.905273
9400.061523
9798.529297
9609.667969
9599.880859
9782.637695
9703.597656
9814.227539
9659.894531
9807.916992
9559.001953
9899.209961
9690.937500
9664.879883
9646.688477
9574.939453
9523.464844
9823.823242
9691.780273
9693.442383
9783.357422
9489.425781
9674.286133
9741.372070
9495.481445
9655.303711
9767.669922
9458.351562
9661.849609
9604.242188
9504.600586
9724.803711
9794.343750
9583.267578
9680.785156
9715.654297
9437.712891
9895.003906
9680.757812
9641.595703
10022.769531
9712.836914
9833.213867
10113.262695
9796.095703
9646.042969
9819.069336
9845.529297
9714.352539
9661.943359
9716.839844
9638.474609
9733.700195
9606.157227
9415.180664
9701.765625
9850.061523
9595.057617
9627.521484
9912.323242
9923.500000
9811.753906
10096.506836
9542.831055
10051.347656
10160.873047
10301.553711
9766.336914
9774.380859
9858.795898
9748.852539
9794.943359
10028.675781
9578.681641
9440.916992
9898.922852
9404.082031
9537.566406
9818.189453
9606.927734
9819.382812
9775.235352
9624.596680
9641.852539
9798.270508
9840.455078
9715.033203
9765.185547
9607.119141
9470.791016
9468.369141
9812.328125
9538.177734
9565.390625
9767.707031
9813.500977
9632.898438
9506.518555
9752.429688
9636.958984
9773.126953
9879.055664
9896.418945
9560.461914
9531.403320
9853.365234
9899.195312
9603.000000
9796.401367
10042.335938
9748.640625
9796.062500
10102.617188
9663.362305
9646.193359
9672.254883
9582.557617
9728.911133
9951.470703
9617.797852
9897.707031
9769.949219
9859.828125
9670.287109
9732.898438
9939.062500
9737.993164
9525.012695
9737.117188
9516.604492
9647.836914
9905.849609
9841.347656
9741.012695
9889.853516
9687.198242
9778.510742
10055.071289
9777.936523
9901.129883
9809.780273
9549.279297
9761.163086
9623.052734
9593.455078
9744.893555
9627.095703
9971.440430
9707.751953
9810.448242
9677.551758
9709.435547
9726.550781
9746.412109
9625.160156
9645.804688
9576.358398
9593.644531
9591.025391
9594.762695
9531.794922
9665.238281
9528.970703
9695.935547
9818.798828
9767.612305
9602.698242
9512.664062
9520.294922
9710.533203
9605.379883
9618.507812
9554.194336
9816.699219
9810.366211
9891.449219
9763.590820
9779.546875
9653.876953
9643.033203
9574.915039
9454.250000
9537.107422
9689.041992
9782.912109
9748.048828
9722.072266
9444.675781
9705.544922
9471.019531
9440.115234
9429.504883
9638.014648
9695.558594
9532.778320
9435.552734
9613.314453
9657.996094
9576.097656
9950.248047
9485.042969
10002.006836
9413.011719
9490.695312
9504.301758
9402.166016
9597.909180
9569.938477
9682.142578
9528.468750
9510.306641
9694.868164
9429.723633
9465.581055
9639.966797
9436.427734
9509.384766
9469.896484
9444.914062
9561.884766
9571.934570
9531.261719
9544.339844
9662.900391
9568.017578
9420.812500
9377.771484
9570.127930
9509.731445
9597.644531
9612.136719
9746.499023
9718.098633
9819.042969
9576.896484
9555.625977
9894.090820
9323.662109
9824.895508
9532.640625
9520.165039
9487.502930
9653.651367
9409.406250
9368.098633
9531.159180
9575.729492
9349.491211
9353.384766
9340.726562
9221.191406
9357.333984
9563.896484
9405.331055
9515.236328
9420.103516
9537.293945
9726.386719
9724.367188
9626.084961
9498.562500
9459.217773
9592.429688
9699.820312
9595.725586
9666.638672
9531.888672
9517.740234
9576.749023
9591.136719
9344.683594
9517.337891
9253.375000
9500.381836
9412.463867
9459.919922
9384.822266
9227.083984
9152.500000
9303.676758
9278.736328
9546.113281
9498.515625
9286.778320
9389.140625
9726.964844
9252.680664
9491.116211
9241.507812
9416.450195
9365.696289
9474.301758
9611.923828
9532.824219
9503.740234
9610.228516
9570.080078
9478.304688
9634.276367
9293.199219
9602.835938
9462.426758
9386.056641
9515.164062
9506.531250
9392.109375
9527.267578
9357.002930
9260.242188
9414.821289
9361.623047
9355.599609
9392.273438
9380.743164
9294.591797
9435.068359
9374.925781
9431.708008
9273.015625
9245.755859
9045.871094
9088.272461
9294.268555
9472.222656
9369.933594
9402.923828
9509.712891
9525.041016
9514.583984
9486.770508
9574.552734
9531.237305
9486.060547
9415.432617
9312.189453
9500.231445
9155.666016
9217.949219
9241.024414
9309.575195
9298.179688
9546.623047
9483.830078
9332.314453
9202.433594
9334.220703
9111.773438
9342.735352
9328.553711
9234.507812
9258.165039
9217.845703
9490.289062
9398.988281
9504.888672
9285.917969
9128.690430
9275.503906
9307.416992
9245.172852
9541.583984
9310.299805
9307.403320
9259.970703
9140.631836
9164.008789
9111.096680
9150.487305
9248.285156
9308.967773
9223.985352
9443.564453
9434.256836
9339.084961
9329.423828
9063.675781
9093.244141
9341.189453
9399.173828
9271.845703
9349.837891
9605.190430
9276.661133
9313.963867
9302.806641
9072.378906
9328.054688
9213.721680
9193.759766
9247.409180
9148.206055
9138.769531
9279.537109
9274.800781
9076.453125
9329.770508
9235.003906
9384.573242
9483.926758
9137.925781
9422.914062
9463.966797
9516.081055
9288.578125
9158.497070
9106.114258
9078.236328
9067.864258
9042.112305
9417.427734
9424.723633
9295.783203
9283.805664
9295.844727
9161.837891
9289.685547
9239.955078
9042.740234
9239.923828
9194.922852
9375.775391
9205.666992
9335.760742
9131.402344
9164.006836
9125.471680
9169.392578
9116.586914
9056.873047
9107.782227
9033.254883
9222.377930
9033.759766
9250.395508
9071.150391
9071.116211
9330.215820
9268.427734
9373.164062
9046.271484
9349.987305
9255.235352
9288.710938
9359.001953
9367.958984
9024.263672
9378.041016
9393.336914
9230.578125
9372.203125
9410.736328
9459.498047
9299.034180
9233.214844
9063.185547
9193.097656
9312.923828
9282.610352
9216.205078
9394.781250
9529.536133
9241.936523
9331.261719
9446.401367
9252.655273
9055.163086
9246.416992
9268.034180
9108.316406
9240.532227
9432.368164
9470.925781
9375.976562
9391.282227
9242.732422
9202.399414
9244.207031
9156.242188
9160.856445
8987.861328
9180.259766
9357.179688
9200.449219
9222.363281
9362.680664
9182.761719
9107.291016
9287.845703
9029.908203
9251.812500
9159.987305
9053.674805
9261.431641
8890.779297
9395.958984
9556.404297
9450.759766
9401.814453
9261.123047
9159.243164
9170.483398
9306.437500
9089.819336
9084.708984
9220.913086
9132.098633
9171.190430
9217.968750
9068.322266
8947.835938
9259.138672
9281.225586
9290.162109
9331.842773
9240.583984
8988.421875
9001.367188
9270.663086
9152.822266
9174.342773
9268.557617
9202.177734
9229.845703
9336.855469
9256.161133
9161.338867
9307.537109
9129.594727
9046.986328
9056.090820
9223.275391
9207.000977
9156.836914
9104.525391
9362.756836
9325.281250
9280.722656
9048.443359
9079.089844
9012.708984
9219.718750
9231.013672
9325.851562
9299.981445
9232.845703
9152.228516
9251.760742
9170.614258
9220.127930
9101.668945
9183.087891
9130.243164
9271.859375
9202.439453
9149.925781
9326.828125
9207.676758
9068.900391
8986.771484
9121.240234
9220.037109
9063.380859
9099.387695
9240.198242
9005.147461
9154.761719
9109.763672
9381.371094
9377.513672
9296.039062
9206.411133
9256.856445
9188.655273
9146.695312
9288.846680
9235.810547
9309.344727
9233.407227
9328.933594
9152.878906
9293.747070
9160.375977
9123.769531
9212.024414
9198.068359
9004.486328
9192.443359
9400.057617
9183.677734
9197.042969
9126.064453
9108.716797
9171.167969
9327.037109
9388.425781
9133.645508
9350.547852
9308.453125
9417.161133
9474.527344
9430.099609
9136.358398
9274.078125
9189.872070
9026.250000
9220.662109
9134.560547
9143.216797
9300.889648
9138.595703
9266.108398
9294.954102
8982.791992
9049.044922
9066.435547
9076.517578
9099.712891
9153.426758
9233.572266
9049.507812
9143.750000
9000.681641
9063.160156
9043.259766
8981.107422
9147.871094
9087.352539
9379.059570
9346.712891
9070.672852
9224.595703
9332.971680
9229.411133
9195.285156
9365.660156
9311.406250
9074.083984
9092.101562
9102.133789
9019.233398
9429.554688
9343.833008
9181.406250
9244.537109
9005.194336
9194.700195
9184.734375
9202.993164
9285.837891
9249.228516
9254.106445
9180.541016
9232.745117
9219.719727
9296.917969
9067.640625
9412.803711
9356.962891
9319.454102
9380.203125
9259.704102
9043.074219
9164.032227
9317.195312
9031.278320
9099.147461
8919.562500
9142.869141
9027.890625
9084.359375
9323.970703
9346.236328
9217.226562
9091.800781
9153.270508
9212.907227
9219.007812
9104.162109
9245.457031
9257.957031
9149.447266
9265.914062
9171.750000
9149.548828
9141.354492
9113.906250
9074.773438
9129.748047
9306.290039
8974.503906
9039.816406
8861.991211
9102.639648
9114.980469
9189.763672
9182.707031
9043.486328
9078.783203
9212.404297
9028.484375
9179.996094
9142.308594
8921.781250
9220.375000
9136.300781
9129.654297
9017.864258
9215.344727
9080.629883
9084.585938
9344.709961
9226.672852
9175.338867
9043.911133
9302.394531
9295.934570
9036.938477
9382.102539
9362.874023
9121.835938
9115.889648
9152.348633
9040.679688
9264.992188
9123.482422
9154.044922
9278.776367
9140.100586
9203.638672
9178.275391
8940.447266
9016.693359
9092.167969
8930.589844
9118.949219
9045.927734
9383.127930
9351.806641
9254.118164
9391.990234
9361.070312
9122.569336
9085.060547
8983.265625
9166.864258
9139.786133
9089.588867
9049.473633
9268.806641
9137.285156
9030.371094
9183.869141
9137.583008
9233.729492
9110.613281
9289.480469
9309.976562
9192.444336
9179.687500
9130.547852
9039.621094
9259.890625
9196.585938
9206.541016
9223.619141
9125.520508
9218.025391
9268.583008
8849.890625
9228.640625
9127.504883
9248.181641
9179.428711
9018.277344
9275.607422
9110.588867
9140.451172
9187.441406
9215.933594
9211.982422
9294.103516
9168.510742
9207.923828
9219.316406
9361.526367
9346.974609
9335.306641
```
