## Supplementary material for "Functional connectivity across the human subcortical auditory system using an autoregressive matrix-Gaussian copula graphical model approach with partial correlations": Code: roi-07_mean_ts.txt

```
10315.576172
10187.627930
9844.316406
9822.986328
10163.304688
10036.505859
9953.585938
10135.213867
10199.221680
10027.760742
9982.004883
10151.118164
10058.300781
10024.167969
10303.416992
10355.401367
10082.297852
10362.506836
9890.682617
10392.552734
10328.609375
10536.508789
10254.777344
10053.752930
10291.799805
10051.743164
9949.339844
10143.761719
9998.134766
10038.669922
9950.219727
10398.952148
10102.529297
9957.753906
10204.334961
10272.291016
10028.597656
10019.333984
10252.156250
10047.552734
10030.211914
10252.589844
9926.711914
9873.623047
9981.288086
10175.607422
10041.612305
9912.266602
10118.149414
10381.180664
10179.413086
10068.790039
10283.704102
10104.555664
10010.953125
10007.079102
10063.759766
9776.088867
10167.378906
9972.790039
9804.522461
9947.300781
10219.638672
9970.457031
9951.560547
10243.567383
10023.200195
9954.473633
10110.489258
9992.503906
10068.336914
10225.519531
10079.862305
9991.414062
10248.153320
10100.039062
9934.086914
10129.386719
9939.342773
9927.047852
9994.069336
9950.813477
9872.950195
10028.624023
10011.640625
9975.282227
10145.914062
10297.728516
9968.006836
9853.406250
10022.530273
9929.305664
9884.192383
10154.991211
10078.686523
10064.807617
10101.860352
9850.066406
10195.541992
9933.024414
9884.305664
9929.375977
9760.624023
9900.985352
9997.569336
9814.202148
9919.476562
10050.875000
9778.705078
9884.606445
9887.649414
9832.111328
9661.183594
9999.464844
9747.147461
9861.405273
10092.674805
9971.012695
9659.386719
10058.972656
9864.973633
9637.143555
9905.916016
9540.469727
9796.545898
10020.104492
9757.464844
9925.625977
9990.271484
9670.986328
9957.891602
9825.868164
9737.644531
9954.801758
9714.778320
9753.514648
9915.464844
9908.658203
9673.124023
10227.003906
10018.548828
9785.437500
9918.928711
9787.400391
9729.842773
9937.911133
10023.249023
9802.881836
10079.593750
9986.535156
9932.785156
10230.832031
9979.750977
10029.490234
10056.187500
9971.830078
9907.462891
10006.791992
9717.772461
10053.714844
9824.264648
9860.597656
10015.378906
10078.469727
9882.580078
9844.345703
10067.741211
9786.990234
9898.398438
10032.369141
10001.899414
9780.889648
10108.680664
10017.571289
10014.269531
10227.235352
10233.277344
9800.878906
9997.176758
10070.107422
10032.750000
9946.852539
10188.710938
9997.608398
9814.301758
10010.407227
9869.415039
9788.136719
10046.035156
9865.334961
9769.725586
9918.567383
10033.525391
10010.740234
10077.181641
9854.974609
9841.592773
10027.998047
10065.920898
9840.333008
9710.496094
9917.875000
9609.171875
9563.272461
9897.323242
9832.382812
9740.936523
9845.038086
10050.934570
9882.436523
9888.202148
9904.435547
9861.374023
9771.524414
9816.268555
9739.045898
9659.291016
9745.518555
9702.842773
9758.258789
9759.340820
9744.438477
9854.102539
9813.461914
9773.731445
9971.721680
9771.404297
9815.468750
10073.499023
9957.242188
9786.134766
10069.624023
9973.471680
9939.596680
10011.232422
9946.813477
9779.077148
9545.281250
9753.708008
9898.096680
9815.241211
9878.872070
9989.967773
9891.795898
10039.696289
9900.660156
9820.204102
9826.686523
9955.264648
9904.360352
9839.104492
9936.637695
9835.104492
9990.113281
9858.621094
9932.489258
9847.494141
9758.609375
9773.553711
9900.289062
9882.342773
9927.965820
9818.829102
9646.718750
9635.268555
9831.966797
9684.314453
9453.127930
9714.475586
9904.232422
9751.023438
9697.298828
9713.952148
9704.034180
9863.803711
9768.930664
9825.216797
9684.121094
9702.917969
9625.939453
9623.567383
9876.636719
9731.229492
9859.795898
9998.504883
9967.094727
9842.380859
10112.536133
9947.311523
9723.910156
9928.513672
9715.431641
9886.980469
9911.077148
9826.977539
9956.018555
9932.132812
9828.591797
9708.595703
9740.412109
9682.958008
9627.750000
9718.291016
9834.872070
9737.749023
9590.064453
9822.519531
9875.943359
9736.292969
9924.881836
9899.344727
9737.313477
10084.055664
9943.153320
9782.740234
10027.858398
9796.277344
9697.079102
9934.787109
9842.315430
9804.032227
9902.977539
9864.555664
9733.966797
9827.935547
9628.598633
9676.867188
9819.330078
9847.466797
9799.641602
9821.149414
9872.769531
9825.316406
9674.558594
9901.214844
9635.292969
9700.199219
9789.407227
9768.110352
9816.064453
9716.301758
9918.670898
9903.710938
9996.025391
10053.913086
9912.106445
9903.819336
9851.017578
9684.793945
9983.439453
9791.681641
9589.239258
9994.962891
9711.341797
9741.304688
9814.443359
9812.209961
9619.075195
9587.730469
9891.587891
9594.539062
9718.584961
9704.507812
9804.115234
9748.043945
9811.536133
9837.156250
9647.739258
9698.616211
9761.634766
9700.201172
9761.855469
9684.244141
9857.836914
9750.433594
9768.000977
9918.973633
9815.076172
9789.316406
9819.077148
9830.949219
9814.704102
9903.000977
9720.148438
9662.702148
9920.519531
9912.804688
9812.928711
9620.163086
9915.636719
9774.584961
9716.407227
9729.224609
9936.235352
9686.027344
9895.817383
9953.584961
9610.347656
9820.386719
9732.900391
9729.785156
9848.250977
9758.405273
9676.841797
9401.066406
9649.579102
9872.262695
9549.646484
9905.157227
9842.732422
9450.920898
9832.290039
9823.143555
9547.159180
9889.136719
9540.003906
9546.334961
9694.708984
9630.655273
9547.088867
9697.916016
9382.103516
9590.243164
9603.789062
9540.024414
9515.624023
9618.312500
9516.649414
9438.539062
9638.909180
9376.791016
9556.006836
9500.586914
9394.025391
9569.225586
9488.110352
9519.139648
9749.839844
9593.776367
9581.884766
9787.028320
9535.340820
9594.056641
9627.247070
9308.027344
9742.371094
9514.757812
9469.663086
9566.208984
9653.295898
9557.969727
9555.225586
9660.835938
9444.369141
9369.316406
9606.724609
9492.826172
9466.246094
9648.983398
9422.427734
9411.188477
9548.192383
9676.474609
9588.860352
9537.517578
9565.977539
9491.107422
9576.019531
9716.716797
9395.261719
9386.308594
9691.425781
9612.383789
9682.819336
9724.878906
9410.505859
9529.527344
9618.612305
9592.332031
9543.682617
9511.695312
9813.878906
9572.604492
9373.118164
9750.061523
9701.056641
9438.441406
9575.258789
9595.467773
9526.774414
9579.652344
9536.996094
9588.017578
9486.899414
9554.518555
9700.500977
9500.928711
9790.879883
9496.139648
9552.655273
9798.837891
9687.657227
9490.549805
9469.462891
9576.500977
9528.454102
9660.889648
9636.589844
9649.640625
9840.596680
9592.102539
9657.998047
9637.374023
9638.380859
9695.510742
9519.290039
9648.564453
9550.812500
9507.797852
9679.584961
9824.106445
9561.277344
9634.410156
9609.848633
9506.306641
9440.902344
9535.799805
9414.894531
9484.493164
9518.194336
9607.085938
9684.398438
9590.042969
9587.852539
9538.496094
9367.331055
9639.302734
9581.954102
9557.481445
9640.845703
9668.282227
9595.975586
9577.491211
9536.518555
9578.621094
9495.108398
9587.846680
9710.141602
9568.047852
9617.756836
9653.390625
9604.231445
9414.769531
9346.083984
9688.184570
9597.149414
9644.795898
9809.233398
9691.618164
9651.233398
9643.042969
9701.241211
9457.441406
9742.991211
9537.836914
9552.496094
9592.257812
9584.007812
9603.763672
9661.224609
9751.464844
9618.086914
9569.089844
9714.823242
9521.332031
9438.005859
9545.542969
9615.417969
9453.079102
9643.916016
9724.983398
9648.564453
9561.422852
9655.546875
9564.008789
9641.179688
9707.294922
9757.640625
9702.194336
9847.343750
9666.061523
9806.053711
9630.805664
9667.378906
9732.778320
9492.146484
9553.224609
9776.959961
9523.140625
9563.228516
9793.704102
9506.783203
9522.680664
9751.990234
9447.106445
9550.753906
9446.200195
9747.911133
9676.446289
9856.131836
9566.088867
9683.384766
9957.945312
9611.310547
9663.916992
9729.062500
9796.888672
9783.493164
9810.894531
9583.921875
9838.646484
9781.102539
9685.847656
9722.813477
9560.006836
9451.433594
9455.954102
9734.518555
9841.481445
9554.932617
9669.019531
9783.721680
9879.639648
9753.853516
9798.377930
9641.898438
9748.016602
9583.443359
9584.144531
9821.951172
9640.946289
9480.781250
9624.387695
9723.145508
9784.202148
9785.789062
9721.664062
9623.180664
9541.928711
9702.521484
9557.391602
9528.110352
9587.886719
9733.791992
9614.203125
9567.975586
9776.035156
9535.039062
9568.878906
9705.545898
9795.327148
9612.905273
9616.662109
9660.871094
9665.428711
9565.899414
9641.275391
9714.781250
9664.067383
9613.931641
9626.674805
9613.305664
9692.568359
9743.333984
9490.040039
9513.696289
9725.702148
9635.672852
9558.213867
9735.162109
9762.151367
9665.844727
9680.985352
9702.599609
9508.050781
9683.118164
9711.289062
9732.844727
9747.077148
9744.483398
9665.706055
9590.058594
9765.209961
9990.785156
9851.486328
9739.912109
9749.839844
9859.899414
9777.206055
9585.791016
9723.800781
9653.623047
9676.525391
9740.264648
9758.909180
9613.816406
9545.819336
9779.359375
9727.858398
9622.869141
9660.968750
9742.981445
9746.619141
9893.838867
9873.777344
9722.192383
9879.080078
9896.287109
9717.391602
9975.030273
9705.689453
9771.509766
9848.564453
9786.530273
9707.809570
9753.607422
9643.297852
9627.375977
9773.845703
9606.705078
9376.059570
9638.557617
9612.539062
9590.269531
9706.659180
9607.477539
9613.878906
9508.970703
9709.375977
9526.397461
9584.482422
9817.049805
9647.594727
9551.781250
9681.048828
9743.680664
9597.374023
9503.951172
9805.707031
9742.943359
9574.979492
9893.709961
9831.023438
9850.993164
9919.466797
9818.608398
9678.861328
9601.156250
9868.860352
9638.897461
9657.086914
9771.449219
9819.895508
9585.194336
9706.397461
9670.417969
9663.449219
9877.195312
9715.011719
9669.399414
9736.599609
9804.671875
9618.944336
9805.356445
9737.993164
9766.038086
9675.864258
9735.729492
9544.455078
9618.686523
9749.515625
9618.652344
9531.246094
9651.014648
9510.384766
9514.704102
9675.868164
9677.940430
9467.519531
9757.581055
9702.035156
9736.319336
9749.141602
9762.634766
9580.490234
9771.712891
9667.125977
9659.317383
9803.673828
9596.043945
9425.151367
9671.517578
9620.597656
9495.389648
9430.948242
9656.127930
9538.660156
9545.081055
9496.643555
9478.035156
9580.832031
9684.229492
9694.333984
9724.395508
9676.990234
9696.124023
9600.750977
9503.106445
9666.891602
9743.574219
9600.588867
9629.295898
9710.058594
9734.037109
9423.047852
9696.503906
9611.485352
9569.105469
9638.441406
9668.550781
9631.883789
9818.896484
9630.940430
9698.952148
9854.610352
9740.046875
9741.244141
9707.988281
9520.141602
9520.083984
9525.124023
9536.420898
9538.243164
9593.481445
9498.103516
9572.042969
9697.693359
9618.359375
9452.077148
9584.954102
9579.421875
9503.365234
9548.621094
9736.370117
9480.447266
9772.383789
9676.393555
9645.474609
9750.398438
9817.621094
9497.214844
9604.274414
9722.499023
9636.175781
9549.709961
9609.476562
9662.028320
9530.597656
9472.037109
9623.889648
9518.954102
9672.930664
9862.881836
9724.472656
9764.711914
9805.797852
9746.743164
9890.963867
9898.221680
9791.510742
9672.565430
9762.259766
9585.134766
9553.968750
9728.865234
9546.345703
9573.182617
9504.238281
9706.936523
9512.875977
9672.824219
9756.270508
9748.353516
9400.998047
9629.366211
9638.181641
9693.792969
9796.902344
9709.944336
9911.375977
```
