## Supplementary material for "Functional connectivity across the human subcortical auditory system using an autoregressive matrix-Gaussian copula graphical model approach with partial correlations": Code: roi-08_mean_ts.txt

```
10768.904297
10506.590820
10589.677734
10593.858398
10635.364258
10490.449219
10450.115234
10483.983398
10397.406250
10435.216797
10495.410156
10578.992188
10422.016602
10391.222656
10442.516602
10554.852539
10420.408203
10598.163086
10225.926758
10477.924805
10609.795898
10663.585938
10477.767578
10619.534180
10584.236328
10399.905273
10321.166992
10558.846680
10429.141602
10459.611328
10538.976562
10603.740234
10499.664062
10465.269531
10512.787109
10452.695312
10414.794922
10516.564453
10625.302734
10475.928711
10488.066406
10583.926758
10455.872070
10565.893555
10556.081055
10367.813477
10400.477539
10492.387695
10557.102539
10448.954102
10500.696289
10487.242188
10535.887695
10412.450195
10437.946289
10677.514648
10553.486328
10534.193359
10511.827148
10535.364258
10510.211914
10449.996094
10592.757812
10596.197266
10531.138672
10529.269531
10393.903320
10495.205078
10604.726562
10498.333984
10469.081055
10453.308594
10422.393555
10420.498047
10518.462891
10422.402344
10432.742188
10600.331055
10473.186523
10590.534180
10551.180664
10418.491211
10482.271484
10512.742188
10498.468750
10459.926758
10413.656250
10457.146484
10414.522461
10403.750000
10571.840820
10559.056641
10497.266602
10378.875000
10469.600586
10445.992188
10435.134766
10506.524414
10461.725586
10554.123047
10453.021484
10589.334961
10423.992188
10522.523438
10694.907227
10509.294922
10547.030273
10541.402344
10548.832031
10580.452148
10548.456055
10414.846680
10596.069336
10543.271484
10495.461914
10405.164062
10451.552734
10560.743164
10522.709961
10513.436523
10458.912109
10563.961914
10623.334961
10451.551758
10557.206055
10535.486328
10501.382812
10510.403320
10491.819336
10469.595703
10475.818359
10477.964844
10549.787109
10492.729492
10567.844727
10470.256836
10593.475586
10585.413086
10455.033203
10606.315430
10486.565430
10510.655273
10488.590820
10488.646484
10478.493164
10561.678711
10559.258789
10476.068359
10506.444336
10551.197266
10482.281250
10592.214844
10496.211914
10438.880859
10361.666016
10399.165039
10413.053711
10407.469727
10495.042969
10651.221680
10523.873047
10441.130859
10312.074219
10310.528320
10436.014648
10306.435547
10465.785156
10479.667969
10462.335938
10413.269531
10377.166992
10363.827148
10621.008789
10398.191406
10539.647461
10499.928711
10564.038086
10334.241211
10561.041016
10608.341797
10584.372070
10440.946289
10414.292969
10483.847656
10364.971680
10404.952148
10401.436523
10347.869141
10433.811523
10306.958984
10370.384766
10354.541992
10272.722656
10317.175781
10389.308594
10353.595703
10316.324219
10387.139648
10420.430664
10388.649414
10295.273438
10497.018555
10389.506836
10434.798828
10402.176758
10469.548828
10346.121094
10397.647461
10399.375000
10410.991211
10326.041992
10399.303711
10432.162109
10332.049805
10391.872070
10311.936523
10338.520508
10357.935547
10387.757812
10427.174805
10384.566406
10481.547852
10605.032227
10490.551758
10514.273438
10449.375977
10308.001953
10383.195312
10283.637695
10413.855469
10391.779297
10437.869141
10315.273438
10422.180664
10490.545898
10510.488281
10385.031250
10525.880859
10523.534180
10489.477539
10456.735352
10470.595703
10509.665039
10457.448242
10410.455078
10385.372070
10509.562500
10465.800781
10497.200195
10420.387695
10624.505859
10622.542969
10496.968750
10388.428711
10374.744141
10416.292969
10488.912109
10440.383789
10459.369141
10410.366211
10455.653320
10373.534180
10461.180664
10509.186523
10448.923828
10552.556641
10475.492188
10360.170898
10410.668945
10342.739258
10369.979492
10473.772461
10433.672852
10438.915039
10588.574219
10557.427734
10562.663086
10456.903320
10511.179688
10402.467773
10469.517578
10459.841797
10328.707031
10427.077148
10550.210938
10604.133789
10534.707031
10553.561523
10462.242188
10524.974609
10609.930664
10444.031250
10565.094727
10517.929688
10536.083008
10556.852539
10449.696289
10400.488281
10372.538086
10538.220703
10472.635742
10429.540039
10469.980469
10338.642578
10410.195312
10573.583984
10520.556641
10429.905273
10384.626953
10397.700195
10541.820312
10542.034180
10722.407227
10588.998047
10682.949219
10604.725586
10532.816406
10563.031250
10654.967773
10711.611328
10460.490234
10437.883789
10448.363281
10474.657227
10555.605469
10459.357422
10578.569336
10572.729492
10511.975586
10528.648438
10674.403320
10580.818359
10568.345703
10534.195312
10819.212891
10651.424805
10622.897461
10577.007812
10442.436523
10356.750000
10436.196289
10592.593750
10658.645508
10522.657227
10628.027344
10571.612305
10644.258789
10640.165039
10573.034180
10592.678711
10474.341797
10457.176758
10572.717773
10641.135742
10550.797852
10630.465820
10497.861328
10430.811523
10579.121094
10651.660156
10507.017578
10472.509766
10586.075195
10592.106445
10583.097656
10564.404297
10543.430664
10421.406250
10428.025391
10535.125977
10389.208008
10390.345703
10405.083008
10556.125977
10528.978516
10529.177734
10620.566406
10541.335938
10472.668945
10622.147461
10545.158203
10467.788086
10439.186523
10572.065430
10611.500000
10518.040039
10567.083984
10390.554688
10404.313477
10584.583984
10378.418945
10459.679688
10580.706055
10502.831055
10515.369141
10308.691406
10389.799805
10490.830078
10639.506836
10529.210938
10453.281250
10446.615234
10595.791992
10617.652344
10650.430664
10567.845703
10677.369141
10696.137695
10639.572266
10622.570312
10596.826172
10580.846680
10475.983398
10411.441406
10536.793945
10390.227539
10505.737305
10495.760742
10363.507812
10598.779297
10559.881836
10514.804688
10557.137695
10468.349609
10484.271484
10508.018555
10478.027344
10534.237305
10396.631836
10500.761719
10449.604492
10490.350586
10438.837891
10529.801758
10356.423828
10464.804688
10380.383789
10573.706055
10473.121094
10568.069336
10665.500977
10629.777344
10655.251953
10652.267578
10517.591797
10545.295898
10596.236328
10543.800781
10622.711914
10543.757812
10549.472656
10477.248047
10279.117188
10316.928711
10521.748047
10545.398438
10558.666992
10374.089844
10502.543945
10528.893555
10408.985352
10524.043945
10487.606445
10332.683594
10421.946289
10482.111328
10506.137695
10587.324219
10608.257812
10573.874023
10499.229492
10592.074219
10619.687500
10498.670898
10499.589844
10367.256836
10385.645508
10416.380859
10294.522461
10406.960938
10418.550781
10441.582031
10451.298828
10383.677734
10577.329102
10348.917969
10358.639648
10390.111328
10507.683594
10386.537109
10321.018555
10342.488281
10475.968750
10493.987305
10566.725586
10460.792969
10423.625000
10410.742188
10514.022461
10261.774414
10363.232422
10336.750977
10225.852539
10239.810547
10306.022461
10366.297852
10297.637695
10402.991211
10495.709961
10486.280273
10397.804688
10441.335938
10321.189453
10413.486328
10424.099609
10229.199219
10343.641602
10304.617188
10300.840820
10303.596680
10237.139648
10273.888672
10265.369141
10491.960938
10341.550781
10251.707031
10285.795898
10099.990234
10202.023438
10376.326172
10334.466797
10305.049805
10225.108398
10326.653320
10349.333984
10440.386719
10405.779297
10494.103516
10290.935547
10333.419922
10508.093750
10424.386719
10344.594727
10343.208984
10332.906250
10285.571289
10384.430664
10465.582031
10412.599609
10364.255859
10432.644531
10327.454102
10312.125977
10529.381836
10440.035156
10452.481445
10419.196289
10359.310547
10394.767578
10367.886719
10369.917969
10402.341797
10389.065430
10420.500977
10499.279297
10374.185547
10263.176758
10279.393555
10322.477539
10422.819336
10327.564453
10315.336914
10321.631836
10317.511719
10484.862305
10309.591797
10411.783203
10491.816406
10425.650391
10440.032227
10325.799805
10276.158203
10436.316406
10463.849609
10407.233398
10342.037109
10333.253906
10367.218750
10345.625000
10326.934570
10329.835938
10258.273438
10203.097656
10188.541992
10391.669922
10180.707031
10192.416016
10307.118164
10339.929688
10324.794922
10278.799805
10315.531250
10292.187500
10359.457031
10347.273438
10483.215820
10174.804688
10486.208008
10604.373047
10617.409180
10593.312500
10548.237305
10504.017578
10344.892578
10428.937500
10446.706055
10448.156250
10397.446289
10428.775391
10364.527344
10514.873047
10495.497070
10400.297852
10327.693359
10552.455078
10369.818359
10367.719727
10380.624023
10384.741211
10464.961914
10462.732422
10405.753906
10393.860352
10375.482422
10382.991211
10253.884766
10473.362305
10423.399414
10465.085938
10381.150391
10417.601562
10483.138672
10423.875977
10467.988281
10438.006836
10360.675781
10329.964844
10395.816406
10367.636719
10349.136719
10329.655273
10333.372070
10424.804688
10500.251953
10403.006836
10207.125977
10445.412109
10431.409180
10428.184570
10505.925781
10428.092773
10496.516602
10401.545898
10530.187500
10385.625000
10357.506836
10494.614258
10484.164062
10423.340820
10391.416992
10419.496094
10333.531250
10407.191406
10254.830078
10246.304688
10284.097656
10309.226562
10458.025391
10326.500977
10440.844727
10454.407227
10298.833008
10348.866211
10501.195312
10292.618164
10371.793945
10393.849609
10414.855469
10390.281250
10251.930664
10431.738281
10431.686523
10359.906250
10501.470703
10446.513672
10497.899414
10453.291016
10237.143555
10199.238281
10288.955078
10394.691406
10296.352539
10287.706055
10395.873047
10426.290039
10404.042969
10199.264648
10208.492188
10405.085938
10460.928711
10421.364258
10503.704102
10408.493164
10443.336914
10494.433594
10385.364258
10421.105469
10253.666016
10353.968750
10423.804688
10333.849609
10371.563477
10454.727539
10407.519531
10346.145508
10389.110352
10391.676758
10263.267578
10283.993164
10285.360352
10278.141602
10339.501953
10239.916992
10246.217773
10294.537109
10384.376953
10359.155273
10154.126953
10312.877930
10239.691406
10299.153320
10263.576172
10258.134766
10329.876953
10338.283203
10329.805664
10267.842773
10391.772461
10398.408203
10441.415039
10360.750000
10355.267578
10433.968750
10427.855469
10347.997070
10430.030273
10322.148438
10402.337891
10326.882812
10433.375977
10380.941406
10390.299805
10381.194336
10296.160156
10378.111328
10389.977539
10498.301758
10427.541016
10591.916016
10396.272461
10470.396484
10514.841797
10364.727539
10402.767578
10334.340820
10292.278320
10277.116211
10153.929688
10152.196289
10266.263672
10298.568359
10242.523438
10084.197266
10314.297852
10260.813477
10350.145508
10298.141602
10424.102539
10423.252930
10342.208984
10383.715820
10373.653320
10340.486328
10254.489258
10343.906250
10357.657227
10207.259766
10409.415039
10353.991211
10368.660156
10407.402344
10227.096680
10220.133789
10161.077148
10312.778320
10240.131836
10087.452148
10316.830078
10392.384766
10433.949219
10313.292969
10338.224609
10429.599609
10291.498047
10156.325195
10311.531250
10266.552734
10162.217773
10248.647461
10395.163086
10379.357422
10389.583984
10378.819336
10285.867188
10109.918945
10268.440430
10341.417969
10378.316406
10291.899414
10308.695312
10307.111328
10410.891602
10510.090820
10406.224609
10462.472656
10410.134766
10296.960938
10333.013672
10277.934570
10320.462891
10326.916016
10302.970703
10248.003906
10316.206055
10147.539062
10357.385742
10397.384766
10291.048828
10135.132812
10253.320312
10351.344727
10283.378906
10298.261719
10300.897461
10193.355469
10388.599609
10476.849609
10352.102539
10277.680664
10308.458008
10145.247070
10159.190430
10174.535156
10183.235352
10286.805664
10316.506836
10330.750000
10267.336914
10159.841797
10446.739258
10326.871094
10391.044922
10425.835938
10338.722656
10421.842773
10370.123047
10359.400391
10280.478516
10387.082031
10199.123047
10195.148438
10293.724609
10149.050781
10205.818359
10236.994141
10220.068359
10118.215820
10127.131836
10016.016602
10155.650391
10187.425781
10221.394531
10226.009766
10360.541016
10299.069336
10282.837891
10257.524414
10241.154297
10302.447266
10100.459961
```
