## Supplementary material for "Functional connectivity across the human subcortical auditory system using an autoregressive matrix-Gaussian copula graphical model approach with partial correlations": Code: roi-09_mean_ts.txt

```
11345.086914
11220.840820
11152.125977
11157.409180
11219.771484
11043.718750
11137.001953
11043.466797
11029.947266
10990.514648
10997.139648
11074.936523
11095.055664
11117.474609
11103.555664
11002.272461
11013.533203
11226.572266
10767.456055
11170.695312
11291.492188
11151.673828
11049.548828
11202.430664
11115.148438
10954.545898
10932.118164
11024.850586
10979.844727
11058.490234
11056.988281
11153.210938
11162.364258
11129.425781
11011.763672
11056.068359
10941.052734
11035.593750
11097.893555
11108.378906
11014.315430
11024.519531
10945.311523
11100.948242
11032.443359
10964.835938
10981.760742
11100.825195
11128.376953
11063.483398
11128.812500
11011.054688
11122.655273
10846.427734
11023.531250
11024.045898
10980.438477
11087.364258
11004.815430
11016.482422
10980.221680
10935.405273
11131.231445
11098.714844
11100.456055
11080.083984
10867.466797
10885.062500
11027.485352
10964.837891
11003.271484
11035.608398
10934.483398
10972.562500
11038.468750
10928.846680
10928.952148
11030.758789
10921.978516
10967.462891
11026.439453
10971.284180
10971.766602
10895.707031
11046.792969
11033.123047
10978.355469
11013.241211
10947.366211
10886.503906
11055.748047
10944.079102
11005.418945
11048.625977
10947.660156
10968.760742
11084.511719
11036.914062
11035.755859
11015.402344
10957.684570
11059.157227
10864.291016
10994.103516
11049.005859
11058.076172
10943.375000
11061.678711
10968.256836
10845.443359
11061.075195
10935.414062
10875.047852
11056.030273
10998.687500
10986.702148
11030.869141
11059.100586
10839.634766
10924.458008
10888.580078
10875.028320
10914.191406
10987.722656
11064.735352
11054.054688
10957.771484
10880.888672
10929.814453
10952.502930
10879.143555
10977.050781
10939.945312
10825.592773
10936.969727
10852.145508
10873.087891
11038.552734
11009.509766
10983.561523
10948.208984
10950.939453
10915.443359
10928.919922
10829.239258
10861.183594
10900.117188
10857.858398
10864.174805
10995.451172
10909.904297
11076.285156
10953.160156
10969.299805
10958.805664
10867.708984
10882.742188
10878.853516
10964.159180
10916.153320
10803.506836
10906.569336
10923.138672
10982.773438
10901.540039
10869.872070
10855.102539
10967.007812
10878.602539
10821.968750
10797.202148
10850.471680
10916.619141
10936.595703
10949.474609
10954.541016
10920.270508
10681.989258
10940.405273
10922.136719
11076.840820
10915.212891
10946.183594
10954.241211
10998.681641
10976.259766
10937.185547
10901.236328
10972.884766
10868.716797
10875.248047
10871.496094
10938.519531
10934.143555
10875.474609
11045.461914
10998.103516
10926.084961
10978.082031
10889.009766
10871.990234
10845.256836
10895.955078
10978.931641
10950.924805
11053.061523
10837.090820
10833.843750
10852.130859
10925.500977
10949.483398
10848.576172
11016.718750
10933.951172
10831.860352
10782.000000
10826.056641
10796.443359
10833.894531
10878.922852
10770.860352
10884.507812
10883.550781
10862.847656
10928.204102
10875.532227
10814.570312
10841.818359
10919.624023
10963.893555
11001.866211
10899.104492
11019.842773
10934.506836
10889.524414
10872.311523
10746.607422
10807.541016
10911.343750
10857.043945
10822.982422
10852.166992
10887.935547
10892.724609
10796.827148
10747.740234
10717.615234
10726.990234
10819.201172
10794.292969
10845.849609
10855.050781
10836.005859
10768.808594
10820.152344
10769.773438
10815.889648
10792.705078
10803.472656
10707.437500
10915.514648
10832.447266
10770.834961
10718.614258
10722.741211
10795.506836
10850.250000
10715.842773
10775.733398
10806.023438
10838.478516
10738.157227
10787.886719
10788.146484
10723.196289
10761.507812
10823.787109
10745.510742
10718.622070
10700.617188
10754.080078
10833.970703
10704.488281
10741.594727
10827.167969
10892.048828
10819.314453
10876.148438
10729.572266
10656.244141
10754.927734
10651.965820
10752.825195
10760.708984
10683.915039
10863.596680
10810.003906
10639.517578
10626.940430
10702.156250
10694.483398
10685.332031
10641.600586
10671.460938
10743.716797
10712.398438
10838.610352
10792.533203
10672.674805
10598.829102
10758.502930
10734.700195
10784.391602
10714.006836
10774.927734
10808.527344
10774.523438
10603.437500
10687.621094
10708.202148
10567.510742
10621.027344
10705.322266
10658.212891
10692.037109
10810.689453
10702.042969
10828.712891
10811.607422
10626.160156
10656.350586
10744.340820
10616.014648
10549.739258
10700.876953
10660.373047
10673.228516
10525.558594
10720.312500
10687.456055
10670.160156
10728.358398
10757.439453
10697.361328
10576.872070
10680.584961
10570.336914
10576.808594
10544.548828
10685.500977
10686.493164
10656.053711
10698.727539
10710.605469
10760.540039
10698.323242
10664.499023
10514.849609
10616.548828
10744.498047
10632.903320
10711.150391
10629.999023
10680.935547
10683.111328
10631.630859
10691.064453
10602.624023
10563.166992
10721.450195
10774.038086
10771.887695
10626.816406
10654.389648
10668.721680
10658.626953
10760.886719
10724.833984
10561.853516
10605.259766
10711.699219
10677.606445
10639.607422
10783.916016
10833.055664
10655.935547
10774.210938
10617.290039
10622.630859
10735.949219
10727.362305
10600.876953
10782.952148
10705.530273
10742.771484
10571.649414
10564.809570
10617.260742
10743.306641
10768.704102
10624.731445
10625.267578
10628.965820
10641.457031
10741.534180
10591.045898
10847.478516
10671.112305
10672.771484
10678.086914
10631.167969
10674.899414
10745.670898
10551.555664
10724.585938
10632.797852
10571.594727
10731.944336
10698.251953
10662.924805
10546.451172
10610.866211
10629.200195
10664.048828
10663.570312
10651.729492
10522.458984
10544.660156
10601.959961
10703.895508
10661.641602
10713.000977
10570.208984
10643.181641
10648.577148
10664.236328
10575.998047
10585.079102
10625.895508
10602.302734
10761.148438
10663.760742
10652.946289
10641.505859
10677.407227
10526.811523
10585.010742
10649.082031
10597.200195
10640.320312
10757.795898
10560.600586
10593.728516
10670.594727
10594.675781
10685.121094
10665.986328
10609.314453
10597.540039
10657.673828
10621.535156
10628.316406
10629.417969
10707.756836
10566.726562
10715.691406
10684.404297
10723.479492
10669.283203
10748.356445
10622.756836
10685.580078
10758.007812
10720.966797
10544.525391
10643.827148
10571.110352
10700.630859
10727.055664
10789.478516
10660.762695
10598.696289
10672.277344
10560.916016
10658.583984
10580.000000
10558.785156
10631.670898
10562.066406
10672.469727
10569.552734
10574.101562
10625.824219
10649.982422
10805.185547
10731.894531
10559.846680
10490.619141
10642.699219
10623.045898
10552.258789
10587.909180
10599.043945
10640.011719
10500.941406
10733.843750
10639.527344
10568.947266
10671.499023
10659.798828
10617.918945
10533.232422
10448.788086
10534.446289
10608.841797
10673.510742
10600.491211
10547.845703
10617.235352
10616.841797
10535.142578
10514.458008
10612.790039
10744.007812
10585.857422
10548.014648
10536.019531
10564.501953
10566.434570
10481.147461
10659.108398
10654.454102
10562.499023
10615.905273
10610.887695
10632.674805
10550.919922
10731.516602
10593.738281
10495.912109
10559.447266
10677.552734
10547.991211
10539.889648
10547.068359
10660.512695
10646.441406
10567.525391
10662.222656
10698.527344
10601.718750
10610.579102
10587.748047
10602.300781
10609.459961
10764.368164
10669.168945
10652.898438
10667.027344
10678.791016
10520.553711
10517.329102
10553.616211
10577.363281
10603.333008
10579.860352
10496.601562
10555.177734
10630.101562
10559.636719
10631.470703
10597.134766
10553.316406
10588.197266
10742.188477
10580.185547
10601.115234
10640.663086
10719.319336
10683.580078
10610.051758
10620.274414
10685.840820
10593.749023
10656.217773
10614.200195
10545.121094
10576.408203
10583.076172
10582.853516
10505.735352
10520.573242
10513.826172
10563.394531
10638.345703
10683.698242
10657.313477
10541.958008
10617.343750
10644.888672
10515.532227
10645.047852
10588.967773
10530.543945
10652.569336
10580.686523
10489.761719
10655.815430
10678.199219
10662.445312
10557.070312
10517.018555
10548.159180
10593.103516
10480.637695
10635.804688
10668.334961
10557.633789
10576.514648
10580.808594
10634.259766
10525.020508
10458.443359
10464.047852
10617.041016
10572.672852
10681.798828
10589.362305
10557.928711
10664.931641
10624.258789
10627.137695
10533.250977
10500.325195
10521.469727
10469.542969
10545.250000
10550.217773
10654.768555
10545.803711
10622.152344
10686.173828
10543.044922
10597.162109
10585.259766
10461.554688
10590.125000
10479.566406
10580.043945
10576.701172
10545.458984
10506.064453
10646.083984
10695.575195
10585.779297
10447.618164
10611.875000
10576.430664
10555.599609
10677.657227
10698.939453
10551.758789
10589.272461
10662.085938
10545.218750
10576.170898
10527.849609
10534.521484
10591.219727
10592.155273
10573.363281
10523.430664
10659.069336
10508.162109
10465.059570
10630.167969
10719.403320
10572.240234
10603.721680
10629.413086
10687.376953
10495.400391
10448.061523
10588.630859
10564.865234
10556.867188
10667.391602
10608.031250
10667.250977
10543.882812
10548.738281
10696.798828
10600.802734
10631.072266
10673.002930
10757.583984
10722.200195
10579.482422
10530.164062
10521.976562
10665.622070
10570.903320
10629.381836
10563.512695
10689.579102
10679.506836
10552.541016
10510.173828
10642.789062
10688.521484
10601.025391
10607.584961
10624.127930
10518.464844
10616.064453
10611.075195
10559.914062
10500.142578
10445.235352
10546.374023
10645.614258
10615.000977
10605.025391
10533.320312
10561.249023
10591.241211
10557.069336
10462.949219
10434.427734
10503.988281
10510.551758
10508.273438
10556.232422
10565.752930
10483.810547
10527.427734
10626.200195
10419.117188
10430.740234
10557.922852
10620.791016
10515.316406
10600.494141
10525.569336
10539.840820
10577.069336
10393.683594
10539.314453
10490.882812
10547.886719
10503.333984
10519.756836
10554.466797
10563.623047
10457.249023
10588.581055
10567.298828
10494.612305
10555.148438
10725.262695
10684.650391
10521.554688
10506.871094
10471.805664
10517.019531
10674.304688
10670.595703
10576.293945
10576.795898
10639.135742
10533.747070
10646.886719
10591.263672
10490.808594
10532.503906
10436.166992
10456.076172
10517.706055
10517.677734
10530.600586
10579.040039
10474.998047
10573.891602
10462.279297
10503.202148
10572.480469
10586.225586
10645.744141
10590.750977
10666.040039
10573.591797
10486.417969
10463.873047
10418.071289
10484.499023
10609.028320
10514.413086
10609.047852
10512.363281
10701.750977
10563.396484
10414.237305
10476.256836
10517.113281
10511.127930
10521.918945
10571.325195
10559.801758
10604.174805
10659.194336
10547.466797
10520.939453
10541.130859
10614.431641
10454.864258
10551.501953
10511.769531
10591.711914
10477.572266
10599.965820
10560.103516
10632.029297
10612.693359
10598.741211
10431.423828
10503.849609
10601.201172
10617.710938
10540.277344
10558.220703
10490.472656
10509.908203
10684.527344
10626.777344
10583.358398
10582.382812
10410.607422
10523.669922
10469.196289
10650.256836
10602.783203
10651.206055
10452.208008
10497.200195
10480.714844
10607.094727
10493.185547
10546.657227
10463.587891
10491.619141
10585.707031
10592.744141
10527.835938
10453.165039
10425.270508
10407.600586
10443.170898
10470.928711
10506.380859
10459.457031
10393.962891
10531.992188
10528.483398
10654.949219
10528.190430
10581.446289
10518.241211
10412.368164
10424.523438
10608.654297
10524.877930
10511.062500
10424.758789
10563.511719
10535.887695
10486.663086
10510.905273
10463.492188
10471.101562
10393.455078
10474.498047
10478.555664
10564.555664
10471.916992
10492.240234
10635.059570
10584.951172
10539.772461
10457.626953
10481.777344
10686.440430
10587.467773
10637.720703
10658.545898
10604.593750
10614.404297
10561.756836
10499.554688
10458.872070
10343.429688
```
