## Supplementary material for "Functional connectivity across the human subcortical auditory system using an autoregressive matrix-Gaussian copula graphical model approach with partial correlations": Code: roi-10_mean_ts.txt

```
8347.285156
8310.255859
8244.210938
8276.194336
8348.910156
8326.092773
8393.437500
8468.394531
8391.404297
8354.950195
8322.249023
8315.698242
8330.132812
8407.957031
8412.882812
8436.142578
8323.270508
8548.530273
8212.382812
8454.805664
8424.914062
8390.341797
8475.670898
8304.059570
8272.910156
8336.853516
8241.486328
8379.602539
8374.769531
8370.367188
8406.539062
8575.291992
8549.250977
8388.272461
8459.472656
8440.551758
8402.148438
8396.886719
8419.014648
8318.243164
8396.602539
8342.420898
8389.597656
8330.279297
8367.448242
8406.234375
8470.833008
8384.425781
8406.153320
8434.286133
8449.649414
8486.211914
8491.094727
8463.829102
8380.300781
8572.205078
8321.035156
8329.047852
8431.214844
8420.666992
8432.397461
8406.368164
8409.873047
8447.356445
8313.867188
8547.653320
8441.875000
8396.325195
8567.228516
8257.210938
8382.774414
8402.767578
8260.643555
8318.522461
8350.886719
8323.216797
8220.678711
8432.688477
8193.355469
8361.084961
8364.207031
8299.555664
8316.475586
8339.652344
8322.076172
8238.655273
8315.855469
8423.199219
8349.727539
8306.296875
8439.694336
8327.681641
8289.336914
8383.493164
8286.365234
8324.860352
8422.295898
8374.815430
8451.107422
8454.878906
8267.151367
8434.249023
8351.742188
8305.413086
8431.732422
8434.583984
8483.492188
8421.047852
8318.523438
8443.627930
8264.848633
8320.266602
8221.873047
8233.577148
8248.125000
8304.039062
8235.682617
8379.201172
8329.535156
8393.666992
8342.074219
8279.667969
8355.467773
8346.001953
8415.234375
8292.398438
8455.062500
8340.490234
8371.804688
8309.854492
8315.669922
8339.393555
8378.508789
8316.904297
8273.200195
8321.786133
8250.859375
8251.247070
8393.933594
8311.643555
8352.420898
8285.947266
8206.909180
8198.320312
8218.699219
8297.261719
8234.813477
8178.300293
8281.111328
8350.206055
8269.532227
8395.913086
8343.196289
8289.238281
8350.906250
8333.497070
8286.067383
8287.838867
8276.325195
8173.044434
8209.462891
8315.538086
8183.506348
8180.814941
8248.875977
8260.369141
8288.170898
8353.026367
8289.288086
8301.195312
8265.954102
8326.538086
8384.248047
8285.562500
8411.464844
8511.961914
8427.091797
8399.094727
8390.964844
8443.223633
8414.264648
8281.472656
8222.264648
8319.480469
8287.571289
8293.032227
8403.073242
8320.585938
8347.094727
8274.447266
8264.432617
8328.686523
8322.000977
8285.643555
8233.124023
8187.027832
8269.830078
8257.678711
8291.418945
8334.631836
8277.795898
8350.838867
8312.767578
8323.124023
8249.042969
8392.531250
8264.240234
8241.269531
8449.118164
8382.982422
8384.202148
8446.515625
8348.432617
8268.402344
8244.347656
8281.880859
8355.466797
8208.896484
8308.149414
8371.904297
8300.404297
8362.458008
8292.328125
8402.489258
8284.636719
8283.263672
8222.958008
8268.510742
8289.358398
8269.056641
8407.257812
8333.851562
8453.541992
8366.890625
8301.301758
8300.665039
8163.912109
8223.687500
8227.824219
8351.977539
8452.958008
8364.611328
8261.590820
8185.717773
8262.580078
8349.949219
8367.761719
8335.930664
8256.268555
8141.965332
8361.722656
8257.152344
8208.102539
8300.207031
8201.648438
8199.051758
8148.715820
8198.459961
8199.808594
8260.766602
8298.580078
8453.416016
8300.711914
8286.516602
8158.610352
8263.947266
8169.259766
8117.344727
8265.433594
8295.350586
8289.521484
8312.532227
8375.462891
8371.123047
8332.055664
8320.951172
8261.727539
8242.777344
8210.658203
8177.100098
8221.112305
8314.972656
8188.058105
8286.595703
8335.309570
8411.848633
8300.202148
8436.073242
8222.071289
8145.668457
8146.229004
8133.531250
8091.281250
8280.601562
8182.243164
8216.951172
8227.461914
8218.826172
8185.021973
8293.261719
8134.880859
8215.832031
8153.646973
8166.068848
8209.324219
8252.582031
8291.501953
8239.922852
8300.916016
8411.889648
8303.611328
8340.714844
8550.981445
8250.772461
8280.869141
8332.796875
8157.905762
8123.863770
8124.909668
8099.078613
8209.267578
8200.308594
8186.007324
8175.957031
8184.670898
8251.519531
8232.540039
8278.466797
8278.852539
8346.347656
8381.836914
8247.254883
8176.950195
8189.846680
8247.540039
8139.116211
8153.429199
8156.546387
8118.082520
8100.683105
8195.602539
8164.727051
8282.925781
8263.831055
8392.902344
8341.272461
8410.246094
8158.641113
8050.878906
8017.537598
8052.808105
8016.553223
8137.863281
8142.227051
8129.549805
8114.973145
8096.691895
8097.599121
8092.300293
8116.101074
8042.334961
8070.088379
8040.564941
8190.693359
8234.040039
8275.183594
8147.402832
8151.098145
8068.331543
8275.362305
8362.819336
8273.004883
8295.012695
8280.633789
8257.748047
8373.257812
8256.232422
8253.532227
8149.300781
8109.784180
8224.319336
8003.269531
8194.051758
8186.830078
8246.875977
8185.824707
8302.866211
8237.326172
8125.050781
8251.004883
8018.919434
7994.915527
8085.477539
8104.616699
8157.409668
8196.326172
8189.559082
8125.746094
8223.847656
8195.132812
8161.259766
8169.151855
8145.082031
8133.410645
8130.159668
8298.702148
8359.689453
8183.622070
8191.084961
8154.597656
8064.455566
8047.935059
8151.077148
8134.968750
7928.315918
8063.642578
7997.243652
8071.593262
8044.181641
8118.352051
8023.488770
8015.650879
8007.032227
7962.873047
8003.513184
8089.494629
8083.229980
8072.632324
8048.408691
7973.613770
8064.116699
8006.847656
8085.455566
8061.059082
8053.694824
8124.004395
8115.205566
8213.952148
8109.353516
8209.399414
8238.974609
8196.586914
8172.578125
8155.630859
8079.483398
7994.571777
8021.153320
7972.561523
8128.377930
7958.655273
8026.686523
8101.056152
7998.600586
8104.494629
8115.700684
8129.668945
8158.546875
8102.318848
8090.584473
8112.225098
8137.575195
8194.904297
8131.477539
8103.213379
8129.872070
8173.460449
8113.224609
8017.725098
8211.340820
8135.947754
8146.491211
8188.161621
8227.708984
8168.343262
8181.476074
7977.347656
7922.106445
7999.880859
7964.889648
7963.024414
8107.660645
8180.009766
8235.507812
8209.277344
8119.818359
8161.798828
8005.922852
7918.214844
7883.229980
7977.656250
7974.009766
8082.509277
8086.383789
8049.137695
8092.712402
8157.509277
8097.792480
8078.349609
7982.298828
7905.858398
7894.667969
7890.751953
7939.552246
7944.901855
7999.791504
7971.193359
7979.761230
8131.016113
8187.506836
8081.413086
8145.780273
8167.465820
8098.895020
8043.899902
8009.927734
7859.346680
7861.455078
7962.821777
7932.633789
7973.909668
8033.919434
7912.858887
7970.831055
8078.916504
8058.874512
8029.633789
8015.441406
7867.906738
7969.490723
7856.676270
8038.234863
8023.896973
8010.688477
8196.971680
8150.290039
8197.500977
8219.802734
8166.297363
8217.405273
8264.720703
8108.054199
7996.400391
7905.699707
7944.475098
7906.089355
8085.229980
8053.162598
8129.808594
8138.448730
8173.786621
8263.635742
8164.086914
8109.037109
8086.165039
7986.780762
8089.780273
8038.097656
7893.715332
7964.851074
7982.382324
8003.851074
8141.003906
8045.077637
8185.830566
8050.221680
7972.698730
7933.051270
7985.812988
7841.774902
7868.350586
7946.746582
8022.182129
7967.246582
7971.618652
8080.814941
8115.594727
8060.262695
8044.880859
8121.784668
8011.327637
8054.283691
7972.979004
8034.730469
8117.522461
8225.629883
8044.814453
8122.356445
8147.188477
8077.465820
7986.669434
7890.933594
7883.917969
7915.699707
7972.259766
8097.831543
7958.641113
8058.185059
7920.374023
7977.758789
7927.383789
7914.941406
8009.189453
7969.486328
7885.666016
8049.977051
8014.672363
7873.612305
7995.947754
8194.135742
8246.021484
8055.687988
8123.063477
7967.594238
7899.625488
8001.905273
8105.581055
7905.997559
8154.966309
8112.814941
8022.028320
8159.129395
8114.234375
8060.709961
8071.365723
8033.610352
8043.798828
7932.641113
8085.309570
8034.374512
7987.244141
8023.236328
8044.020996
7967.249512
8099.875000
8012.045898
7989.339844
8000.249512
8039.911621
7949.343262
7927.934570
7924.187500
7972.052246
7965.728027
7978.700684
8062.508789
7993.761719
8058.189453
7869.062988
7994.128906
7959.260254
7974.730469
7902.518066
7969.439453
8011.125488
8172.271973
8070.830078
8041.942871
8016.046875
7973.005859
8121.584961
7994.822266
8015.424805
8128.886230
8053.522949
7989.017578
8045.921875
8102.828613
8132.958984
8072.740234
8069.530273
8062.078613
7925.217773
7902.493652
7904.703613
7868.059570
7987.569824
8122.503418
8012.756836
8092.410156
8050.928223
8071.702637
7988.916016
8007.927246
7966.025879
7898.424805
7990.774414
8042.599609
7964.307129
8073.478516
7908.909668
8023.105469
8040.527832
8058.074219
8169.846191
8116.653320
8150.579102
7982.086426
7868.617676
8019.167969
7922.491211
7946.415039
7956.640137
7965.508301
7964.761719
7971.724121
7922.673828
7963.452148
8095.178711
7956.841797
8043.748047
8029.949219
7989.622559
7935.241211
8050.983398
7981.730469
7878.558105
7864.228516
7838.939453
7920.329102
7966.561523
7937.543457
7941.149902
7927.421387
8044.077637
8001.030273
7947.846680
7926.807129
8015.077637
7922.072754
8017.449707
7974.777344
7940.656738
8025.481934
7992.955566
7956.596191
7968.805664
7914.237305
8062.616211
8116.678223
8023.562988
7979.058105
8009.808105
8031.955566
8052.815918
8107.202148
8142.395996
8045.284180
8086.922852
8045.907227
8020.513184
7986.342773
8033.137695
8063.947754
7979.639648
7995.848145
8002.593750
7881.868652
7967.997559
8005.859375
8047.775391
8103.296875
8054.830566
8144.413574
8070.417969
7975.739746
8057.795898
8031.484375
8070.821289
8056.874512
8093.140137
8039.925781
8011.666016
8046.628906
8017.469727
7887.365234
7912.082031
7804.879395
7809.613281
7862.355957
7887.986328
7933.483398
8013.373047
7937.185547
7975.429199
8004.417969
8065.366211
8024.044434
8068.154297
8005.013672
8026.317871
7927.057129
7868.478516
8014.101074
7871.812012
7929.166016
7939.613770
7976.316895
8047.474121
8112.064453
8013.175293
8002.350586
8051.354004
8203.790039
8036.216309
7986.836914
7974.049805
8029.211426
8027.969727
8091.553711
8109.874512
8188.027832
8100.452148
8110.936523
8136.186523
7982.049316
7956.493652
7944.878906
7924.077148
7996.205078
7883.778809
8040.751953
8022.504395
8110.471680
8119.324219
7985.887695
8161.743164
8027.966797
8089.490234
8093.789551
7977.755371
8071.486816
8033.123047
8000.293945
7925.147461
7968.055664
7955.575684
7959.862305
7999.537598
8081.805176
7954.854980
7944.949219
7999.569336
7900.044434
8025.658691
7955.033691
7964.928711
7911.406738
7881.702148
7946.087402
7981.969238
8038.372070
8058.555664
8053.290039
8168.914551
8051.425781
7997.729980
8036.981445
7903.284180
7981.453125
7970.308594
7890.420898
7902.210449
7887.384277
7979.478027
7965.229004
8075.125000
8077.324219
8105.198730
7985.350586
8075.700195
8157.553711
8060.815430
8128.684570
8006.503418
8108.341797
8052.915527
7942.137207
7850.345703
7919.225098
7997.821777
7961.928711
7908.170898
7876.608887
7831.965332
7848.972656
7862.906738
7815.728516
7929.926270
7783.984375
7927.208496
7875.328125
7883.199707
7896.811523
7991.969238
7842.366211
7979.542969
8112.687012
8149.312988
7971.331543
7920.594727
```
