## Supplementary material for "Functional connectivity across the human subcortical auditory system using an autoregressive matrix-Gaussian copula graphical model approach with partial correlations": Code: roi-11_mean_ts.txt

```
8825.373047
8751.670898
8732.598633
8703.715820
8687.509766
8681.958984
8691.387695
8688.999023
8708.974609
8764.444336
8709.916992
8646.523438
8688.483398
8656.110352
8593.422852
8707.159180
8705.002930
8750.912109
8660.027344
8669.100586
8815.121094
8834.030273
8724.451172
8790.030273
8607.769531
8441.580078
8809.669922
8635.601562
8669.264648
8649.447266
8713.787109
8601.746094
8772.850586
8801.180664
8626.062500
8565.308594
8758.458984
8818.660156
8719.456055
8834.849609
8899.632812
8937.140625
8741.166016
8764.980469
8706.696289
8722.425781
8762.168945
8759.144531
8742.728516
8859.393555
8854.875000
8863.399414
8901.591797
8806.336914
8911.451172
8899.905273
8807.316406
8738.842773
8686.594727
8721.539062
8837.160156
8750.472656
8912.798828
8792.262695
8696.936523
8658.957031
8876.260742
8879.434570
8685.021484
8654.767578
8700.101562
8698.615234
8688.804688
8724.708008
8740.003906
8589.332031
8754.250000
8750.207031
8748.578125
8691.107422
8705.776367
8659.242188
8774.323242
8572.081055
8668.500977
8675.833008
8797.346680
8681.685547
8669.333008
8738.163086
8682.971680
8660.541992
8665.800781
8665.316406
8636.757812
8750.338867
8838.541016
8867.640625
8822.751953
8739.840820
8762.026367
8875.670898
8876.838867
8642.628906
8720.294922
8771.456055
8772.629883
8767.482422
8842.956055
8762.141602
8820.133789
8816.112305
8709.214844
8806.518555
8602.314453
8606.361328
8743.839844
8831.870117
8871.607422
8916.470703
8694.055664
8813.083008
8746.009766
8723.508789
8638.595703
8695.732422
8717.015625
8597.850586
8721.097656
8757.513672
8736.608398
8752.311523
8768.889648
8759.819336
8780.279297
8667.694336
8584.392578
8624.876953
8732.166992
8822.269531
8784.547852
8782.989258
8755.895508
8781.165039
8773.671875
8710.719727
8801.934570
8660.996094
8781.794922
8747.575195
8690.756836
8705.632812
8639.992188
8789.522461
8795.138672
8749.465820
8733.966797
8804.189453
8702.913086
8558.614258
8639.721680
8677.129883
8675.102539
8554.480469
8647.878906
8694.919922
8619.464844
8710.663086
8738.757812
8663.944336
8862.993164
8695.454102
8724.850586
8758.377930
8774.198242
8858.474609
8778.641602
8720.778320
8819.542969
8782.132812
8767.246094
8701.087891
8661.901367
8605.702148
8620.489258
8465.174805
8646.271484
8608.926758
8563.212891
8610.743164
8629.720703
8526.012695
8437.211914
8638.724609
8597.254883
8646.847656
8517.684570
8594.412109
8637.924805
8655.529297
8873.005859
8681.973633
8629.791992
8633.044922
8504.239258
8599.374023
8589.063477
8708.930664
8683.970703
8729.041992
8635.519531
8711.686523
8760.988281
8746.626953
8665.537109
8664.668945
8724.176758
8629.255859
8660.287109
8675.174805
8690.078125
8797.600586
8795.515625
8687.303711
8563.519531
8704.332031
8630.880859
8685.499023
8577.799805
8604.875977
8672.469727
8687.903320
8694.681641
8796.194336
8706.523438
8790.345703
8777.728516
8641.561523
8663.839844
8653.324219
8652.927734
8694.987305
8785.649414
8679.563477
8639.393555
8832.943359
8701.738281
8897.542969
8877.368164
8731.189453
8873.321289
8800.409180
8789.910156
8672.041992
8667.791016
8786.802734
8634.956055
8567.806641
8714.064453
8623.169922
8775.423828
8878.659180
8831.619141
8769.825195
8822.466797
8723.472656
8683.916992
8572.053711
8645.732422
8627.415039
8766.123047
8969.809570
8866.191406
9067.392578
8992.324219
8968.650391
9003.044922
8725.064453
8755.037109
8753.554688
8729.191406
8691.037109
8819.099609
8781.753906
8792.386719
8853.454102
9018.899414
9013.574219
8972.769531
8990.147461
8781.059570
8800.880859
8743.192383
8737.055664
8584.792969
8649.754883
8676.001953
8673.142578
8704.393555
8731.375977
8679.272461
8575.791016
8560.055664
8720.926758
8680.497070
8829.441406
8626.355469
8711.712891
8708.976562
8917.036133
8938.131836
8997.738281
8956.689453
9085.514648
9033.136719
8975.160156
8884.719727
8720.563477
8772.594727
8711.309570
8646.796875
8690.471680
8760.048828
8612.299805
8720.277344
8691.973633
8774.344727
8785.480469
8813.321289
8837.532227
8934.342773
9007.496094
8927.134766
8823.294922
8850.779297
8822.290039
8699.533203
8708.089844
8738.299805
8706.211914
8686.747070
8630.645508
8675.658203
8871.740234
8915.653320
9034.514648
9067.484375
8946.608398
8739.594727
8802.044922
8669.520508
8721.524414
8553.192383
8642.814453
8737.883789
8584.646484
8714.071289
8741.043945
8662.675781
8585.917969
8641.279297
8635.347656
8757.507812
8710.730469
8693.892578
8717.520508
8733.125977
8739.370117
8785.289062
8739.372070
8719.272461
8722.478516
8842.392578
8877.787109
9066.884766
8952.808594
8943.757812
8903.641602
8947.207031
8953.048828
8851.045898
8777.133789
8760.151367
8784.973633
8804.851562
8750.305664
8805.514648
8935.731445
8809.162109
8661.381836
8704.269531
8746.184570
8826.286133
8796.736328
8751.587891
8812.785156
8943.368164
9004.775391
8984.462891
8886.378906
9079.009766
9033.932617
8995.021484
8979.975586
8908.044922
8881.923828
8940.701172
8924.602539
8814.011719
8766.784180
8654.835938
8680.069336
8569.120117
8626.978516
8603.174805
8538.152344
8626.852539
8622.434570
8403.837891
8643.826172
8551.746094
8554.239258
8556.711914
8389.440430
8547.891602
8545.749023
8551.222656
8670.555664
8620.393555
8450.333008
8528.417969
8627.632812
8707.114258
8606.250000
8595.325195
8808.798828
8755.132812
8903.122070
8917.462891
8849.052734
8896.961914
8939.743164
8880.637695
8835.666992
8775.310547
8814.822266
8676.248047
8772.839844
8694.910156
8593.100586
8681.174805
8620.863281
8689.030273
8834.365234
8980.879883
8755.105469
8864.909180
8786.256836
8823.547852
8805.875977
8916.257812
8875.428711
8795.073242
8941.297852
8976.437500
8923.445312
9040.771484
9105.740234
8941.711914
8918.722656
8979.352539
8838.392578
8965.553711
8812.724609
8803.458008
8819.708984
8713.038086
8653.291016
8642.517578
8578.250000
8805.891602
8649.916992
8739.857422
8975.939453
9050.097656
9043.905273
8822.245117
8832.916992
8638.039062
8664.180664
8736.794922
8776.438477
8750.427734
8812.121094
8787.261719
8879.630859
8950.824219
8860.548828
8768.765625
8635.980469
8636.210938
8694.037109
8553.901367
8604.027344
8594.912109
8651.544922
8785.264648
8827.703125
8790.049805
8893.311523
8928.096680
8980.871094
9017.916992
8952.790039
8756.950195
8744.297852
8756.914062
8628.147461
8778.238281
8595.126953
8636.276367
8614.911133
8578.118164
8631.176758
8785.572266
8760.416992
8582.375000
8718.496094
8659.256836
8560.774414
8509.299805
8558.494141
8617.325195
8792.419922
8748.536133
8757.145508
8842.453125
8761.619141
9057.167969
9065.794922
8981.256836
8874.957031
8783.461914
8721.128906
8672.421875
8672.688477
8749.202148
8734.802734
8824.630859
8817.851562
8847.276367
8999.880859
8964.562500
9043.816406
8787.588867
8892.899414
8805.555664
8956.579102
8791.787109
8965.090820
8909.368164
8870.011719
8996.402344
9028.023438
8922.474609
8930.686523
8802.494141
8629.141602
8664.544922
8557.274414
8680.245117
8719.541992
8775.487305
8618.422852
8796.836914
8793.605469
8848.815430
8959.141602
8901.594727
8988.250000
8969.384766
9087.419922
9019.197266
8984.485352
8980.224609
9086.013672
8975.715820
8989.114258
8866.249023
8800.715820
8756.187500
8736.714844
8731.414062
8793.652344
8744.552734
8623.018555
8684.966797
8677.085938
8771.800781
8645.291992
8627.806641
8637.739258
8692.140625
8722.498047
8584.935547
8638.160156
8792.806641
8584.202148
8804.829102
8905.825195
8843.140625
8719.450195
8614.565430
8605.107422
8657.285156
8596.685547
8749.247070
8873.995117
8710.205078
8912.154297
8941.841797
8724.861328
8912.665039
8955.714844
8900.786133
8653.384766
8688.872070
8816.008789
8788.180664
8798.466797
8841.424805
8785.875977
8755.713867
8830.497070
8741.487305
8812.532227
8675.669922
8769.751953
8692.967773
8628.445312
8609.652344
8572.551758
8592.836914
8592.211914
8770.233398
8781.587891
8705.537109
8640.859375
8647.785156
8781.306641
8704.711914
8739.901367
8644.242188
8669.017578
8846.871094
8782.243164
8826.241211
8765.667969
8789.504883
8778.765625
8776.696289
8802.659180
8901.684570
8764.277344
8751.412109
8909.901367
8877.554688
8993.360352
8897.470703
8730.586914
8730.056641
8658.160156
8637.609375
8575.098633
8590.487305
8522.910156
8628.648438
8805.555664
8820.946289
8844.076172
8885.083984
8926.847656
8826.729492
8812.040039
8841.340820
8794.074219
8816.073242
8700.107422
8816.652344
8845.550781
8774.126953
8826.582031
8880.915039
8866.399414
8758.077148
8718.259766
8834.847656
8790.557617
8845.985352
8824.495117
8703.486328
8790.957031
8732.314453
8874.715820
8802.492188
8743.224609
8795.688477
8945.605469
8831.288086
8929.333008
8944.742188
8818.707031
9071.665039
8961.734375
8981.000977
8835.750977
8787.135742
8794.213867
8761.303711
8682.026367
8633.710938
8659.374023
8762.635742
8720.657227
8752.230469
8728.607422
8635.725586
8708.442383
8665.831055
8672.271484
8628.109375
8694.313477
8642.734375
8642.059570
8636.888672
8567.107422
8615.306641
8626.634766
8686.483398
8789.374023
8787.518555
8892.078125
8716.382812
8928.502930
8912.339844
8946.043945
8897.056641
8901.388672
8895.262695
8858.253906
8830.355469
8928.857422
8784.970703
8820.873047
8945.979492
8822.543945
8720.747070
8852.662109
8814.553711
8799.392578
8818.859375
8749.471680
8842.172852
8912.088867
8867.913086
8826.682617
8811.391602
8957.253906
8815.518555
8927.267578
8826.788086
8891.944336
8923.344727
8786.677734
8705.722656
8730.138672
8648.800781
8484.623047
8630.945312
8557.609375
8485.677734
8512.325195
8683.822266
8694.916992
8614.142578
8729.807617
8699.973633
8807.946289
8694.327148
8866.164062
8683.490234
8831.124023
8805.536133
8774.893555
8678.620117
8749.947266
8651.460938
8705.595703
8737.035156
8765.597656
8596.267578
8677.972656
8680.939453
8721.193359
8785.896484
8651.778320
8581.622070
8778.768555
8749.267578
8757.040039
8875.393555
8941.386719
8901.157227
8855.467773
8999.569336
8803.949219
8673.010742
8692.250977
8618.730469
8657.809570
8730.375977
8720.868164
8649.568359
8765.079102
9002.164062
8917.017578
8944.221680
8928.261719
8973.387695
8916.795898
9049.739258
8944.501953
8792.689453
8822.979492
8742.292969
8711.465820
8733.812500
8662.755859
8735.881836
8618.530273
8665.995117
8782.364258
8660.257812
8695.013672
8640.016602
8720.243164
8656.248047
8482.034180
8654.766602
8758.139648
8631.574219
8763.990234
8928.458008
9067.523438
9055.898438
9021.267578
8777.097656
8697.318359
8677.506836
8697.696289
8617.101562
8530.278320
8559.182617
8672.175781
8731.997070
8766.342773
8631.663086
8750.497070
8835.647461
8768.851562
8928.110352
8999.367188
8934.482422
8888.640625
9010.815430
8888.964844
8880.835938
8910.414062
8829.233398
8775.838867
8782.752930
8588.138672
8615.400391
8532.792969
8631.101562
8569.400391
8651.923828
8703.015625
8596.535156
8774.653320
8819.961914
8797.074219
8834.870117
8927.658203
9022.567383
8913.015625
9021.354492
9049.296875
9019.407227
8854.717773
```
