## Supplementary material for "Functional connectivity across the human subcortical auditory system using an autoregressive matrix-Gaussian copula graphical model approach with partial correlations": Code: roi-12_mean_ts.txt

```
11819.339844
11752.732422
11713.137695
11703.585938
11739.842773
11705.820312
11769.841797
11817.042969
11833.496094
11816.239258
11819.314453
11843.062500
11803.355469
11819.050781
11874.656250
11772.620117
11728.653320
11818.265625
11814.178711
11807.689453
11820.064453
11843.913086
11765.999023
11744.428711
11688.643555
11605.246094
11626.840820
11686.431641
11696.488281
11725.476562
11810.824219
11858.123047
11848.314453
11871.248047
11907.374023
11864.834961
11831.251953
11854.846680
11824.083984
11821.228516
11857.009766
11871.467773
11800.782227
11762.956055
11760.316406
11771.908203
11776.122070
11769.714844
11782.739258
11736.021484
11800.113281
11865.750977
11893.362305
11878.637695
11860.921875
11870.071289
11745.056641
11710.662109
11808.161133
11779.267578
11813.532227
11798.192383
11772.435547
11735.599609
11788.143555
11830.024414
11789.798828
11842.509766
11827.711914
11763.234375
11782.824219
11790.625000
11699.552734
11743.647461
11752.622070
11670.156250
11694.936523
11759.508789
11740.147461
11712.496094
11686.543945
11659.149414
11669.179688
11777.726562
11709.529297
11758.671875
11781.207031
11780.398438
11764.038086
11834.740234
11776.816406
11703.499023
11771.571289
11782.637695
11773.231445
11830.397461
11833.003906
11862.185547
11908.288086
11832.756836
11832.650391
11845.288086
11793.500977
11848.090820
11863.463867
11824.625977
11880.838867
11865.904297
11816.658203
11852.101562
11782.756836
11749.066406
11764.281250
11716.973633
11657.161133
11757.813477
11730.262695
11734.840820
11754.416992
11756.969727
11693.370117
11684.835938
11648.554688
11673.078125
11770.214844
11743.536133
11692.880859
11778.912109
11765.550781
11778.301758
11851.043945
11815.192383
11845.127930
11856.493164
11716.887695
11643.511719
11642.644531
11679.508789
11754.736328
11829.422852
11772.658203
11812.889648
11806.647461
11730.114258
11674.691406
11625.904297
11504.765625
11471.041992
11565.041992
11621.981445
11739.748047
11760.806641
11739.203125
11858.060547
11819.485352
11812.494141
11832.765625
11776.397461
11756.065430
11770.389648
11695.243164
11643.196289
11583.456055
11595.484375
11622.352539
11647.698242
11533.473633
11386.406250
11327.605469
11397.337891
11473.099609
11519.674805
11695.647461
11787.261719
11875.374023
11979.386719
11978.945312
12011.787109
12044.615234
11994.432617
11857.431641
11791.081055
11789.561523
11699.842773
11686.282227
11697.928711
11636.376953
11660.784180
11732.697266
11718.911133
11766.754883
11849.877930
11766.688477
11792.133789
11830.913086
11790.538086
11826.403320
11853.200195
11835.275391
11851.795898
11862.666992
11818.001953
11725.737305
11744.437500
11794.271484
11736.207031
11729.723633
11710.176758
11687.920898
11677.214844
11807.508789
11923.273438
11827.917969
11765.470703
11629.676758
11562.686523
11585.722656
11583.592773
11569.543945
11595.211914
11610.917969
11706.843750
11829.824219
11870.586914
11912.861328
11940.256836
11853.208984
11781.031250
11717.838867
11576.351562
11570.015625
11672.511719
11749.853516
11809.686523
11885.055664
11827.024414
11719.638672
11634.585938
11581.568359
11506.583008
11545.258789
11594.586914
11516.678711
11569.742188
11662.247070
11716.888672
11760.173828
11773.223633
11698.593750
11682.363281
11816.382812
11843.286133
11865.771484
11936.563477
11938.580078
11857.669922
11803.931641
11705.868164
11710.461914
11789.550781
11815.127930
11809.102539
11729.880859
11656.365234
11698.599609
11694.499023
11670.707031
11695.424805
11744.361328
11702.234375
11666.632812
11652.146484
11620.563477
11553.971680
11634.721680
11771.147461
11791.140625
11768.015625
11683.759766
11653.617188
11681.916016
11702.409180
11663.581055
11653.135742
11678.693359
11764.751953
11907.830078
11997.107422
11992.487305
12015.608398
11993.406250
11898.445312
11920.038086
11830.750977
11815.093750
11850.144531
11846.141602
11824.855469
11850.852539
11815.276367
11718.195312
11645.191406
11583.416992
11488.647461
11576.397461
11643.728516
11646.868164
11640.607422
11666.344727
11696.903320
11778.818359
11892.125000
11974.605469
11953.669922
11991.882812
11965.680664
11871.354492
11878.287109
11783.024414
11626.099609
11503.183594
11361.958008
11240.136719
11300.888672
11441.575195
11491.369141
11535.692383
11586.911133
11682.175781
11759.812500
11779.795898
11652.747070
11539.356445
11486.818359
11578.618164
11579.987305
11594.958984
11484.556641
11408.661133
11406.449219
11515.688477
11571.433594
11641.868164
11770.562500
11856.601562
11910.454102
11960.039062
11964.584961
11868.679688
11835.788086
11666.159180
11704.310547
11755.924805
11709.647461
11740.859375
11773.060547
11742.036133
11683.661133
11635.313477
11580.053711
11448.638672
11483.431641
11580.159180
11503.910156
11430.620117
11426.543945
11520.139648
11576.876953
11615.966797
11691.235352
11676.198242
11720.397461
11753.265625
11772.321289
11772.062500
11823.059570
11785.478516
11711.538086
11547.111328
11400.798828
11288.520508
11380.852539
11478.351562
11420.051758
11416.016602
11510.422852
11513.844727
11457.883789
11411.338867
11398.569336
11336.820312
11415.602539
11465.269531
11509.815430
11569.771484
11657.269531
11691.209961
11699.878906
11729.390625
11731.936523
11737.586914
11798.391602
11850.894531
11791.642578
11846.311523
11963.292969
11969.382812
11915.398438
11941.223633
11813.259766
11749.891602
11669.878906
11587.023438
11604.143555
11629.231445
11574.588867
11579.766602
11627.708984
11618.973633
11658.418945
11680.083008
11642.295898
11674.785156
11628.120117
11619.948242
11639.239258
11611.550781
11592.068359
11533.546875
11547.882812
11506.440430
11449.475586
11383.461914
11249.934570
11167.648438
11236.577148
11375.526367
11481.838867
11532.013672
11629.131836
11706.936523
11709.988281
11804.974609
11816.849609
11767.997070
11807.383789
11681.810547
11626.588867
11525.547852
11394.037109
11265.874023
11220.790039
11167.309570
11143.574219
11178.970703
11268.214844
11299.454102
11365.666992
11476.215820
11448.458984
11357.206055
11309.829102
11276.428711
11391.982422
11419.659180
11520.134766
11531.829102
11574.007812
11559.692383
11521.856445
11567.759766
11665.466797
11699.823242
11737.259766
11737.387695
11624.765625
11521.058594
11363.513672
11272.518555
11266.790039
11348.687500
11443.056641
11535.876953
11608.327148
11690.018555
11617.371094
11527.749023
11474.906250
11439.783203
11450.338867
11542.759766
11614.824219
11641.383789
11649.044922
11750.849609
11798.772461
11831.508789
11843.653320
11776.567383
11650.105469
11495.247070
11299.846680
11192.611328
11115.921875
11208.448242
11257.372070
11401.041992
11517.221680
11529.692383
11583.063477
11699.927734
11817.276367
11813.299805
11830.032227
11805.733398
11768.316406
11794.377930
11721.391602
11739.743164
11692.211914
11650.479492
11597.871094
11665.079102
11740.288086
11712.774414
11717.470703
11728.412109
11564.695312
11425.650391
11274.750977
11172.038086
11256.503906
11450.466797
11494.424805
11480.804688
11517.703125
11608.906250
11697.384766
11737.900391
11717.911133
11627.656250
11436.602539
11322.919922
11271.050781
11262.875000
11351.386719
11422.942383
11467.671875
11498.248047
11620.276367
11617.014648
11605.071289
11597.593750
11581.183594
11610.273438
11522.619141
11470.205078
11518.056641
11498.202148
11519.744141
11588.720703
11572.930664
11645.047852
11742.755859
11796.045898
11807.830078
11795.388672
11601.404297
11448.388672
11265.037109
11243.060547
11265.686523
11333.427734
11395.326172
11402.060547
11485.386719
11547.023438
11593.892578
11585.512695
11603.838867
11631.246094
11617.736328
11607.738281
11723.023438
11682.659180
11772.644531
11833.095703
11809.347656
11822.372070
11769.032227
11735.605469
11753.548828
11718.769531
11681.206055
11714.666016
11698.199219
11682.122070
11696.756836
11641.373047
11660.906250
11674.605469
11651.728516
11696.479492
11712.832031
11701.599609
11751.425781
11837.250977
11865.111328
11799.404297
11814.543945
11719.956055
11702.020508
11694.262695
11585.994141
11622.045898
11675.092773
11676.686523
11746.409180
11752.916992
11788.169922
11824.947266
11794.516602
11684.619141
11600.655273
11521.955078
11449.679688
11537.153320
11637.350586
11596.788086
11565.920898
11631.212891
11648.726562
11637.218750
11687.119141
11724.879883
11703.824219
11666.099609
11518.637695
11304.157227
11187.880859
11127.548828
11261.588867
11399.125000
11424.456055
11358.411133
11421.167969
11535.119141
11604.664062
11632.686523
11723.737305
11620.073242
11489.080078
11402.605469
11319.604492
11288.484375
11330.880859
11406.463867
11448.255859
11486.394531
11555.358398
11529.444336
11449.008789
11392.700195
11398.575195
11471.497070
11576.911133
11673.388672
11744.911133
11824.551758
11895.515625
11802.401367
11720.477539
11535.296875
11346.554688
11249.282227
11335.840820
11473.439453
11488.875000
11512.523438
11583.592773
11579.363281
11569.318359
11461.409180
11391.458984
11334.785156
11373.569336
11452.813477
11415.088867
11387.337891
11480.670898
11527.601562
11512.021484
11571.900391
11733.203125
11763.411133
11736.840820
11749.460938
11729.006836
11668.223633
11649.366211
11709.088867
11631.488281
11597.635742
11529.375000
11488.054688
11468.818359
11477.446289
11551.458008
11638.978516
11663.179688
11766.422852
11833.852539
11925.453125
11996.321289
11987.938477
12024.842773
11993.482422
11854.993164
11800.996094
11788.027344
11728.763672
11748.515625
11736.743164
11693.340820
11751.031250
11706.757812
11732.282227
11723.930664
11755.190430
11780.140625
11814.026367
11819.452148
11738.588867
11662.410156
11565.861328
11456.494141
11325.139648
11301.844727
11323.056641
11330.560547
11358.675781
11416.072266
11453.217773
11468.043945
11545.419922
11589.689453
11565.717773
11528.141602
11541.763672
11526.011719
11567.545898
11721.239258
11696.984375
11656.695312
11523.623047
11413.900391
11404.362305
11541.209961
11601.925781
11572.334961
11551.599609
11581.138672
11517.539062
11570.627930
11634.509766
11674.983398
11708.572266
11781.363281
11821.688477
11878.582031
11945.359375
11941.341797
11930.239258
11877.398438
11796.062500
11636.983398
11529.278320
11284.791016
11193.186523
11202.892578
11283.942383
11353.946289
11356.753906
11347.383789
11295.668945
11350.225586
11514.236328
11629.518555
11714.063477
11828.159180
11833.536133
11825.282227
11834.599609
11767.771484
11746.103516
11760.662109
11749.866211
11744.380859
11748.650391
11708.653320
11743.617188
11746.425781
11714.083984
11654.165039
11537.136719
11422.506836
11321.739258
11371.548828
11508.411133
11608.208984
11674.486328
11705.420898
11681.768555
11624.392578
11546.273438
11474.580078
11324.433594
11319.665039
11355.511719
11375.985352
11453.722656
11544.605469
11539.665039
11566.111328
11492.936523
11371.099609
11361.195312
11464.525391
11648.655273
11747.352539
11802.690430
11887.293945
11842.366211
11897.041992
11889.746094
11835.043945
11819.236328
11764.171875
11736.840820
11756.807617
11786.224609
11777.234375
11743.169922
11647.271484
11501.343750
11394.936523
11341.500000
11350.951172
11333.545898
11360.137695
11472.701172
11627.329102
11757.340820
11835.834961
11837.009766
11889.007812
11877.051758
11836.335938
11794.253906
11633.728516
11411.409180
11201.467773
11173.898438
11238.777344
11459.833008
11548.813477
11571.985352
11530.320312
11508.692383
11524.127930
11537.050781
11598.704102
11786.649414
11821.020508
11923.439453
12045.379883
11976.863281
11966.831055
11847.071289
11709.750977
11688.503906
11691.660156
11522.624023
11393.714844
11287.583008
11113.696289
11112.277344
11262.849609
11393.451172
11385.882812
11397.371094
11434.746094
11449.341797
11483.386719
11546.332031
11681.914062
11740.737305
11850.911133
11784.273438
11660.679688
```
