## Supplementary material for "Functional connectivity across the human subcortical auditory system using an autoregressive matrix-Gaussian copula graphical model approach with partial correlations": Code: roi-13_mean_ts.txt

```
10297.474609
10218.336914
10182.689453
10156.172852
10147.780273
10165.016602
10173.990234
10164.053711
10158.815430
10150.852539
10097.305664
10085.961914
10094.373047
10096.546875
10099.887695
10127.512695
10126.301758
10136.083008
10189.493164
10201.982422
10244.437500
10240.364258
10217.708984
10156.506836
10116.288086
10106.052734
10087.386719
10083.669922
10126.520508
10121.951172
10135.878906
10154.947266
10189.188477
10194.845703
10180.850586
10186.063477
10191.325195
10175.879883
10177.058594
10196.905273
10168.855469
10150.631836
10154.481445
10134.077148
10143.061523
10152.774414
10157.465820
10158.080078
10149.298828
10164.279297
10182.947266
10174.054688
10182.547852
10215.567383
10201.072266
10189.513672
10195.852539
10170.748047
10166.504883
10184.955078
10187.441406
10184.498047
10175.915039
10186.636719
10152.060547
10136.500000
10172.530273
10160.857422
10171.743164
10187.545898
10161.161133
10141.514648
10152.179688
10119.157227
10092.729492
10107.743164
10084.748047
10072.560547
10107.865234
10097.219727
10102.094727
10106.996094
10094.740234
10079.382812
10117.774414
10134.249023
10135.777344
10139.817383
10150.614258
10111.329102
10086.258789
10062.074219
10052.579102
10070.149414
10115.407227
10125.233398
10156.726562
10186.478516
10178.691406
10190.801758
10164.413086
10146.297852
10158.757812
10135.344727
10151.091797
10186.672852
10184.266602
10204.680664
10205.885742
10158.041016
10138.440430
10133.700195
10104.464844
10110.333984
10099.336914
10121.737305
10120.180664
10148.090820
10118.597656
10106.464844
10115.670898
10093.152344
10105.771484
10133.967773
10137.556641
10142.114258
10140.857422
10125.858398
10140.768555
10142.466797
10147.053711
10168.252930
10166.969727
10158.264648
10137.769531
10108.965820
10095.696289
10117.386719
10130.996094
10135.712891
10152.318359
10137.364258
10120.067383
10131.886719
10112.287109
10095.354492
10101.348633
10073.159180
10041.282227
10055.402344
10052.009766
10056.094727
10083.496094
10068.556641
10092.804688
10099.107422
10084.182617
10098.421875
10078.171875
10054.371094
10059.910156
10048.949219
10035.216797
10052.059570
10064.917969
10060.809570
10071.867188
10083.483398
10098.598633
10096.042969
10119.190430
10118.741211
10119.775391
10154.562500
10172.383789
10176.945312
10195.355469
10223.133789
10228.032227
10191.257812
10158.304688
10100.183594
10048.884766
10021.460938
9995.901367
9995.586914
10030.237305
10039.861328
10067.601562
10111.480469
10106.174805
10106.558594
10104.680664
10108.406250
10116.630859
10133.656250
10136.234375
10127.721680
10139.786133
10126.242188
10086.661133
10069.456055
10077.017578
10081.585938
10093.403320
10113.765625
10108.256836
10101.785156
10106.093750
10123.674805
10135.453125
10136.542969
10123.134766
10121.281250
10105.961914
10098.035156
10118.357422
10126.209961
10136.563477
10160.208008
10180.220703
10187.680664
10177.362305
10156.116211
10116.317383
10092.506836
10086.947266
10094.278320
10094.423828
10108.678711
10113.231445
10122.043945
10135.500000
10143.100586
10135.451172
10135.050781
10134.088867
10115.535156
10123.170898
10141.922852
10146.084961
10165.583008
10156.585938
10154.992188
10144.331055
10151.470703
10135.191406
10110.217773
10106.146484
10094.833008
10082.744141
10097.173828
10105.106445
10102.015625
10114.358398
10105.434570
10085.980469
10091.005859
10086.708008
10106.631836
10152.504883
10145.504883
10137.323242
10146.424805
10104.997070
10085.206055
10077.700195
10080.441406
10090.355469
10106.416016
10124.610352
10130.275391
10144.284180
10157.151367
10135.676758
10129.218750
10123.236328
10073.923828
10051.813477
10080.990234
10065.906250
10057.114258
10065.850586
10047.682617
10048.274414
10078.589844
10091.723633
10086.852539
10075.740234
10029.063477
10034.079102
10023.491211
10006.656250
10016.551758
10014.245117
10006.828125
10007.864258
9994.851562
9978.353516
9986.869141
9999.142578
10004.163086
10017.631836
10023.872070
10023.101562
10023.485352
10035.338867
10078.607422
10080.660156
10080.146484
10125.216797
10146.285156
10137.701172
10147.397461
10089.541992
10072.523438
10033.142578
9998.883789
9983.444336
9972.904297
9965.244141
9979.551758
10010.258789
10008.988281
10043.413086
10051.873047
10036.040039
10036.284180
10077.865234
10092.214844
10068.394531
10052.867188
10067.314453
10036.668945
10021.720703
9979.350586
9936.222656
9964.827148
9997.129883
9992.882812
9992.360352
10005.233398
10041.904297
10052.208008
10069.408203
10074.678711
10048.351562
10024.762695
9991.421875
9964.673828
9966.092773
9960.861328
9946.054688
9954.781250
9951.000977
9938.996094
9937.591797
9911.771484
9903.501953
9902.985352
9909.708008
9907.558594
9924.190430
9937.042969
9962.744141
9979.999023
9988.868164
9990.125000
9980.723633
10003.110352
10032.850586
10039.024414
10048.884766
10053.887695
10064.264648
10061.139648
10051.469727
10051.375977
10035.986328
10003.501953
9975.499023
9950.225586
9970.288086
9975.121094
9989.672852
9986.602539
9971.536133
9954.323242
9925.768555
9921.452148
9904.463867
9895.159180
9894.130859
9901.567383
9931.007812
9939.484375
9965.051758
9956.843750
9945.403320
9927.187500
9884.375000
9855.743164
9854.614258
9854.558594
9899.671875
9928.349609
9930.009766
9896.540039
9879.772461
9873.777344
9857.644531
9835.844727
9842.669922
9825.917969
9841.863281
9838.408203
9840.863281
9856.318359
9858.757812
9855.560547
9851.730469
9846.434570
9846.501953
9854.119141
9863.523438
9872.738281
9875.642578
9859.684570
9847.303711
9852.767578
9861.452148
9854.870117
9856.517578
9875.869141
9885.050781
9910.161133
9922.750000
9942.797852
9957.806641
9967.128906
9975.153320
9971.138672
9966.096680
9963.993164
9947.307617
9939.897461
9903.842773
9866.827148
9846.348633
9826.287109
9819.154297
9824.634766
9841.233398
9859.879883
9878.428711
9881.034180
9887.279297
9884.744141
9896.048828
9882.637695
9872.473633
9890.504883
9881.485352
9895.688477
9873.760742
9876.664062
9859.436523
9867.724609
9886.919922
9894.049805
9877.824219
9881.709961
9884.876953
9844.171875
9805.405273
9797.619141
9785.583984
9782.298828
9786.487305
9802.896484
9800.334961
9817.847656
9848.768555
9858.488281
9851.632812
9824.971680
9802.596680
9810.241211
9805.832031
9791.523438
9787.638672
9801.048828
9839.300781
9839.750000
9854.081055
9873.579102
9847.024414
9809.777344
9783.255859
9763.023438
9743.544922
9747.041016
9746.475586
9758.985352
9799.859375
9810.714844
9809.869141
9826.706055
9841.914062
9868.100586
9857.845703
9869.166992
9848.676758
9800.183594
9780.392578
9752.390625
9734.371094
9724.945312
9706.994141
9692.352539
9694.060547
9723.096680
9741.134766
9770.455078
9770.641602
9762.797852
9750.609375
9747.068359
9756.298828
9761.781250
9773.411133
9803.492188
9812.936523
9814.050781
9825.466797
9825.048828
9846.628906
9871.222656
9872.250000
9855.079102
9838.871094
9829.518555
9789.072266
9774.618164
9774.511719
9781.232422
9758.531250
9765.047852
9800.729492
9822.289062
9834.653320
9851.951172
9877.100586
9845.514648
9842.976562
9846.072266
9817.831055
9798.691406
9794.170898
9808.639648
9797.995117
9807.427734
9812.571289
9795.315430
9795.980469
9774.554688
9753.158203
9746.028320
9741.523438
9733.911133
9725.885742
9738.680664
9741.572266
9767.882812
9789.174805
9814.243164
9829.755859
9842.269531
9838.588867
9809.023438
9764.153320
9763.641602
9756.322266
9757.190430
9769.823242
9764.153320
9782.558594
9768.688477
9740.410156
9742.417969
9733.903320
9735.629883
9750.387695
9727.235352
9737.741211
9736.526367
9728.176758
9728.853516
9729.068359
9723.745117
9740.291992
9743.523438
9740.331055
9763.500977
9771.809570
9793.545898
9846.299805
9899.688477
9920.752930
9933.505859
9895.166992
9832.933594
9800.972656
9764.746094
9773.599609
9797.019531
9803.672852
9820.263672
9839.001953
9843.528320
9863.599609
9847.888672
9842.365234
9823.743164
9830.466797
9844.088867
9846.636719
9846.067383
9850.119141
9844.139648
9849.889648
9838.336914
9817.709961
9818.463867
9830.053711
9810.059570
9818.590820
9826.476562
9797.301758
9791.135742
9781.631836
9769.314453
9789.000977
9800.737305
9807.769531
9813.407227
9824.288086
9795.457031
9775.545898
9800.774414
9815.972656
9827.445312
9849.076172
9858.092773
9854.218750
9842.639648
9849.902344
9860.084961
9852.068359
9864.537109
9871.145508
9862.622070
9841.652344
9828.237305
9829.611328
9817.841797
9822.306641
9826.195312
9809.561523
9804.929688
9798.514648
9768.204102
9750.516602
9726.446289
9745.499023
9756.142578
9784.716797
9807.080078
9833.979492
9850.975586
9854.500977
9837.725586
9790.851562
9798.742188
9793.299805
9772.987305
9770.875000
9783.988281
9784.466797
9774.043945
9767.174805
9802.038086
9802.321289
9797.705078
9778.192383
9763.042969
9760.595703
9734.530273
9769.284180
9770.297852
9767.330078
9765.048828
9741.730469
9733.837891
9754.464844
9768.840820
9759.512695
9783.549805
9803.312500
9811.045898
9809.378906
9818.322266
9794.191406
9771.224609
9744.698242
9728.261719
9724.980469
9727.169922
9700.720703
9703.431641
9699.823242
9702.513672
9725.917969
9734.221680
9739.547852
9745.544922
9749.085938
9733.759766
9739.452148
9739.795898
9725.025391
9733.344727
9743.563477
9731.524414
9729.593750
9737.791992
9738.559570
9733.489258
9748.775391
9781.903320
9793.138672
9802.191406
9838.500000
9858.088867
9850.277344
9857.006836
9869.923828
9847.424805
9854.708984
9879.189453
9883.585938
9871.440430
9872.458984
9844.856445
9810.260742
9806.792969
9800.269531
9786.148438
9788.758789
9777.551758
9787.048828
9792.150391
9799.747070
9780.572266
9786.947266
9806.960938
9795.819336
9790.903320
9799.842773
9797.039062
9789.499023
9763.401367
9754.033203
9720.564453
9710.753906
9679.220703
9664.733398
9660.766602
9677.892578
9674.738281
9696.342773
9714.019531
9733.258789
9755.046875
9783.373047
9776.225586
9784.500000
9803.967773
9800.947266
9807.696289
9812.039062
9781.840820
9763.960938
9753.463867
9725.950195
9733.559570
9720.099609
9717.750977
9721.706055
9734.098633
9722.989258
9723.267578
9730.646484
9723.356445
9736.698242
9750.378906
9760.830078
9761.761719
9773.163086
9799.814453
9828.890625
9816.684570
9818.730469
9804.046875
9761.097656
9733.758789
9738.419922
9738.877930
9757.746094
9765.213867
9763.247070
9771.411133
9773.338867
9789.562500
9794.581055
9796.377930
9796.535156
9793.782227
9811.781250
9836.792969
9803.086914
9783.776367
9771.027344
9749.192383
9724.584961
9700.458008
9696.008789
9708.070312
9699.844727
9707.139648
9729.698242
9727.650391
9736.481445
9715.797852
9698.681641
9708.231445
9730.002930
9747.239258
9732.535156
9735.427734
9765.903320
9802.442383
9819.752930
9833.214844
9800.427734
9758.251953
9746.958984
9746.085938
9726.367188
9711.084961
9703.384766
9694.282227
9717.073242
9739.557617
9756.519531
9759.510742
9769.253906
9769.252930
9759.880859
9764.322266
9783.866211
9787.455078
9805.144531
9826.987305
9807.789062
9797.079102
9777.570312
9751.970703
9744.770508
9742.219727
9711.721680
9708.462891
9681.157227
9666.452148
9676.237305
9648.449219
9658.543945
9665.010742
9663.355469
9676.987305
9673.327148
9683.485352
9705.221680
9729.032227
9727.393555
9762.079102
9765.151367
9740.793945
9707.685547
9689.269531
```
