## Supplementary material for "Functional connectivity across the human subcortical auditory system using an autoregressive matrix-Gaussian copula graphical model approach with partial correlations": Code: roi-14_mean_ts.txt

```
10805.294922
10753.527344
10729.898438
10691.291992
10732.612305
10687.728516
10813.262695
10828.467773
10872.036133
10815.608398
10867.277344
10910.619141
10880.739258
10823.689453
10903.229492
10811.898438
10786.882812
10819.420898
10800.883789
10862.717773
10867.820312
10907.552734
10845.427734
10771.154297
10731.023438
10616.240234
10626.959961
10714.666992
10743.465820
10762.613281
10825.923828
10912.805664
10883.071289
10904.353516
10926.295898
10923.023438
10890.211914
10899.566406
10923.337891
10911.581055
10928.165039
10941.569336
10867.461914
10836.016602
10791.318359
10825.716797
10814.461914
10807.809570
10819.267578
10799.774414
10819.318359
10900.217773
10909.196289
10909.651367
10898.757812
10950.579102
10812.927734
10755.411133
10814.063477
10815.800781
10829.820312
10810.089844
10799.270508
10785.734375
10796.938477
10826.251953
10813.340820
10842.827148
10833.267578
10775.112305
10764.371094
10771.156250
10727.810547
10737.812500
10732.137695
10699.637695
10672.110352
10722.235352
10738.860352
10730.160156
10761.069336
10694.040039
10699.788086
10757.743164
10749.545898
10787.241211
10811.734375
10826.093750
10824.939453
10856.528320
10815.005859
10741.991211
10750.773438
10758.709961
10788.744141
10875.493164
10862.095703
10886.410156
10928.693359
10883.689453
10827.840820
10863.362305
10834.916016
10818.305664
10861.471680
10809.210938
10847.756836
10832.737305
10844.666992
10791.804688
10762.402344
10767.785156
10764.454102
10731.587891
10663.159180
10741.885742
10733.527344
10754.769531
10727.893555
10738.812500
10691.831055
10703.538086
10662.599609
10676.300781
10741.646484
10752.516602
10693.134766
10733.893555
10746.505859
10771.866211
10832.991211
10828.465820
10822.287109
10851.287109
10729.076172
10667.430664
10646.758789
10655.993164
10749.908203
10845.195312
10802.690430
10790.512695
10773.510742
10685.214844
10657.316406
10606.767578
10505.372070
10490.484375
10562.199219
10657.106445
10714.749023
10727.277344
10760.534180
10785.259766
10785.239258
10793.145508
10803.096680
10739.056641
10714.511719
10718.472656
10700.205078
10629.406250
10581.210938
10560.177734
10569.662109
10579.121094
10489.492188
10372.550781
10307.666992
10416.866211
10461.282227
10529.803711
10621.291992
10717.272461
10779.488281
10919.705078
10951.922852
11061.697266
11064.430664
11015.141602
10892.208008
10790.292969
10765.541992
10712.452148
10639.805664
10669.208008
10625.869141
10633.169922
10721.425781
10738.985352
10743.275391
10821.787109
10763.602539
10789.692383
10830.516602
10769.847656
10821.103516
10830.778320
10809.350586
10839.717773
10864.779297
10855.913086
10746.825195
10735.126953
10790.775391
10739.478516
10720.395508
10705.000977
10680.232422
10685.351562
10805.596680
10907.486328
10856.734375
10787.076172
10662.868164
10589.532227
10570.887695
10589.993164
10562.454102
10596.028320
10622.953125
10705.965820
10818.632812
10817.458984
10841.316406
10876.546875
10842.613281
10741.543945
10712.016602
10577.451172
10598.638672
10672.210938
10758.208008
10800.449219
10843.337891
10851.212891
10722.732422
10665.890625
10611.847656
10576.950195
10586.094727
10597.110352
10534.557617
10552.927734
10652.683594
10711.754883
10775.915039
10755.347656
10686.539062
10669.777344
10774.899414
10827.705078
10826.688477
10881.579102
10871.316406
10847.673828
10772.236328
10644.165039
10619.069336
10717.828125
10763.270508
10770.004883
10745.008789
10657.301758
10636.300781
10657.990234
10598.747070
10599.044922
10689.180664
10684.647461
10651.862305
10687.763672
10690.480469
10609.748047
10658.211914
10724.026367
10705.500977
10700.915039
10680.274414
10600.254883
10641.339844
10674.920898
10609.375000
10612.505859
10673.265625
10729.531250
10862.596680
10901.820312
10910.140625
10928.773438
10962.130859
10865.241211
10847.729492
10792.326172
10733.154297
10781.307617
10776.460938
10772.099609
10818.368164
10791.180664
10686.290039
10628.582031
10537.784180
10390.168945
10482.063477
10538.814453
10631.541016
10622.704102
10698.255859
10735.411133
10843.232422
10891.024414
11009.666992
11001.874023
11031.713867
10975.406250
10921.471680
10882.989258
10806.632812
10664.186523
10537.164062
10450.145508
10279.171875
10348.011719
10482.072266
10527.478516
10509.164062
10624.248047
10666.131836
10762.166992
10847.607422
10786.357422
10633.507812
10596.501953
10628.703125
10622.261719
10608.251953
10535.271484
10388.139648
10363.522461
10471.808594
10581.792969
10636.045898
10727.452148
10846.031250
10896.428711
10950.006836
10962.134766
10860.265625
10821.541992
10672.928711
10640.505859
10716.169922
10671.250977
10660.721680
10718.080078
10688.533203
10661.041016
10639.534180
10569.182617
10474.627930
10429.566406
10501.566406
10456.920898
10393.785156
10448.819336
10545.207031
10584.823242
10598.500977
10654.339844
10667.612305
10695.828125
10756.216797
10784.071289
10786.807617
10858.969727
10840.896484
10755.335938
10581.463867
10526.428711
10408.687500
10453.576172
10474.241211
10385.334961
10421.940430
10522.340820
10545.209961
10519.328125
10524.732422
10463.983398
10439.663086
10522.036133
10555.446289
10544.805664
10630.406250
10721.839844
10763.243164
10768.914062
10776.361328
10809.159180
10831.182617
10876.562500
10962.278320
10931.385742
10999.966797
11097.139648
11112.782227
11078.713867
11077.447266
10897.798828
10808.454102
10714.609375
10640.377930
10647.510742
10693.784180
10642.894531
10653.333008
10666.823242
10677.446289
10688.133789
10723.775391
10711.311523
10708.492188
10724.191406
10665.367188
10711.408203
10735.548828
10643.808594
10644.728516
10665.878906
10607.255859
10514.763672
10455.437500
10354.235352
10251.266602
10379.647461
10517.028320
10593.457031
10602.950195
10742.914062
10803.695312
10798.874023
10902.542969
10939.883789
10913.677734
10896.894531
10811.946289
10697.828125
10650.989258
10549.105469
10372.945312
10299.416016
10292.899414
10220.559570
10259.446289
10361.180664
10350.749023
10445.373047
10616.894531
10575.066406
10519.624023
10499.787109
10521.951172
10548.807617
10600.098633
10666.749023
10722.174805
10780.933594
10788.011719
10702.144531
10736.863281
10796.583984
10817.721680
10882.135742
10831.250977
10701.532227
10586.428711
10467.524414
10332.678711
10371.888672
10498.166992
10597.980469
10633.779297
10732.976562
10811.498047
10752.371094
10658.742188
10605.149414
10550.918945
10570.004883
10641.583008
10725.156250
10736.291016
10796.676758
10885.152344
10923.825195
10954.332031
10990.191406
10908.053711
10786.571289
10630.346680
10420.426758
10257.391602
10247.774414
10308.410156
10370.433594
10459.862305
10559.864258
10569.764648
10634.868164
10782.070312
10877.209961
10884.616211
10935.889648
10916.676758
10862.222656
10853.041992
10786.958008
10781.370117
10799.502930
10751.808594
10736.270508
10777.651367
10819.371094
10818.269531
10872.487305
10861.993164
10692.740234
10532.566406
10395.750000
10321.687500
10421.435547
10518.086914
10604.792969
10632.488281
10698.597656
10790.824219
10851.481445
10921.316406
10934.220703
10866.099609
10699.818359
10522.199219
10416.441406
10332.116211
10486.566406
10605.700195
10622.470703
10640.137695
10745.636719
10790.039062
10773.036133
10761.915039
10760.622070
10767.088867
10664.417969
10626.760742
10629.101562
10644.206055
10682.587891
10727.901367
10706.201172
10776.703125
10860.875000
10907.024414
10922.933594
10918.064453
10725.518555
10589.046875
10425.128906
10404.310547
10432.892578
10525.026367
10555.019531
10540.950195
10617.028320
10666.634766
10650.964844
10644.785156
10698.034180
10786.451172
10772.823242
10813.020508
10889.197266
10952.606445
10979.983398
11056.142578
10992.753906
10945.958984
10872.470703
10781.512695
10819.313477
10767.956055
10740.573242
10780.250000
10732.501953
10718.405273
10780.136719
10702.187500
10697.664062
10742.603516
10748.484375
10779.290039
10766.019531
10761.378906
10793.115234
10820.923828
10859.413086
10827.478516
10876.104492
10775.382812
10764.387695
10707.945312
10630.625000
10628.676758
10673.866211
10638.659180
10755.287109
10718.014648
10764.475586
10829.000977
10821.516602
10759.852539
10665.588867
10611.458984
10494.717773
10531.003906
10702.777344
10649.789062
10619.493164
10691.667969
10662.805664
10650.438477
10681.370117
10740.387695
10734.395508
10740.499023
10642.035156
10437.795898
10302.220703
10194.618164
10321.949219
10514.835938
10551.417969
10505.609375
10579.462891
10622.211914
10671.131836
10698.873047
10751.259766
10641.922852
10555.430664
10509.362305
10464.794922
10476.438477
10508.041016
10520.453125
10495.207031
10522.844727
10605.009766
10571.612305
10523.443359
10539.985352
10563.607422
10587.059570
10637.291992
10737.299805
10783.222656
10853.586914
10987.372070
10882.181641
10768.407227
10665.025391
10493.541992
10325.282227
10402.805664
10560.732422
10572.069336
10566.296875
10674.397461
10673.209961
10668.705078
10602.236328
10516.512695
10403.001953
10422.935547
10535.825195
10535.812500
10514.991211
10579.958984
10620.889648
10620.083984
10695.172852
10821.024414
10874.658203
10848.481445
10919.323242
10896.101562
10825.541992
10768.569336
10783.100586
10735.339844
10681.519531
10664.725586
10627.416992
10564.392578
10640.825195
10736.621094
10750.280273
10789.397461
10891.208008
10932.892578
11001.813477
11145.849609
11078.577148
11126.224609
11072.712891
10946.749023
10919.602539
10833.784180
10793.058594
10793.041016
10776.136719
10735.083984
10762.351562
10767.134766
10753.186523
10816.669922
10862.405273
10848.807617
10892.461914
10935.011719
10827.904297
10742.063477
10695.323242
10575.929688
10424.562500
10390.237305
10457.302734
10475.285156
10476.350586
10523.215820
10546.396484
10530.994141
10644.938477
10690.383789
10643.493164
10679.435547
10674.099609
10665.267578
10724.281250
10847.606445
10871.264648
10803.471680
10731.410156
10610.855469
10540.322266
10634.829102
10679.015625
10644.410156
10635.847656
10676.515625
10625.566406
10677.133789
10756.300781
10758.591797
10802.094727
10846.524414
10920.778320
10950.086914
11063.688477
11075.375000
11074.423828
11011.270508
10913.998047
10748.128906
10656.958008
10393.054688
10307.871094
10293.430664
10411.512695
10500.126953
10549.494141
10611.168945
10504.913086
10527.333008
10649.497070
10715.428711
10804.034180
10887.885742
10878.435547
10898.189453
10929.943359
10869.775391
10821.756836
10808.802734
10769.137695
10785.471680
10796.713867
10777.767578
10804.089844
10854.708008
10895.185547
10863.745117
10820.099609
10720.791992
10548.591797
10533.227539
10600.024414
10717.674805
10743.511719
10791.311523
10755.528320
10736.531250
10656.765625
10600.642578
10420.423828
10392.385742
10501.071289
10537.890625
10572.948242
10648.269531
10673.984375
10671.088867
10597.050781
10514.964844
10458.234375
10541.411133
10730.550781
10822.179688
10854.422852
10952.264648
10909.286133
10968.969727
10944.711914
10891.428711
10884.852539
10806.527344
10776.210938
10788.147461
10775.553711
10821.663086
10792.416016
10671.665039
10573.672852
10475.772461
10445.083984
10470.860352
10540.884766
10545.301758
10657.327148
10705.828125
10863.775391
10953.376953
10946.130859
11023.211914
10975.202148
10917.074219
10863.177734
10748.426758
10519.764648
10360.054688
10335.482422
10329.041992
10517.408203
10625.988281
10668.768555
10624.833008
10611.069336
10640.790039
10649.534180
10661.285156
10799.180664
10875.210938
10967.567383
11074.528320
11075.161133
11072.567383
11009.507812
10854.959961
10800.128906
10790.588867
10646.592773
10575.793945
10476.080078
10353.456055
10362.356445
10447.136719
10547.751953
10530.773438
10555.252930
10669.162109
10667.066406
10689.815430
10751.309570
10836.494141
10929.686523
11014.135742
10959.803711
10813.839844
```
