## Supplementary material for "Functional connectivity across the human subcortical auditory system using an autoregressive matrix-Gaussian copula graphical model approach with partial correlations": Code: roi-15_mean_ts.txt

```
10776.511719
10682.918945
10644.139648
10624.089844
10622.136719
10641.363281
10639.682617
10630.268555
10629.263672
10629.437500
10599.114258
10595.212891
10601.637695
10598.041016
10618.248047
10652.152344
10646.968750
10650.643555
10698.398438
10692.132812
10732.370117
10723.488281
10700.706055
10646.130859
10598.437500
10581.880859
10565.629883
10558.689453
10606.087891
10601.100586
10618.631836
10634.877930
10676.084961
10675.246094
10671.342773
10682.200195
10691.343750
10690.163086
10697.788086
10717.633789
10695.971680
10668.613281
10649.187500
10627.651367
10626.560547
10651.550781
10668.486328
10676.989258
10671.131836
10693.696289
10700.252930
10687.790039
10685.787109
10711.854492
10686.804688
10676.497070
10669.889648
10652.647461
10655.559570
10683.320312
10687.256836
10682.923828
10672.954102
10676.101562
10649.567383
10636.965820
10659.788086
10629.490234
10639.449219
10640.406250
10603.251953
10597.599609
10597.757812
10585.569336
10583.582031
10595.613281
10554.685547
10545.187500
10577.231445
10567.037109
10577.752930
10582.041016
10555.029297
10536.587891
10560.782227
10594.468750
10607.451172
10620.532227
10617.895508
10578.472656
10561.595703
10520.248047
10501.191406
10523.780273
10567.563477
10587.524414
10623.705078
10656.691406
10654.574219
10669.922852
10626.216797
10613.773438
10624.625977
10610.982422
10630.381836
10655.201172
10654.163086
10660.917969
10643.124023
10601.352539
10581.971680
10581.903320
10538.829102
10560.210938
10563.300781
10581.708984
10586.839844
10606.800781
10575.322266
10555.313477
10563.583984
10546.982422
10561.053711
10590.149414
10605.495117
10629.535156
10629.427734
10621.931641
10639.508789
10649.229492
10655.541016
10671.095703
10670.680664
10664.321289
10652.563477
10624.212891
10594.978516
10586.449219
10578.434570
10590.875977
10611.544922
10604.058594
10586.623047
10593.436523
10589.329102
10586.090820
10586.335938
10570.782227
10547.628906
10545.858398
10540.489258
10551.568359
10579.353516
10557.607422
10572.681641
10565.701172
10558.897461
10567.378906
10529.967773
10503.411133
10499.952148
10491.517578
10501.654297
10531.888672
10547.988281
10556.335938
10555.427734
10557.430664
10562.179688
10562.730469
10600.968750
10595.752930
10604.727539
10651.536133
10663.847656
10682.194336
10691.492188
10714.239258
10720.425781
10687.082031
10652.875977
10585.583008
10539.551758
10500.604492
10479.811523
10490.158203
10516.886719
10533.508789
10562.119141
10612.645508
10593.741211
10577.085938
10566.470703
10559.056641
10561.933594
10565.435547
10566.362305
10579.801758
10595.496094
10596.989258
10569.384766
10538.464844
10535.996094
10529.682617
10556.624023
10583.397461
10598.396484
10616.735352
10622.841797
10628.853516
10631.138672
10632.912109
10624.653320
10634.048828
10612.252930
10606.145508
10628.576172
10634.599609
10641.918945
10657.603516
10682.552734
10673.023438
10650.827148
10633.708008
10599.989258
10579.698242
10568.270508
10568.079102
10561.250977
10578.685547
10582.485352
10594.701172
10605.765625
10620.232422
10613.135742
10603.446289
10585.757812
10570.702148
10581.959961
10593.856445
10601.660156
10619.799805
10619.255859
10609.286133
10614.774414
10622.174805
10599.513672
10589.783203
10585.356445
10572.706055
10564.863281
10591.272461
10588.000000
10585.656250
10593.569336
10578.815430
10544.094727
10540.277344
10547.001953
10568.492188
10621.669922
10615.314453
10595.559570
10598.052734
10559.395508
10553.829102
10540.060547
10545.104492
10559.886719
10571.738281
10583.281250
10595.667969
10605.251953
10611.769531
10602.726562
10605.188477
10592.619141
10523.740234
10498.838867
10523.377930
10514.982422
10505.876953
10505.489258
10499.392578
10513.873047
10534.812500
10561.994141
10563.538086
10550.844727
10499.963867
10493.316406
10491.374023
10484.427734
10495.149414
10496.536133
10489.867188
10502.867188
10489.397461
10454.934570
10452.970703
10429.561523
10426.490234
10428.546875
10429.050781
10446.805664
10455.413086
10464.553711
10509.118164
10515.016602
10531.106445
10578.074219
10601.932617
10615.255859
10610.800781
10552.885742
10502.745117
10452.760742
10404.025391
10408.588867
10385.975586
10396.432617
10403.304688
10437.353516
10445.246094
10474.509766
10478.003906
10472.547852
10476.219727
10514.958984
10528.046875
10475.399414
10468.515625
10494.252930
10471.787109
10457.024414
10417.958008
10362.332031
10378.129883
10432.541992
10451.194336
10455.394531
10471.731445
10509.250000
10523.167969
10532.508789
10536.887695
10503.488281
10469.439453
10431.935547
10417.683594
10437.582031
10447.187500
10438.570312
10443.915039
10439.257812
10429.809570
10413.337891
10367.748047
10361.313477
10368.526367
10382.172852
10383.950195
10398.887695
10403.922852
10436.719727
10456.114258
10455.516602
10445.037109
10434.568359
10455.761719
10486.326172
10483.890625
10489.702148
10504.072266
10519.652344
10498.630859
10495.403320
10511.981445
10487.638672
10469.667969
10446.491211
10416.938477
10427.696289
10440.536133
10440.817383
10445.241211
10432.232422
10413.070312
10383.963867
10379.358398
10368.262695
10375.288086
10362.169922
10360.673828
10378.872070
10390.799805
10400.397461
10377.057617
10363.286133
10338.089844
10303.982422
10296.458008
10309.581055
10308.909180
10371.212891
10430.523438
10425.310547
10390.861328
10368.566406
10345.384766
10319.146484
10310.912109
10314.000000
10305.101562
10316.972656
10315.964844
10325.901367
10341.155273
10333.109375
10329.847656
10324.579102
10315.775391
10306.206055
10310.954102
10328.428711
10310.853516
10311.344727
10296.753906
10290.418945
10293.508789
10301.170898
10304.034180
10301.769531
10309.199219
10316.653320
10344.625000
10364.097656
10385.961914
10403.593750
10401.897461
10418.742188
10413.216797
10394.887695
10383.221680
10354.306641
10329.203125
10315.227539
10288.026367
10286.662109
10281.392578
10284.744141
10285.400391
10301.297852
10322.815430
10333.941406
10339.109375
10337.809570
10328.663086
10329.021484
10318.708008
10317.783203
10320.139648
10318.529297
10338.659180
10312.626953
10305.172852
10295.384766
10309.650391
10327.372070
10336.321289
10325.202148
10340.255859
10330.026367
10288.620117
10264.285156
10254.610352
10260.729492
10266.095703
10265.791016
10279.072266
10277.816406
10293.241211
10336.639648
10342.000000
10326.290039
10279.448242
10246.547852
10243.230469
10234.631836
10224.565430
10230.962891
10245.736328
10295.508789
10295.478516
10315.222656
10329.201172
10301.817383
10261.813477
10229.772461
10201.316406
10173.910156
10179.427734
10172.353516
10205.011719
10235.384766
10246.845703
10257.915039
10284.003906
10291.214844
10307.384766
10316.579102
10313.401367
10292.745117
10250.819336
10242.613281
10233.694336
10221.198242
10213.607422
10194.999023
10151.623047
10151.662109
10169.450195
10189.395508
10233.405273
10230.161133
10199.428711
10189.754883
10183.029297
10201.556641
10209.435547
10231.361328
10264.411133
10267.251953
10272.661133
10273.108398
10277.617188
10286.027344
10309.027344
10310.655273
10279.110352
10250.654297
10238.702148
10189.291992
10196.830078
10218.309570
10243.154297
10224.217773
10231.990234
10270.172852
10294.486328
10302.305664
10326.341797
10343.978516
10312.865234
10286.483398
10284.870117
10262.266602
10221.079102
10222.192383
10240.673828
10233.950195
10255.927734
10261.918945
10238.129883
10234.429688
10204.117188
10172.062500
10147.037109
10154.875977
10166.613281
10170.335938
10192.500977
10206.190430
10235.667969
10264.362305
10287.872070
10304.011719
10312.033203
10309.584961
10266.333984
10209.159180
10244.133789
10241.828125
10253.548828
10254.758789
10231.620117
10231.798828
10215.215820
10181.889648
10191.798828
10183.501953
10183.455078
10202.559570
10173.469727
10181.178711
10188.762695
10183.918945
10191.000000
10193.620117
10183.003906
10194.646484
10205.646484
10209.102539
10234.222656
10257.204102
10284.634766
10342.942383
10400.258789
10415.170898
10424.954102
10390.758789
10326.396484
10291.245117
10240.327148
10247.463867
10283.344727
10288.435547
10305.019531
10318.743164
10322.636719
10317.438477
10311.199219
10298.994141
10290.255859
10302.115234
10320.608398
10317.875000
10324.125000
10333.500977
10322.831055
10319.794922
10314.003906
10286.337891
10291.026367
10317.403320
10318.899414
10326.904297
10332.583984
10304.665039
10295.593750
10291.010742
10275.152344
10295.576172
10317.759766
10323.658203
10332.436523
10355.486328
10342.186523
10312.532227
10326.549805
10347.295898
10358.706055
10366.845703
10378.940430
10367.072266
10344.989258
10367.624023
10362.198242
10346.940430
10350.048828
10355.723633
10351.716797
10331.019531
10317.136719
10322.343750
10312.891602
10354.946289
10374.799805
10360.218750
10339.654297
10331.474609
10285.833984
10246.151367
10209.375000
10244.002930
10262.723633
10278.903320
10322.024414
10345.259766
10362.588867
10358.136719
10338.578125
10292.896484
10304.411133
10290.511719
10275.102539
10257.110352
10268.851562
10269.026367
10262.266602
10268.053711
10298.708008
10315.761719
10325.591797
10298.711914
10279.290039
10245.854492
10201.472656
10251.095703
10265.393555
10278.572266
10268.543945
10253.285156
10250.715820
10250.607422
10256.706055
10239.015625
10229.367188
10277.497070
10295.611328
10311.931641
10330.283203
10331.779297
10308.404297
10282.904297
10259.929688
10247.583984
10240.623047
10209.503906
10227.314453
10230.483398
10230.247070
10260.720703
10251.798828
10249.331055
10247.550781
10236.466797
10220.239258
10215.624023
10218.966797
10198.991211
10196.938477
10202.020508
10219.387695
10229.297852
10235.978516
10241.621094
10243.846680
10264.918945
10291.416016
10297.701172
10287.427734
10334.966797
10362.179688
10355.724609
10362.190430
10365.302734
10335.091797
10335.028320
10374.828125
10388.586914
10377.894531
10378.024414
10345.465820
10307.126953
10294.608398
10294.796875
10286.848633
10291.010742
10280.083984
10285.201172
10295.463867
10312.525391
10287.242188
10295.542969
10315.710938
10302.675781
10304.686523
10305.712891
10305.403320
10293.335938
10268.266602
10246.925781
10207.525391
10194.333984
10158.845703
10150.740234
10125.452148
10151.061523
10159.161133
10187.496094
10207.888672
10229.453125
10254.750000
10278.424805
10260.274414
10269.362305
10287.947266
10292.701172
10300.711914
10305.181641
10281.373047
10266.721680
10265.140625
10238.331055
10250.638672
10239.407227
10241.920898
10255.048828
10250.586914
10245.244141
10249.747070
10250.425781
10252.321289
10248.137695
10268.039062
10274.875000
10290.495117
10298.445312
10327.194336
10338.186523
10327.612305
10315.276367
10300.460938
10243.867188
10205.386719
10198.605469
10218.016602
10235.255859
10253.763672
10256.798828
10268.339844
10284.886719
10328.495117
10334.204102
10333.205078
10328.811523
10328.147461
10339.265625
10351.783203
10328.810547
10309.554688
10291.504883
10257.708984
10229.407227
10211.646484
10211.353516
10221.880859
10218.711914
10223.732422
10257.358398
10258.086914
10260.960938
10268.455078
10247.930664
10241.958008
10258.359375
10267.696289
10246.823242
10250.374023
10284.379883
10314.030273
10338.430664
10341.397461
10295.000977
10253.290039
10238.000000
10230.683594
10211.926758
10193.085938
10189.652344
10194.731445
10202.425781
10230.774414
10258.980469
10260.789062
10272.241211
10279.770508
10258.162109
10270.610352
10295.240234
10303.443359
10343.112305
10366.460938
10343.854492
10312.237305
10266.872070
10213.862305
10204.160156
10199.049805
10188.131836
10208.378906
10190.979492
10162.206055
10156.665039
10128.445312
10135.799805
10138.851562
10132.657227
10152.272461
10158.451172
10155.090820
10173.839844
10225.018555
10239.761719
10268.475586
10297.486328
10266.378906
10230.794922
10205.615234
```
