## Supplementary material for "Functional connectivity across the human subcortical auditory system using an autoregressive matrix-Gaussian copula graphical model approach with partial correlations": Code: roi-00_mean_ts.txt

```
9167.255859
9068.802734
9052.673828
9066.962891
9019.546875
9069.266602
9058.887695
9022.726562
9004.599609
8990.275391
8954.111328
8920.236328
8942.407227
9011.668945
9008.927734
8974.730469
8930.190430
8876.873047
8908.503906
8948.233398
8837.958008
8893.770508
8910.453125
8898.486328
8959.490234
8978.657227
9021.637695
9092.435547
9082.466797
9037.411133
9073.982422
9102.839844
9112.125000
9128.457031
9153.498047
9147.220703
9148.369141
9103.993164
9131.561523
9098.285156
9107.580078
9108.533203
9106.653320
9128.741211
9112.040039
9074.855469
9054.730469
9064.059570
9042.341797
9107.757812
9125.938477
9147.997070
9131.440430
9113.437500
9062.433594
9072.312500
9041.419922
8981.525391
8991.839844
9038.745117
9048.490234
9043.298828
9121.268555
9176.749023
9177.882812
9194.693359
9168.634766
9128.648438
9156.507812
9120.241211
9130.362305
9124.976562
9118.609375
9070.333984
9054.657227
9028.176758
9004.014648
8996.400391
8984.121094
9072.940430
9079.767578
9053.196289
9024.548828
9105.023438
9142.281250
9181.343750
9132.712891
9106.508789
9102.618164
9118.220703
9099.091797
9127.549805
9104.033203
9149.470703
9159.191406
9152.620117
9143.573242
9142.011719
9119.393555
9122.126953
9145.918945
9128.637695
9153.333984
9176.531250
9147.850586
9181.121094
9157.563477
9129.135742
9150.863281
9135.237305
9127.885742
9161.225586
9167.999023
9178.505859
9186.588867
9182.247070
9140.886719
9104.063477
9126.288086
9129.197266
9099.350586
9094.080078
9073.246094
9026.032227
9101.476562
9083.592773
9053.078125
9101.683594
9084.768555
9098.671875
9072.627930
9071.953125
9103.358398
9069.353516
9068.728516
9085.772461
9035.017578
9068.372070
9120.540039
8992.211914
9077.980469
9000.932617
8837.999023
8947.065430
9005.620117
8996.563477
9006.597656
9073.773438
9097.276367
9105.885742
9047.899414
9070.342773
9115.255859
9134.254883
9037.574219
8969.377930
8983.836914
9002.564453
9019.116211
8998.578125
8992.585938
8991.735352
8993.858398
9074.237305
9134.022461
9170.121094
9192.075195
9174.929688
9158.927734
9168.559570
9163.784180
9155.680664
9127.981445
9125.813477
9142.650391
9121.248047
9089.222656
9114.685547
9096.870117
9090.673828
9084.824219
9057.875000
9071.204102
9093.613281
9077.115234
9099.675781
9063.771484
9069.086914
8961.861328
9010.798828
9015.666016
9003.916016
9006.090820
9019.351562
9003.221680
8954.122070
9006.000977
8978.295898
8977.805664
8993.489258
9028.965820
9004.011719
9022.685547
8989.446289
8973.676758
8967.036133
8981.077148
8998.259766
9061.262695
9041.690430
9032.853516
9036.070312
9068.544922
9088.119141
9082.847656
9099.594727
9093.206055
9083.502930
9093.191406
9059.471680
9049.996094
9038.776367
9011.332031
9013.171875
8964.665039
8982.000000
8993.817383
8958.123047
8980.361328
9008.720703
8979.484375
8958.416016
8976.100586
8982.083984
8966.662109
8979.610352
8949.011719
9046.552734
9068.919922
9103.294922
9010.890625
9001.357422
9064.070312
9029.229492
8998.545898
9021.353516
9005.442383
9122.782227
9145.761719
9139.167969
9087.152344
9049.472656
9051.447266
9036.497070
9074.289062
9113.332031
9078.044922
9038.520508
9082.713867
9059.458984
9078.145508
9098.166992
9056.681641
9065.795898
9080.281250
9044.700195
9007.007812
9083.638672
8989.164062
8982.114258
9004.982422
8918.510742
8959.730469
8943.044922
8951.016602
9009.346680
9025.293945
9066.582031
9078.230469
9112.803711
9094.086914
9069.809570
8999.563477
9013.501953
9034.907227
9010.278320
9019.570312
9045.017578
9015.114258
9023.002930
9007.556641
8996.088867
9014.721680
8969.026367
9016.288086
9024.505859
9079.362305
9128.734375
9175.112305
9154.174805
9139.708984
9132.482422
9269.062500
9272.263672
9167.379883
9131.243164
9121.966797
9100.666992
9059.295898
9036.719727
9009.495117
9005.291016
9039.688477
9030.149414
9046.497070
9053.419922
9056.065430
9025.922852
9064.341797
9019.552734
9039.388672
9030.835938
9078.721680
9143.353516
9207.013672
9130.366211
9065.332031
9108.734375
9111.451172
9115.597656
9144.985352
9149.570312
9172.990234
9204.583008
9152.908203
9087.952148
9084.703125
9066.158203
9017.366211
9036.301758
8991.813477
8996.646484
9056.207031
9045.018555
8998.056641
8987.832031
9036.937500
8958.307617
9008.788086
9007.845703
9017.017578
9061.582031
9059.142578
9064.771484
9105.839844
9143.810547
9151.784180
9181.152344
9166.908203
9142.123047
9127.289062
9092.549805
9084.150391
9098.331055
9167.300781
9196.559570
9203.570312
9225.892578
9238.949219
9238.975586
9254.741211
9250.587891
9234.949219
9257.814453
9277.649414
9278.155273
9270.471680
9295.998047
9273.458008
9277.463867
9286.709961
9295.622070
9265.705078
9292.002930
9267.643555
9274.840820
9309.272461
9317.418945
9303.114258
9290.212891
9275.381836
9236.003906
9226.861328
9246.724609
9280.824219
9229.814453
9200.620117
9193.076172
9157.548828
9079.659180
9073.691406
8966.219727
9057.578125
9085.014648
9071.052734
9064.898438
9093.991211
9168.340820
9185.663086
9188.451172
9194.202148
9203.177734
9194.747070
9239.507812
9261.440430
9226.551758
9240.760742
9272.413086
9234.106445
9195.282227
9209.214844
9207.580078
9214.486328
9211.519531
9212.320312
9245.604492
9256.187500
9218.179688
9154.527344
9134.738281
9094.132812
9051.433594
9037.038086
8983.261719
9042.713867
9027.309570
9014.862305
9028.027344
9015.604492
9061.937500
9119.481445
9139.698242
9164.901367
9162.653320
9112.070312
9052.673828
9154.957031
9166.532227
9204.098633
9250.708984
9253.208984
9282.650391
9244.261719
9253.175781
9270.033203
9251.593750
9278.465820
9253.022461
9294.394531
9260.857422
9235.897461
9196.440430
9157.876953
9129.158203
9118.136719
9096.173828
9115.335938
9110.087891
9039.893555
9054.536133
9084.867188
9093.929688
9083.080078
9081.096680
9030.970703
9007.358398
8989.589844
8977.496094
9045.828125
9116.216797
9163.321289
9158.123047
9207.697266
9238.620117
9191.468750
9167.648438
9216.709961
9180.648438
9228.039062
9246.658203
9166.465820
9202.606445
9176.511719
9213.323242
9287.031250
9259.625977
9115.992188
8999.287109
8951.115234
8931.234375
8898.779297
8858.754883
8893.675781
8913.582031
8911.511719
8917.455078
8872.279297
8913.217773
8922.317383
8897.699219
8912.155273
8898.255859
8949.326172
8951.559570
8890.146484
8918.163086
8926.057617
8969.932617
8978.968750
8917.024414
8885.424805
8922.415039
8982.166992
8995.944336
8995.993164
8936.362305
8962.759766
8940.765625
8897.896484
8902.016602
8925.043945
8892.352539
8930.821289
8994.615234
8997.417969
8951.946289
9004.891602
9031.613281
9017.701172
9058.840820
9060.489258
9074.386719
9113.083008
9098.720703
9113.383789
9123.906250
9143.458984
9148.067383
9134.956055
9116.271484
9017.727539
9073.847656
9041.604492
9081.146484
9170.636719
9135.722656
9129.362305
9164.493164
9142.802734
9117.396484
9159.643555
9155.056641
9180.746094
9207.024414
9221.912109
9161.474609
9094.998047
9007.653320
8935.846680
8929.759766
8897.128906
8919.907227
8912.171875
8927.063477
8907.647461
8857.701172
8872.576172
8899.228516
8910.650391
8843.464844
8853.391602
8882.500000
8861.956055
8865.706055
8903.322266
8875.084961
8879.342773
8854.588867
8848.012695
8851.498047
8895.142578
8868.225586
8835.951172
8877.579102
8861.739258
8870.414062
8929.158203
8923.162109
8970.483398
9037.543945
9055.833008
9071.371094
9105.499023
9135.204102
9207.259766
9190.136719
9211.786133
9262.193359
9226.885742
9272.443359
9333.742188
9327.964844
9364.271484
9381.615234
9390.040039
9363.789062
9339.339844
9352.140625
9337.822266
9326.096680
9251.460938
9177.315430
9183.606445
9214.987305
9169.063477
9164.754883
9124.573242
9169.085938
9172.906250
9194.680664
9222.466797
9242.157227
9236.931641
9228.845703
9238.163086
9241.553711
9256.664062
9233.819336
9241.481445
9261.831055
9282.742188
9286.525391
9333.422852
9289.001953
9286.897461
9241.156250
9245.130859
9223.742188
9148.588867
9039.688477
8987.037109
8967.406250
8961.669922
9008.882812
9007.580078
9028.695312
8992.481445
8922.504883
8887.863281
8916.094727
8967.860352
8912.236328
8936.056641
8966.954102
8977.578125
8939.541016
8965.789062
8956.373047
8969.181641
8915.742188
8937.502930
8944.931641
8972.844727
8933.683594
8962.150391
8939.476562
8980.758789
9036.523438
9075.471680
9063.079102
9042.415039
9060.714844
9115.979492
9098.336914
9059.353516
9086.152344
9095.402344
9078.755859
9084.143555
9029.600586
9006.442383
8991.045898
9016.907227
9014.263672
9032.193359
9041.638672
9037.416016
9038.013672
9031.991211
9033.826172
8999.782227
9069.494141
9073.557617
9053.266602
9024.321289
9052.900391
9080.689453
9066.459961
9075.045898
9088.808594
9083.116211
9061.874023
8999.813477
9006.114258
9002.416992
8925.929688
8889.938477
8814.795898
8781.653320
8927.314453
8820.921875
8789.682617
8810.813477
8792.403320
8716.304688
8618.544922
8776.267578
8735.160156
8885.481445
8861.843750
8979.010742
8888.750977
8911.316406
8916.665039
8862.272461
8725.776367
8901.965820
8984.624023
8731.460938
8819.853516
8850.370117
8861.289062
8724.565430
8878.623047
8887.927734
8966.020508
8974.023438
9033.010742
9058.255859
9111.818359
9164.042969
9129.551758
9061.806641
9000.081055
9060.550781
9032.080078
9008.050781
9062.896484
9069.468750
9091.887695
9076.838867
9020.984375
9059.625000
9060.962891
9092.095703
9123.669922
9112.019531
9141.806641
9162.939453
9207.674805
9194.713867
9234.821289
9266.920898
9277.213867
9300.186523
9301.249023
9287.202148
9277.393555
9277.715820
9252.860352
9257.970703
9257.438477
9259.892578
9234.000977
9222.666016
9242.625977
9274.755859
9269.007812
9276.897461
9222.350586
9192.792969
9226.961914
9262.571289
9253.491211
9194.506836
9160.678711
9104.277344
9107.491211
9099.250000
9078.883789
9090.339844
9117.524414
9051.666992
9111.096680
9150.222656
9141.431641
9138.612305
9149.385742
9199.551758
9200.270508
9192.571289
9208.054688
9184.943359
9185.346680
9206.453125
9234.697266
9234.520508
9232.841797
9200.648438
9195.326172
9197.971680
9200.628906
9170.823242
9187.133789
9216.459961
9234.148438
9232.535156
9223.059570
9220.283203
9248.590820
9247.099609
9247.116211
9253.166016
9266.181641
9234.803711
9211.698242
9194.358398
9180.897461
9190.558594
9185.714844
9218.035156
9211.306641
9174.890625
9225.171875
9246.687500
9298.132812
9307.371094
9335.553711
9306.582031
9279.071289
9278.266602
9288.244141
9295.452148
9264.732422
9276.385742
9280.539062
9265.544922
9215.869141
9183.863281
9144.716797
9174.143555
9171.440430
9135.010742
9079.608398
9102.369141
9021.522461
8999.802734
8986.703125
8996.222656
8956.813477
8888.633789
8814.388672
8789.040039
8812.842773
8863.648438
8928.538086
8908.255859
8929.976562
8939.640625
8934.345703
8979.854492
8884.559570
8795.879883
8865.648438
8949.708008
8930.649414
9003.118164
9031.829102
9027.492188
9044.867188
9066.242188
9092.398438
9099.573242
9126.416016
9123.452148
9096.794922
9080.954102
9065.744141
9115.342773
9126.050781
```
