## Supplementary material for "Functional connectivity across the human subcortical auditory system using an autoregressive matrix-Gaussian copula graphical model approach with partial correlations": Code: roi-01_mean_ts.txt

```
9676.371094
9488.509766
9541.259766
9478.040039
9406.209961
9578.224609
9429.298828
9435.473633
9410.020508
9329.523438
9338.020508
9270.579102
9289.759766
9481.354492
9476.567383
9450.736328
9554.217773
9571.465820
9322.092773
9426.063477
9620.500000
9674.334961
9511.675781
9711.127930
9447.675781
9207.721680
9362.292969
9559.441406
9535.376953
9535.742188
9491.832031
9524.194336
9598.869141
9556.046875
9642.882812
9627.705078
9552.849609
9429.474609
9565.148438
9475.189453
9509.161133
9572.365234
9580.565430
9641.768555
9574.329102
9533.803711
9523.356445
9459.863281
9377.389648
9478.854492
9494.504883
9526.314453
9615.080078
9475.243164
9448.250977
9475.692383
9428.847656
9460.872070
9414.971680
9381.418945
9516.928711
9445.105469
9490.222656
9675.467773
9611.208984
9671.741211
9617.069336
9553.286133
9568.937500
9515.149414
9539.325195
9558.708984
9546.242188
9561.443359
9522.168945
9375.874023
9432.796875
9442.847656
9353.256836
9470.769531
9408.345703
9375.342773
9347.269531
9398.782227
9533.391602
9622.916992
9570.294922
9453.312500
9545.052734
9540.342773
9541.700195
9550.674805
9469.099609
9579.999023
9538.377930
9485.147461
9549.109375
9532.083008
9429.066406
9468.849609
9466.825195
9496.536133
9602.950195
9626.171875
9638.650391
9688.497070
9603.261719
9569.254883
9564.530273
9526.488281
9510.619141
9523.532227
9535.402344
9625.933594
9633.135742
9625.534180
9607.566406
9548.997070
9589.360352
9579.624023
9490.792969
9515.650391
9446.928711
9450.202148
9509.135742
9463.889648
9474.981445
9503.222656
9494.864258
9533.641602
9409.420898
9361.347656
9465.583984
9426.227539
9501.426758
9544.819336
9525.167969
9487.631836
9588.726562
9344.189453
9417.752930
9556.358398
9591.754883
9400.953125
9437.299805
9309.763672
9409.631836
9437.380859
9427.763672
9469.883789
9433.816406
9335.794922
9368.175781
9499.801758
9410.859375
9383.963867
9317.934570
9354.235352
9425.149414
9493.140625
9452.424805
9450.191406
9290.360352
9491.624023
9559.066406
9603.386719
9621.624023
9600.816406
9547.661133
9544.614258
9501.180664
9518.451172
9561.237305
9545.119141
9557.122070
9581.416016
9525.285156
9560.166016
9570.182617
9527.574219
9521.390625
9459.242188
9470.999023
9453.834961
9460.220703
9542.740234
9441.490234
9433.561523
9342.872070
9318.103516
9361.305664
9354.011719
9363.891602
9419.130859
9409.698242
9334.076172
9372.891602
9381.120117
9346.937500
9497.511719
9277.086914
9363.159180
9319.449219
9473.939453
9413.825195
9521.076172
9540.313477
9369.913086
9574.291016
9538.886719
9468.383789
9431.051758
9566.644531
9696.574219
9526.106445
9477.082031
9464.869141
9492.236328
9507.648438
9464.630859
9402.235352
9349.558594
9281.105469
9304.523438
9174.557617
9184.299805
9254.220703
9186.086914
9237.171875
9234.986328
9270.919922
9256.964844
9341.653320
9343.489258
9246.125000
9392.542969
9390.340820
9425.755859
9501.523438
9415.312500
9482.426758
9360.070312
9421.202148
9385.053711
9381.246094
9423.311523
9416.666992
9443.460938
9503.689453
9523.009766
9416.308594
9306.418945
9399.208008
9316.058594
9361.860352
9532.985352
9339.753906
9369.822266
9472.682617
9406.387695
9415.208984
9468.398438
9349.429688
9405.409180
9397.173828
9318.066406
9337.654297
9433.791992
9447.099609
9353.654297
9442.379883
9337.165039
9578.597656
9300.144531
9415.737305
9381.812500
9386.408203
9408.654297
9471.115234
9440.652344
9466.933594
9509.535156
9289.192383
9285.648438
9392.544922
9345.952148
9371.759766
9290.613281
9412.844727
9395.837891
9358.571289
9238.739258
9380.474609
9386.411133
9356.394531
9462.803711
9564.562500
9462.114258
9717.369141
9701.774414
9916.736328
9918.139648
9652.495117
9737.537109
9655.207031
9517.548828
9460.558594
9411.804688
9327.111328
9322.460938
9318.796875
9344.040039
9409.350586
9366.467773
9415.500000
9467.977539
9395.780273
9418.267578
9398.170898
9343.538086
9364.249023
9355.505859
9386.214844
9443.829102
9507.872070
9378.266602
9292.345703
9454.229492
9359.488281
9358.796875
9422.209961
9478.316406
9497.038086
9585.551758
9617.184570
9420.858398
9518.069336
9534.434570
9327.231445
9307.713867
9349.520508
9341.140625
9390.126953
9366.184570
9298.683594
9226.435547
9282.174805
9203.357422
9267.658203
9243.560547
9331.810547
9338.994141
9256.586914
9273.319336
9343.630859
9409.942383
9471.310547
9537.648438
9542.832031
9481.575195
9595.963867
9490.119141
9497.669922
9519.935547
9573.535156
9578.565430
9657.193359
9663.238281
9674.333008
9657.759766
9657.130859
9677.902344
9621.119141
9716.323242
9719.130859
9752.240234
9805.449219
9748.696289
9729.481445
9627.472656
9584.715820
9631.364258
9556.782227
9747.514648
9639.184570
9557.803711
9577.970703
9597.443359
9668.083984
9615.685547
9653.810547
9544.277344
9531.958008
9507.113281
9596.090820
9597.682617
9612.743164
9619.404297
9489.409180
9314.422852
9414.435547
9110.576172
9168.517578
9365.435547
9307.937500
9274.812500
9280.856445
9453.446289
9501.500977
9442.701172
9485.963867
9518.838867
9625.235352
9613.712891
9690.440430
9650.320312
9630.514648
9595.005859
9504.632812
9390.709961
9375.031250
9473.875977
9444.724609
9444.223633
9499.817383
9559.231445
9636.460938
9535.534180
9445.222656
9479.220703
9438.288086
9382.942383
9300.558594
9197.496094
9287.125977
9310.184570
9244.372070
9318.828125
9224.093750
9263.224609
9335.244141
9348.388672
9370.742188
9402.054688
9340.215820
9244.238281
9382.648438
9458.680664
9529.090820
9576.006836
9691.707031
9728.046875
9705.986328
9661.711914
9585.100586
9568.202148
9595.939453
9537.875977
9509.502930
9601.752930
9546.322266
9498.408203
9509.244141
9463.619141
9536.639648
9493.380859
9466.874023
9407.673828
9330.942383
9371.246094
9494.636719
9496.339844
9545.044922
9451.266602
9328.822266
9285.294922
9234.191406
9221.046875
9309.157227
9293.645508
9400.727539
9367.486328
9409.708984
9501.529297
9511.458984
9448.131836
9449.959961
9430.913086
9538.344727
9451.272461
9337.986328
9390.428711
9499.513672
9514.530273
9664.572266
9776.069336
9573.268555
9541.594727
9428.871094
9276.192383
9210.808594
9239.016602
9245.963867
9395.705078
9133.457031
9156.328125
9168.096680
9160.214844
9077.528320
9186.713867
9290.565430
9168.888672
9249.830078
9206.419922
9196.555664
9207.691406
9002.308594
9163.561523
9301.599609
9147.948242
9187.745117
9287.257812
9334.442383
9314.374023
9374.907227
9247.929688
9356.333008
9229.530273
9369.636719
9368.687500
9432.530273
9499.340820
9341.495117
9352.567383
9337.785156
9466.542969
9353.252930
9410.218750
9587.961914
9565.349609
9642.605469
9727.251953
9570.298828
9551.093750
9574.764648
9654.459961
9680.643555
9786.930664
9568.755859
9666.157227
9873.023438
9869.105469
9651.843750
9722.099609
9518.250977
9554.986328
9481.350586
9495.680664
9375.451172
9371.851562
9422.533203
9495.928711
9525.958984
9502.744141
9537.124023
9383.893555
9325.019531
9130.978516
9000.867188
9231.680664
9078.764648
9125.462891
9095.997070
9021.305664
9158.770508
9005.866211
9153.867188
9079.491211
9116.808594
9191.435547
9158.328125
9135.777344
9102.329102
9055.647461
9109.863281
9101.988281
9109.463867
9106.964844
9096.247070
9180.541016
9082.913086
9152.250000
9341.373047
9217.682617
9318.747070
9224.453125
9195.752930
9261.075195
9259.854492
9276.360352
9272.830078
9293.161133
9360.147461
9393.355469
9565.253906
9501.166016
9575.388672
9629.802734
9439.747070
9491.171875
9616.698242
9668.187500
9764.313477
9793.281250
9778.499023
9803.428711
9841.753906
9886.495117
9770.090820
9673.961914
9504.772461
9379.670898
9348.129883
9429.979492
9359.539062
9250.022461
9322.477539
9416.049805
9483.838867
9463.958984
9544.103516
9447.883789
9378.360352
9472.014648
9486.525391
9508.860352
9553.263672
9528.838867
9537.411133
9571.083984
9692.632812
9696.860352
9784.915039
9618.617188
9599.083008
9478.932617
9414.088867
9280.173828
9346.321289
9127.540039
9159.022461
9051.479492
9062.765625
9183.293945
9269.259766
9279.843750
9316.230469
9166.646484
9122.991211
9173.785156
9232.849609
9225.334961
9051.595703
9057.796875
9218.947266
9116.469727
9095.294922
9171.124023
9051.365234
9173.495117
9197.895508
9149.062500
9150.599609
9166.176758
9088.341797
9085.788086
9164.655273
9202.269531
9220.384766
9394.675781
9195.601562
9169.313477
9380.407227
9325.138672
9297.215820
9369.977539
9414.126953
9599.220703
9378.742188
9351.625977
9187.053711
9118.328125
9323.013672
9281.099609
9489.915039
9331.938477
9234.477539
9450.051758
9347.869141
9349.399414
9376.638672
9325.284180
9472.397461
9325.669922
9380.772461
9415.604492
9524.884766
9404.728516
9547.369141
9599.514648
9599.031250
9563.907227
9479.296875
9469.399414
9454.152344
9568.400391
9652.295898
9655.474609
9718.953125
9862.736328
9821.707031
9799.761719
9725.909180
9721.119141
9686.242188
9824.694336
9748.403320
9698.224609
9607.994141
9421.538086
9589.430664
9618.096680
9516.191406
9623.875977
9723.291016
9789.311523
9792.661133
9838.869141
9740.813477
9779.443359
9492.295898
9526.803711
9682.621094
9452.847656
9174.548828
9252.014648
9140.095703
9208.010742
9353.386719
9434.667969
9611.705078
9550.308594
9438.022461
9335.904297
9370.347656
9296.583008
9263.915039
9352.283203
9302.408203
9362.732422
9457.555664
9335.465820
9390.799805
9311.736328
9326.320312
9378.599609
9377.123047
9434.416016
9499.663086
9525.935547
9502.869141
9669.087891
9660.218750
9657.014648
9670.186523
9634.252930
9552.849609
9560.359375
9584.688477
9572.076172
9512.891602
9626.828125
9656.766602
9645.602539
9684.070312
9585.991211
9658.881836
9623.011719
9611.110352
9567.773438
9436.821289
9536.779297
9668.363281
9590.950195
9546.370117
9504.117188
9338.989258
9386.161133
9313.919922
9260.419922
9276.800781
9310.418945
9220.877930
9359.870117
9510.137695
9450.176758
9443.535156
9449.055664
9539.007812
9448.606445
9461.864258
9578.520508
9477.268555
9576.796875
9585.521484
9726.258789
9671.090820
9571.615234
9502.781250
9507.185547
9443.705078
9391.491211
9302.084961
9282.812500
9361.201172
9487.023438
9517.602539
9566.270508
9516.155273
9536.807617
9431.819336
9445.341797
9487.315430
9530.490234
9465.028320
9477.749023
9440.173828
9316.129883
9295.779297
9286.563477
9444.095703
9506.509766
9406.702148
9462.783203
9524.432617
9668.582031
9604.495117
9715.711914
9761.430664
9719.581055
9670.247070
9636.083008
9709.680664
9586.221680
9441.328125
9458.527344
9529.708984
9460.213867
9440.064453
9410.516602
9540.864258
9431.115234
9464.653320
9316.007812
9274.939453
9145.361328
9093.632812
9141.969727
9182.711914
9067.482422
8999.255859
9035.726562
9211.228516
9195.178711
8991.393555
9010.992188
9023.486328
9076.266602
9313.070312
9277.715820
9481.328125
9326.010742
9363.956055
9192.513672
9188.597656
9161.602539
9198.609375
9178.325195
9258.071289
9329.360352
9220.588867
9245.245117
9231.272461
9245.470703
9365.177734
9373.657227
9237.742188
9207.958984
9308.388672
9244.549805
```
