## Supplementary material for "Functional connectivity across the human subcortical auditory system using an autoregressive matrix-Gaussian copula graphical model approach with partial correlations": Code: roi-02_mean_ts.txt

```
11009.466797
10934.795898
10914.530273
10931.000000
10898.338867
10917.681641
10878.105469
10887.810547
10878.193359
10842.578125
10793.208984
10758.023438
10718.408203
10755.441406
10819.589844
10793.178711
10694.034180
10682.568359
10717.588867
10761.703125
10642.611328
10634.591797
10679.013672
10677.433594
10700.074219
10814.056641
10844.756836
10874.121094
10865.427734
10861.428711
10889.291016
10878.674805
10913.905273
10922.398438
10911.196289
10926.458008
10887.748047
10900.349609
10884.273438
10878.800781
10869.311523
10893.827148
10882.756836
10905.856445
10881.629883
10905.394531
10882.595703
10896.391602
10880.502930
10892.863281
10899.670898
10935.558594
10942.304688
10929.278320
10896.425781
10902.913086
10830.356445
10835.885742
10822.080078
10853.505859
10889.833008
10885.419922
10921.682617
10998.955078
10966.559570
10985.671875
10937.952148
10900.409180
10909.363281
10902.003906
10904.477539
10928.618164
10922.082031
10899.148438
10898.696289
10830.725586
10850.917969
10841.777344
10826.280273
10857.938477
10854.826172
10861.226562
10851.079102
10887.720703
10928.090820
10955.000977
10936.610352
10904.749023
10908.521484
10893.156250
10898.038086
10875.724609
10846.291016
10849.779297
10850.559570
10839.482422
10884.706055
10857.712891
10859.166016
10862.553711
10877.577148
10882.140625
10934.263672
10931.171875
10924.210938
10881.649414
10902.220703
10891.408203
10851.663086
10798.718750
10836.767578
10861.230469
10893.400391
10946.311523
10909.444336
10892.974609
10927.661133
10933.138672
10947.875977
10906.453125
10897.603516
10877.894531
10856.142578
10837.907227
10868.556641
10882.355469
10847.539062
10880.695312
10880.107422
10890.570312
10897.483398
10864.904297
10849.104492
10833.138672
10830.501953
10867.776367
10842.210938
10868.496094
10896.928711
10834.613281
10859.829102
10813.154297
10666.641602
10763.393555
10751.272461
10800.833984
10812.445312
10865.591797
10886.700195
10898.332031
10882.257812
10876.808594
10892.179688
10910.172852
10879.265625
10791.125977
10809.087891
10833.326172
10829.765625
10858.618164
10813.755859
10803.753906
10843.043945
10920.147461
10936.782227
10931.066406
10964.170898
10948.589844
10949.458984
10915.051758
10925.032227
10870.289062
10870.729492
10856.101562
10864.535156
10883.304688
10856.928711
10887.451172
10875.266602
10865.814453
10841.726562
10836.874023
10864.403320
10865.115234
10880.074219
10880.500000
10879.730469
10872.065430
10822.624023
10799.003906
10814.758789
10829.485352
10810.222656
10841.896484
10860.554688
10808.492188
10828.579102
10794.570312
10804.320312
10842.633789
10862.841797
10825.693359
10809.227539
10813.411133
10751.181641
10728.961914
10744.776367
10746.356445
10795.590820
10763.876953
10797.956055
10849.327148
10818.231445
10836.287109
10823.204102
10911.019531
10916.462891
10855.749023
10880.059570
10861.713867
10832.604492
10842.753906
10862.286133
10820.129883
10783.787109
10785.065430
10813.694336
10821.094727
10834.679688
10861.635742
10833.539062
10829.087891
10847.650391
10856.293945
10772.773438
10800.150391
10714.744141
10845.131836
10885.051758
10900.289062
10849.294922
10809.411133
10846.344727
10834.315430
10806.735352
10850.685547
10842.258789
10910.826172
10940.439453
10944.696289
10914.740234
10880.431641
10873.790039
10869.999023
10880.585938
10907.507812
10869.020508
10866.425781
10866.291016
10792.619141
10830.414062
10895.802734
10787.198242
10796.217773
10782.777344
10835.750000
10841.853516
10755.724609
10730.432617
10781.468750
10819.896484
10786.937500
10659.486328
10672.865234
10664.739258
10745.306641
10778.054688
10808.421875
10830.367188
10819.480469
10840.041992
10797.375000
10723.463867
10713.969727
10776.898438
10698.615234
10756.663086
10755.021484
10738.079102
10740.923828
10705.644531
10718.641602
10757.192383
10715.472656
10732.349609
10734.589844
10746.507812
10870.831055
10911.013672
10862.812500
10822.872070
10793.753906
10950.472656
10974.178711
10918.720703
10854.946289
10837.653320
10825.715820
10749.268555
10739.650391
10749.383789
10748.663086
10743.646484
10731.099609
10765.237305
10743.605469
10737.169922
10743.318359
10755.382812
10753.591797
10748.864258
10794.062500
10774.083984
10846.903320
10895.801758
10864.958984
10777.511719
10783.164062
10786.126953
10816.920898
10846.327148
10834.349609
10826.826172
10851.179688
10811.544922
10773.358398
10823.956055
10794.035156
10750.226562
10729.266602
10703.493164
10708.342773
10772.962891
10747.031250
10738.601562
10705.862305
10677.379883
10633.891602
10635.472656
10647.931641
10689.415039
10696.730469
10720.595703
10720.215820
10683.464844
10768.881836
10798.695312
10840.491211
10837.836914
10796.264648
10772.908203
10747.773438
10742.780273
10772.722656
10803.888672
10830.094727
10851.813477
10890.740234
10874.309570
10870.373047
10908.136719
10881.363281
10882.077148
10883.885742
10889.810547
10890.890625
10920.643555
10881.039062
10942.114258
10939.489258
10910.048828
10926.102539
10907.541016
10921.916016
10911.036133
10870.211914
10891.476562
10901.839844
10917.353516
10906.729492
10893.007812
10867.443359
10816.765625
10818.344727
10862.740234
10871.119141
10857.333984
10834.115234
10819.366211
10738.855469
10747.526367
10659.921875
10667.360352
10679.011719
10677.061523
10677.886719
10705.419922
10732.016602
10732.485352
10773.375977
10771.818359
10775.707031
10831.471680
10856.877930
10870.006836
10827.945312
10859.277344
10865.250000
10812.291992
10771.760742
10761.607422
10763.488281
10804.602539
10803.486328
10806.742188
10781.520508
10790.267578
10761.648438
10704.220703
10727.899414
10702.218750
10674.880859
10668.016602
10622.715820
10636.909180
10625.020508
10598.712891
10598.833008
10625.151367
10676.148438
10703.089844
10710.227539
10737.588867
10750.907227
10712.369141
10683.004883
10706.862305
10768.175781
10765.021484
10815.343750
10815.818359
10823.699219
10829.494141
10809.788086
10807.478516
10800.496094
10835.254883
10826.280273
10834.208008
10864.374023
10837.597656
10790.878906
10764.414062
10732.452148
10728.536133
10710.041992
10700.113281
10717.076172
10686.964844
10671.757812
10715.833984
10751.693359
10735.002930
10697.194336
10646.580078
10619.393555
10602.286133
10603.874023
10678.547852
10685.455078
10732.254883
10737.870117
10757.206055
10792.686523
10804.054688
10792.948242
10813.871094
10797.744141
10814.489258
10824.368164
10767.707031
10762.373047
10765.534180
10818.097656
10865.472656
10874.250000
10776.569336
10680.831055
10534.182617
10551.776367
10534.203125
10479.213867
10482.441406
10523.529297
10516.380859
10575.184570
10509.105469
10556.350586
10572.131836
10551.704102
10537.763672
10512.612305
10559.869141
10574.441406
10510.228516
10574.632812
10532.634766
10593.922852
10614.403320
10532.136719
10530.503906
10501.758789
10543.677734
10604.597656
10597.500000
10559.633789
10563.774414
10551.277344
10536.733398
10505.512695
10492.046875
10492.201172
10505.384766
10578.775391
10602.578125
10543.695312
10603.199219
10620.342773
10598.996094
10614.071289
10662.206055
10646.986328
10679.445312
10676.765625
10692.102539
10696.101562
10720.393555
10697.725586
10668.178711
10715.248047
10601.834961
10674.505859
10612.916992
10663.625977
10711.012695
10678.749023
10670.407227
10672.144531
10689.906250
10685.814453
10742.933594
10792.521484
10788.157227
10809.530273
10836.430664
10795.538086
10737.272461
10609.191406
10608.291992
10583.399414
10523.376953
10547.978516
10503.617188
10502.115234
10541.813477
10447.815430
10460.492188
10483.335938
10495.989258
10452.791992
10412.833008
10445.495117
10477.201172
10456.196289
10483.382812
10469.608398
10419.826172
10476.191406
10448.214844
10420.831055
10473.906250
10387.621094
10394.504883
10427.623047
10426.808594
10448.021484
10510.675781
10487.877930
10560.786133
10657.416016
10683.687500
10695.663086
10677.950195
10732.628906
10783.134766
10790.650391
10803.343750
10839.456055
10805.610352
10845.417969
10877.853516
10852.958008
10868.431641
10904.539062
10891.590820
10869.487305
10856.853516
10875.003906
10855.518555
10833.886719
10783.585938
10732.624023
10719.504883
10760.713867
10725.481445
10700.544922
10651.680664
10700.375977
10720.424805
10744.786133
10755.218750
10763.409180
10776.131836
10738.976562
10742.299805
10749.347656
10761.423828
10751.841797
10744.692383
10759.132812
10790.038086
10804.682617
10833.705078
10883.679688
10863.188477
10800.800781
10790.011719
10776.937500
10719.035156
10629.922852
10615.429688
10569.159180
10532.339844
10562.165039
10575.589844
10599.613281
10589.041016
10542.302734
10463.073242
10495.330078
10514.808594
10510.075195
10480.905273
10554.646484
10576.884766
10552.084961
10556.477539
10548.784180
10541.799805
10478.582031
10490.418945
10544.312500
10545.179688
10557.852539
10561.589844
10516.787109
10597.700195
10614.613281
10625.692383
10649.122070
10554.457031
10614.165039
10665.291016
10609.540039
10617.695312
10607.121094
10644.084961
10639.327148
10625.851562
10595.770508
10579.286133
10583.492188
10540.560547
10543.875000
10587.454102
10566.981445
10575.010742
10565.625000
10584.144531
10571.006836
10528.072266
10588.500977
10572.850586
10532.405273
10553.773438
10601.703125
10601.575195
10601.535156
10601.868164
10638.210938
10642.003906
10611.098633
10580.057617
10558.640625
10546.452148
10505.330078
10487.110352
10441.926758
10400.312500
10499.536133
10415.614258
10405.113281
10385.507812
10363.492188
10296.770508
10274.875000
10359.158203
10300.209961
10495.250000
10473.122070
10469.446289
10469.976562
10462.298828
10460.813477
10432.876953
10352.434570
10501.003906
10572.269531
10399.518555
10405.668945
10466.036133
10461.243164
10192.948242
10417.774414
10400.793945
10477.817383
10535.544922
10635.445312
10645.875000
10702.042969
10739.159180
10734.174805
10677.836914
10617.910156
10646.425781
10607.128906
10585.111328
10606.336914
10604.010742
10635.570312
10640.347656
10599.420898
10625.846680
10610.550781
10623.788086
10642.315430
10656.826172
10655.599609
10698.453125
10735.433594
10716.288086
10744.394531
10802.826172
10809.157227
10831.133789
10853.889648
10840.172852
10814.868164
10807.756836
10791.079102
10762.304688
10764.628906
10783.367188
10779.519531
10800.294922
10798.684570
10805.893555
10792.480469
10817.928711
10787.664062
10766.527344
10769.812500
10802.694336
10776.634766
10747.881836
10742.514648
10674.314453
10678.737305
10666.116211
10642.613281
10655.130859
10640.630859
10606.706055
10662.427734
10674.458008
10713.164062
10727.088867
10729.665039
10759.978516
10771.873047
10748.060547
10741.681641
10741.262695
10755.008789
10745.521484
10814.250977
10799.481445
10800.839844
10777.372070
10778.659180
10781.170898
10788.656250
10765.326172
10715.149414
10707.559570
10740.767578
10755.848633
10748.619141
10746.350586
10730.145508
10732.812500
10752.871094
10787.629883
10746.773438
10763.516602
10754.420898
10722.401367
10704.865234
10713.204102
10695.097656
10709.248047
10703.066406
10691.184570
10705.750977
10753.318359
10807.397461
10795.827148
10811.999023
10834.385742
10800.792969
10804.088867
10805.340820
10826.487305
10821.243164
10803.029297
10819.159180
10822.019531
10806.565430
10769.416992
10739.017578
10736.881836
10767.789062
10758.121094
10731.784180
10734.995117
10635.075195
10564.133789
10579.228516
10594.964844
10570.342773
10507.870117
10416.290039
10325.146484
10310.172852
10452.005859
10461.405273
10445.448242
10513.146484
10492.636719
10527.635742
10477.698242
10446.537109
10385.469727
10429.071289
10444.242188
10467.625977
10580.064453
10632.507812
10610.405273
10643.128906
10616.303711
10679.327148
10684.686523
10681.196289
10702.267578
10678.156250
10647.589844
10640.817383
10698.287109
10710.181641
```
