## Supplementary material for "Functional connectivity across the human subcortical auditory system using an autoregressive matrix-Gaussian copula graphical model approach with partial correlations": Code: roi-03_mean_ts.txt

```
11810.558594
11659.657227
11652.132812
11639.359375
11608.734375
11607.443359
11586.409180
11584.660156
11599.935547
11503.609375
11462.582031
11460.468750
11376.988281
11570.250000
11536.274414
11406.527344
11552.995117
11453.401367
11517.338867
11480.019531
11629.576172
11770.967773
11714.233398
12032.236328
11364.864258
11476.540039
11544.444336
11655.415039
11588.510742
11551.867188
11605.227539
11605.722656
11687.700195
11608.093750
11575.653320
11632.876953
11593.667969
11632.743164
11513.275391
11616.229492
11550.823242
11550.137695
11580.365234
11655.732422
11556.245117
11578.581055
11562.732422
11557.412109
11587.264648
11608.648438
11563.917969
11647.887695
11670.800781
11624.609375
11638.826172
11652.838867
11505.982422
11501.081055
11493.272461
11560.890625
11651.449219
11546.295898
11572.683594
11655.071289
11651.953125
11698.285156
11582.332031
11508.399414
11558.890625
11522.714844
11568.755859
11660.139648
11607.398438
11565.452148
11574.486328
11517.173828
11561.957031
11513.398438
11541.373047
11606.561523
11501.783203
11534.812500
11524.245117
11505.565430
11584.883789
11645.938477
11604.056641
11685.148438
11600.166992
11583.917969
11608.874023
11525.432617
11578.673828
11517.472656
11545.586914
11448.275391
11532.469727
11612.264648
11474.815430
11501.831055
11547.180664
11549.995117
11676.210938
11576.844727
11652.326172
11634.373047
11603.069336
11475.466797
11462.715820
11498.463867
11442.974609
11472.617188
11604.822266
11577.001953
11622.499023
11638.867188
11684.677734
11615.453125
11637.757812
11560.362305
11579.632812
11507.224609
11618.953125
11577.402344
11522.725586
11585.199219
11518.751953
11585.541992
11545.203125
11579.377930
11556.678711
11440.471680
11541.618164
11575.009766
11507.227539
11594.376953
11491.754883
11508.123047
11572.652344
11558.343750
11562.462891
11479.160156
11995.774414
11291.900391
11406.949219
11464.625977
11471.600586
11574.953125
11574.602539
11446.855469
11526.856445
11522.760742
11545.007812
11508.573242
11492.129883
11514.030273
11477.483398
11453.596680
11489.660156
11479.548828
11449.053711
11475.236328
11501.862305
11521.819336
11516.131836
11566.200195
11652.940430
11567.148438
11574.735352
11551.840820
11600.196289
11517.440430
11675.020508
11512.392578
11510.657227
11485.020508
11601.308594
11568.889648
11572.715820
11502.201172
11540.852539
11488.632812
11457.254883
11525.279297
11450.825195
11436.482422
11551.614258
11469.114258
11487.524414
11466.031250
11445.992188
11538.028320
11531.850586
11449.197266
11528.562500
11425.892578
11597.981445
11389.863281
11463.937500
11481.807617
11499.361328
11456.717773
11434.063477
11444.723633
11384.966797
11491.524414
11763.604492
11492.148438
11553.927734
11498.670898
11473.254883
11503.600586
11689.380859
11582.072266
11426.292969
11607.209961
11628.622070
11574.694336
11569.532227
11493.227539
11566.010742
11403.037109
11409.490234
11380.562500
11345.033203
11336.688477
11424.777344
11402.836914
11450.080078
11445.233398
11437.737305
11340.881836
11500.947266
11462.778320
11492.910156
11431.417969
11425.504883
11418.706055
11457.477539
11587.043945
11564.438477
11517.934570
11413.337891
11519.936523
11476.100586
11496.760742
11507.440430
11530.567383
11558.883789
11532.696289
11507.227539
11421.626953
11555.299805
11489.581055
11479.261719
11576.488281
11516.395508
11434.333984
11424.138672
11350.506836
11375.876953
11482.059570
11387.463867
11441.856445
11359.810547
11455.017578
11491.055664
11482.828125
11434.785156
11439.623047
11531.166016
11490.979492
11866.719727
11299.376953
11212.245117
11291.270508
11417.365234
11444.445312
11460.623047
11388.235352
11407.248047
11463.635742
11341.507812
11249.315430
11439.941406
11281.760742
11400.942383
11484.947266
11441.537109
11366.511719
11387.667969
11348.382812
11345.620117
11311.708008
11328.447266
11378.380859
11425.418945
11482.044922
11532.206055
11572.923828
12067.978516
11766.504883
11522.198242
11604.304688
11571.223633
11496.110352
11476.466797
11444.309570
11353.545898
11368.458008
11462.387695
11369.211914
11502.311523
11316.626953
11386.419922
11334.205078
11368.610352
11329.052734
11371.209961
11395.836914
11352.434570
11427.847656
11418.993164
11385.196289
11403.979492
11487.982422
11385.343750
11411.434570
11386.069336
11445.415039
11378.618164
11471.372070
11426.274414
11416.844727
11535.625977
11351.629883
11515.230469
11518.275391
11340.657227
11371.517578
11337.696289
11342.214844
11501.286133
11482.482422
11322.503906
11273.394531
11317.382812
11319.446289
11307.444336
11360.693359
11367.789062
11322.337891
11337.110352
11294.149414
11303.577148
11341.168945
11481.064453
11549.598633
11482.512695
11402.600586
11423.341797
11406.233398
11328.982422
11435.634766
11449.505859
11440.329102
11536.341797
11575.082031
11567.402344
11524.308594
11594.329102
11520.917969
11540.895508
11576.309570
11629.348633
11590.823242
11586.379883
11625.120117
11583.993164
11565.000000
11474.600586
11496.516602
11476.962891
11505.496094
11472.768555
11393.144531
11490.368164
11483.498047
11560.838867
11524.287109
11496.462891
11539.767578
11408.260742
11489.937500
11517.672852
11516.646484
11559.759766
11604.988281
11577.810547
11485.957031
11427.239258
11269.277344
11324.632812
11328.649414
11306.790039
11331.847656
11393.941406
11399.087891
11390.718750
11436.027344
11428.457031
11508.160156
11501.354492
11528.095703
11563.059570
11552.633789
11521.213867
11429.928711
11419.907227
11506.452148
11456.267578
11471.594727
11452.495117
11530.392578
11535.771484
11552.320312
11491.908203
11540.629883
11508.037109
11524.650391
11504.303711
11448.662109
11398.810547
11356.657227
11332.203125
11356.584961
11262.772461
11362.254883
11360.060547
11349.027344
11389.847656
11342.009766
11307.914062
11411.503906
11410.254883
11345.345703
11417.669922
11402.084961
11415.702148
11512.257812
11544.815430
11529.886719
11617.952148
11555.520508
11522.652344
11496.661133
11555.564453
11492.266602
11551.764648
11538.932617
11487.317383
11603.152344
11497.700195
11459.443359
11526.085938
11489.254883
11452.880859
11483.510742
11355.798828
11377.180664
11428.962891
11535.578125
11512.603516
11490.881836
11322.769531
11300.874023
11336.932617
11282.646484
11356.797852
11374.396484
11356.573242
11373.570312
11346.875977
11467.044922
11524.149414
11496.316406
11391.972656
11480.648438
11444.347656
11463.036133
11366.678711
11445.885742
11420.082031
11461.026367
11597.646484
11563.664062
11537.941406
11506.729492
11628.715820
11311.438477
11321.031250
11457.087891
11343.141602
11254.055664
11365.574219
11344.642578
11206.524414
11256.676758
11200.561523
11255.665039
11263.924805
11204.844727
11270.157227
11274.689453
11175.337891
11251.267578
11215.950195
11340.007812
11354.755859
11237.402344
11300.036133
11277.581055
11234.482422
11371.562500
11349.294922
11298.614258
11324.345703
11166.764648
11347.139648
11395.289062
11449.381836
11614.435547
11578.782227
11328.732422
11236.235352
11681.002930
11383.030273
11450.163086
11506.655273
11426.002930
11747.347656
11518.569336
11413.254883
11418.794922
11389.738281
11418.642578
11665.283203
11700.277344
11586.572266
11703.924805
11893.296875
12047.784180
11644.646484
11970.850586
11485.941406
11401.862305
11348.542969
11511.296875
11465.337891
11285.089844
11407.224609
11438.620117
11561.811523
11472.290039
11496.568359
11546.072266
11529.739258
11445.285156
11377.158203
11395.171875
11194.230469
11178.675781
11285.155273
11175.028320
11358.724609
11280.083984
11180.663086
11272.453125
11202.129883
11169.694336
11340.079102
11127.693359
11274.567383
11113.777344
11236.851562
11361.197266
11190.644531
11117.539062
11091.926758
11237.462891
11212.207031
11413.850586
11378.761719
11266.893555
11337.272461
11455.530273
11217.780273
11187.208008
11226.491211
11300.333008
11357.011719
11402.946289
11438.595703
11436.005859
11530.013672
11522.458984
11572.658203
11523.322266
11508.892578
11520.899414
11563.041992
11506.823242
11605.952148
11591.485352
11602.601562
11654.393555
11656.874023
11689.160156
11656.064453
11605.281250
11497.061523
11439.683594
11357.570312
11359.300781
11386.179688
11309.627930
11406.096680
11482.858398
11394.482422
11488.387695
11476.432617
11364.992188
11394.727539
11491.864258
11459.239258
11427.276367
11507.167969
11524.525391
11458.158203
11518.854492
11540.320312
11700.069336
11686.573242
11594.772461
11564.298828
11414.248047
11383.634766
11478.236328
11406.354492
11350.591797
11469.237305
11366.707031
11344.881836
11458.176758
11396.735352
11443.765625
11390.947266
11325.146484
11272.721680
11279.702148
11329.687500
11335.254883
11325.772461
11328.886719
11325.443359
11354.236328
11387.409180
11339.412109
11292.014648
11276.806641
11373.491211
11345.800781
11275.825195
11282.454102
11230.630859
11217.575195
11367.882812
11287.607422
11386.290039
11332.395508
11312.637695
11285.108398
11419.796875
11407.837891
11406.845703
11356.992188
11508.510742
11850.314453
11437.104492
11352.181641
11176.775391
11310.005859
11364.865234
11298.298828
11332.040039
11431.876953
11346.943359
11303.360352
11337.750977
11356.460938
11277.491211
11279.808594
11665.146484
11271.524414
11296.235352
11377.299805
11615.531250
11620.696289
11380.965820
11566.286133
11502.072266
11671.860352
11605.379883
11625.958008
11446.533203
11597.280273
12006.164062
11933.977539
12002.286133
12203.196289
12062.740234
12269.752930
12245.751953
12112.527344
12167.122070
12127.004883
11904.940430
12514.443359
12036.073242
11934.541016
11780.819336
11997.929688
11929.206055
11952.017578
12016.747070
12365.787109
12278.517578
12342.055664
12313.879883
11934.849609
11822.028320
11868.100586
11872.493164
11681.353516
11205.579102
11435.168945
11249.465820
11346.246094
11406.819336
11527.917969
11553.799805
11573.511719
11534.466797
11523.623047
11501.316406
11418.332031
11405.004883
11554.017578
11399.643555
11400.466797
11474.944336
11393.699219
11389.862305
11391.353516
11366.677734
11300.839844
11415.635742
11356.596680
11514.492188
11454.334961
11425.224609
11528.264648
11624.508789
11628.274414
11578.091797
11568.332031
11469.552734
11480.584961
11499.407227
11476.415039
11535.634766
11531.264648
11636.941406
11568.955078
11616.547852
11676.280273
11627.693359
11571.946289
11590.679688
11522.997070
11493.028320
11567.011719
11639.311523
11649.041992
11541.986328
11565.615234
11412.665039
11468.904297
11384.604492
11325.665039
11351.197266
11358.730469
11270.348633
11404.477539
11501.022461
11420.048828
11413.615234
11416.884766
11394.314453
11469.410156
11448.159180
11495.720703
11535.658203
11582.315430
11517.061523
11597.305664
11594.197266
11547.236328
11544.786133
11535.024414
11502.150391
11499.475586
11479.097656
11305.322266
11373.384766
11419.729492
11466.034180
11500.974609
11499.958984
11489.305664
11452.266602
11565.418945
11512.139648
11509.550781
11481.603516
11553.102539
11503.826172
11457.784180
11391.508789
11442.283203
11412.016602
11422.374023
11437.475586
11415.854492
11538.013672
11610.620117
11527.565430
11588.028320
11602.056641
11583.915039
11577.132812
11588.311523
11648.552734
11586.738281
11514.560547
11502.126953
11553.712891
11493.143555
11455.528320
11487.435547
11555.070312
11532.818359
11559.147461
11494.561523
11488.118164
11443.408203
11367.239258
11318.396484
11343.402344
11248.219727
11206.780273
11288.167969
11496.094727
11532.972656
11323.989258
11274.458008
11255.178711
11283.680664
11414.969727
11503.989258
11453.823242
11443.590820
11369.726562
11363.071289
11514.315430
11267.979492
11460.169922
11299.156250
11302.333984
11461.843750
11406.729492
11341.514648
11427.115234
11308.448242
11373.375000
11453.485352
11351.296875
11340.375977
11378.302734
11396.392578
```
