## Supplementary material for "Functional connectivity across the human subcortical auditory system using an autoregressive matrix-Gaussian copula graphical model approach with partial correlations": Code: roi-04_mean_ts.txt

```
7636.560547
7616.507812
7601.396484
7788.025391
7622.896484
7660.666016
7703.421875
7488.957031
7517.820312
7489.461914
7367.929688
7636.166992
7553.582031
7653.831055
7736.553711
7560.133301
7099.793945
7010.858887
6974.003906
7571.114258
7259.358398
7184.624023
7135.150391
7239.590820
7393.895996
7722.363281
7649.966797
7600.643555
7654.918945
7789.191406
7733.958984
7634.397461
7787.405273
7773.896484
7771.701172
7693.525391
7561.380859
7645.781738
7946.498047
7488.916016
7517.790039
7647.760254
7511.770508
7829.339844
7737.935547
7724.171387
7577.647461
7694.817871
7330.255859
7600.973145
7805.502930
7454.041016
7840.906738
7677.554688
7607.624023
7571.988281
7407.986328
7402.940430
7558.767578
7720.866211
7622.385254
7809.151367
7461.590820
7760.928711
7812.505859
7805.736328
7478.049316
7544.893066
7763.975586
7643.878906
7677.801758
7553.594727
7616.481445
7581.882812
7634.341797
7700.383789
7554.143555
7525.009766
7396.545410
7679.600098
7482.853516
7528.340820
7356.205078
7644.600586
7688.478516
7753.646484
7621.956055
7523.748535
7587.002441
7629.307617
7656.614258
7488.515625
7635.911133
7697.096680
7463.223633
7600.613281
7314.425781
7557.628418
7579.610352
7559.577148
7719.013672
7669.932617
7558.610352
7797.034180
7775.401367
7606.727539
7523.534180
7629.641602
7402.361328
7495.433594
7396.581543
7461.672852
7521.869141
7537.858398
7684.105469
7437.750977
7459.103516
7578.385742
7617.037109
7661.595703
7742.591797
7595.397461
7537.214844
7508.587891
7584.763672
7900.302734
7568.851074
7667.586914
7670.267578
7576.473633
7652.249512
7677.649414
7653.055664
7510.187500
7697.736328
7643.542969
7713.952148
7895.046875
7744.466797
7692.368164
7388.058105
7582.159668
7229.958008
7851.124512
7370.141113
7596.921875
7583.384277
7541.750977
7641.740723
7373.985352
7614.681641
7446.601074
7710.616699
7645.321777
7567.870605
7602.959961
7582.658203
7471.641602
7482.544922
7798.491211
7641.193359
7715.061523
7541.255859
7557.688477
7615.205566
7669.139648
7680.274414
7571.468750
7559.246094
7691.151367
7592.668945
7735.803711
7708.075195
7543.880371
7583.185547
7564.147461
7640.563477
7555.477051
7624.062500
7653.570801
7429.721680
7605.513184
7650.730469
7445.940430
7481.230957
7362.817383
7457.210938
7482.919434
7395.689941
7525.003906
7693.018555
7498.646973
7461.685547
7488.631836
7654.023926
7614.294922
7545.128906
7560.763672
7635.662598
7317.510742
7407.753906
7410.187500
7267.799805
7494.172852
7265.701172
7482.576660
7467.475586
6831.134277
7283.080566
6980.999023
7262.496582
7586.201172
7286.462891
7069.265625
7287.120117
7714.201172
7600.478516
7420.037109
7702.062500
7398.825684
7608.208496
7684.823242
7664.242676
7410.478516
7647.412109
7505.222656
7427.246094
7501.836914
7605.687500
7453.719727
7312.208008
7662.208984
7855.063477
7623.180176
7383.987793
7786.064453
6634.985352
7447.160645
7549.737305
7627.182129
7494.175293
7016.523438
7466.585938
7406.927734
7388.108887
7603.211914
7474.391602
7640.983398
7715.939453
7607.554688
7447.090820
7369.301758
7672.288574
7473.736328
7597.856445
7540.278320
7892.289062
7512.221680
7580.045410
7541.512695
7551.334961
7500.724121
7443.075195
7478.933105
7349.661133
7498.520508
7696.080078
7416.323730
7699.996094
7614.517578
7765.257812
7568.127441
6969.760254
7374.299805
7060.749023
7565.485352
7286.549316
7662.478516
7483.044922
7578.694336
7420.519531
7639.992188
7486.598145
7412.092773
7454.922852
7463.753906
7630.279297
7462.333984
7454.728027
7698.072266
7562.110352
7418.616211
7466.810059
7501.620605
7431.817383
7607.306641
7758.737305
7733.118164
7494.160156
7822.052734
6942.788574
7005.021973
7570.479492
7462.547363
7516.868652
7403.467773
7340.453125
7566.460938
7394.631836
7582.693848
7325.963867
7314.081055
7472.352539
7438.756836
7492.984375
7506.346191
7475.853516
7479.160156
7466.960938
7281.769531
7554.748535
7435.736328
7386.833984
7696.244141
7609.012695
7500.132324
7370.260742
7466.927246
7358.068359
7428.392578
7558.276855
7559.620117
7429.992188
7461.820312
7377.668945
7457.427734
7295.315430
7373.558594
7486.288086
7286.400391
7657.928711
7105.787109
7415.461914
7298.864258
7337.514648
7336.179688
7420.227539
7419.710938
7510.947266
7340.325195
7564.369141
7378.520508
7352.930176
7674.447754
7530.627930
7312.154297
7517.325684
7691.623047
7675.728516
7583.386230
7587.022461
7456.363770
7560.745117
7440.412109
7561.076172
7367.838867
7472.883301
7543.568359
7544.287109
7589.125977
7565.631836
7649.832520
7489.005859
7473.633789
7430.472656
7267.332031
7614.583984
7429.433594
7424.586914
7506.448242
7673.054688
7392.908203
7557.610352
7481.800781
7440.733398
7535.767090
7483.414551
7491.920898
7406.134766
7552.326660
7457.846680
7685.163086
7486.691406
7479.595703
7389.093262
7339.783203
7357.157227
7299.747070
7463.042969
7401.402344
7487.247070
7080.089844
7383.734863
7402.086914
7432.652832
7425.837891
7298.902344
7421.821289
7225.624512
7414.436523
7257.308594
7331.763672
7266.299805
7627.957031
7529.916504
7281.718750
7378.294922
7430.906250
7073.476562
7450.369141
7339.014648
7189.706055
7270.501465
7032.443359
7107.501953
7180.197266
7291.458008
7220.254883
7274.162109
7253.276367
7303.827148
7356.291016
7045.234863
7187.500000
7517.360352
7119.946289
7296.050293
7510.353516
7339.311523
7369.725098
7351.696289
7236.913086
7105.264648
7407.485352
7178.793945
7319.826172
7306.459961
7233.904297
7062.990234
7423.267090
7171.925781
7205.973633
7205.536133
7297.511719
7161.898438
7470.900391
7251.276367
7295.885742
7318.562500
7295.258789
7377.124023
7413.109375
7538.029297
7328.968750
7170.322754
7258.599609
7414.990234
7234.336914
7336.985352
7191.385742
7291.255859
7202.410645
7257.360840
7206.342773
7233.152832
7411.898438
7312.125488
7245.462891
7427.792480
7392.408203
7326.894531
7359.660156
7389.563477
7124.314453
7255.076172
7513.731934
7254.251465
7240.351562
7045.114258
7129.697266
6990.320312
7015.622070
7330.692383
7269.080566
7522.230957
7395.201172
7182.798828
7042.625000
6818.312500
7529.818359
7337.895020
7460.450195
7074.701172
7341.035156
6730.896973
7675.653320
7367.833008
7269.710938
7410.894043
7087.020996
7450.135742
7179.525879
7073.205078
7147.344727
7257.400391
7438.333008
7377.909180
7329.616211
7225.233398
7179.012695
7104.790039
7151.659668
6815.917480
7164.189453
6947.170898
7260.621094
7187.921875
7163.891602
7300.979980
6686.137695
6824.231445
7131.376953
6997.859375
7232.796875
7105.827637
7248.520508
7053.184570
7286.169922
6665.910645
7007.369141
7315.975586
7036.686523
7003.230469
7444.672852
7123.051270
7325.326172
6646.586426
6909.334961
6578.092773
7010.462402
6922.513672
6998.985352
6710.397461
7342.768555
7253.383301
7130.124023
7236.114258
7379.219727
7260.001953
7224.857422
7331.768555
7362.329102
7330.097168
7299.465820
6969.533203
7141.408203
7096.656250
6871.396484
6989.041504
7450.588867
7131.094727
7201.558105
7406.241211
7132.250977
7262.422852
7058.732422
7200.138672
7224.066406
7111.564453
6997.248047
7163.429688
7035.737305
7347.623047
7262.750977
7235.110840
7239.078125
7307.191406
7132.006836
6945.759766
7179.836426
6756.666016
6611.995605
6819.641602
6887.684570
7059.291992
6801.678223
6625.112305
7239.054688
7211.831543
7328.313965
7289.910156
7075.645020
6990.801758
7206.280273
6980.963867
7165.572266
7143.847656
7377.407227
7339.681152
7161.268555
7234.162109
6932.513184
7133.950195
7167.487793
7277.433594
7380.429688
7342.682617
7300.037109
7223.654297
6892.877930
7017.417969
6876.883301
7205.904785
7213.010742
7007.379883
6881.728516
6958.920898
6929.333984
7072.635742
7058.967773
7145.885742
7169.190430
6917.742676
6984.731934
6920.354492
6987.361328
6987.599609
6952.416504
6946.435547
7128.045898
6924.794434
7090.019531
7078.112305
7145.753906
7174.401367
6770.215820
6954.572754
6828.588867
6993.169922
6765.653320
7118.071289
6954.647461
6875.032715
7067.881836
6964.621094
6911.864258
6934.753906
6969.497070
7202.750000
7099.746094
7187.403320
6935.594727
7144.797852
6971.182617
7004.284668
7051.409180
7109.188965
7067.426758
7075.693848
7050.145020
7237.960449
6957.314453
7053.064453
7123.476562
7111.664062
6629.541504
7090.565430
7032.843750
7325.438477
7139.314453
6702.909180
6965.136230
6847.599609
7050.622070
7164.523438
7248.917969
7189.162109
7393.180176
7268.949219
7174.020508
7204.892578
6822.982422
6776.268555
7252.585938
6885.776367
6888.083984
6706.388672
7140.019531
7003.638672
6617.116211
7470.547852
7238.209961
6947.308105
7061.208984
6825.387695
7095.375000
6854.494141
7521.239258
6958.210938
6772.113770
6554.836914
6693.630371
6890.253906
6633.637695
6652.877930
6418.611816
6783.492188
7167.328613
7011.204102
7011.458008
6940.423340
7548.420898
6977.759766
7103.605469
6577.466797
6399.594727
6544.949219
6717.131836
6470.190918
6501.463867
6595.274414
6326.399414
6757.132812
6809.986328
7398.517578
6496.177734
6680.730469
6873.545898
6981.535645
6925.018555
6992.833008
6519.992188
6506.537109
6763.633789
6571.823242
6731.028320
6967.529297
7227.591309
7065.899902
7230.402344
7274.667969
7350.602539
7218.310547
7095.312500
7180.420898
7246.464844
7188.936523
7353.077148
7228.649902
7524.324219
7142.423828
7359.119141
7374.081055
7334.469727
7167.689941
7065.145508
7082.287109
7230.752930
7391.039062
7234.041016
7174.566895
7046.422852
7209.615234
7034.776367
7193.102539
7205.043945
7251.852539
7273.651367
7080.059570
7050.723633
6982.749023
7206.742676
7002.559570
7357.246582
7245.267578
6998.347168
7281.641602
7271.259277
7115.869141
6870.463867
6667.607422
6896.747559
7040.170898
7087.533203
7305.856934
7161.208008
7050.345215
7010.362305
7165.029297
7130.335938
7213.387695
7303.547852
6798.778320
6928.653320
7008.339844
7160.529297
7130.477539
7170.096680
7006.796875
7227.082031
7209.429199
7097.655762
7172.251953
7198.490723
7187.198242
7182.982910
7095.601074
6887.903320
6750.906250
6960.454590
7024.548828
7137.160156
6943.838867
6905.937500
6807.797852
6944.387695
7028.336914
6981.019531
6888.740723
7077.495117
6851.079590
6852.334473
6914.683594
6833.552734
6976.797852
7094.483398
6938.161133
6965.519043
6986.841309
6872.686523
6954.354492
6829.300781
7061.482910
6900.577148
6945.574219
6906.395508
6861.954590
6971.628418
6771.815430
6817.860352
6884.469727
6866.289062
6968.583984
7028.165527
6916.254883
7052.787109
6970.724609
6719.705566
6994.368164
6949.306641
6935.966797
7015.288086
7089.681152
6936.806641
6967.502441
7079.817383
6622.931152
6935.350098
6932.796875
7108.222168
7191.769531
7224.496582
6617.510254
6386.053711
6920.051270
6950.504883
6787.272461
7008.571289
7053.054199
7114.155762
6706.529297
6437.893555
6532.998047
6352.770508
6995.919434
6905.590332
7092.638184
7017.369141
7108.201172
7233.047363
7198.581055
6960.983398
7000.723145
7043.994629
6808.010742
7069.035156
6896.904785
7018.670898
7135.452148
7310.335938
```
