## Supplementary material for "Functional connectivity across the human subcortical auditory system using an autoregressive matrix-Gaussian copula graphical model approach with partial correlations": Code: roi-05_mean_ts.txt

```
8387.048828
8462.689453
8837.938477
8344.432617
8267.933594
8173.296875
8482.510742
8469.438477
8130.597656
8400.438477
8466.019531
8751.764648
9086.817383
8690.272461
8228.706055
8891.002930
8887.878906
8945.698242
8698.501953
8629.946289
8856.806641
8717.226562
9043.375000
8937.073242
8939.427734
8429.031250
8399.098633
8164.987305
8435.916992
8570.811523
8098.569336
8349.708008
8635.284180
8347.157227
8412.769531
8468.196289
8434.000977
8474.405273
8713.249023
8522.228516
8529.831055
8399.496094
8330.611328
8402.743164
8365.318359
8345.105469
8049.698242
8652.222656
8360.633789
7997.102051
8303.362305
8511.439453
8561.341797
8422.504883
8085.716309
8107.352051
8780.217773
8685.598633
8812.723633
8648.037109
8478.649414
8956.622070
8151.286133
8295.556641
8521.437500
8335.134766
8495.850586
8504.563477
8532.056641
8495.792969
8549.484375
8407.902344
8357.323242
8494.206055
8292.416016
8439.255859
8351.036133
8327.162109
8585.239258
8196.912109
8135.224121
8477.164062
8283.480469
8462.793945
8259.160156
8608.200195
8288.282227
8398.874023
8270.707031
8345.869141
8349.989258
8449.680664
8628.403320
8379.520508
8529.084961
8470.611328
8257.930664
8592.634766
8816.740234
8570.887695
8474.197266
8918.790039
8465.368164
8506.178711
8657.019531
8752.355469
8756.331055
8433.993164
8423.546875
8507.035156
8391.558594
8652.108398
8680.884766
8424.565430
8455.852539
8514.657227
8482.199219
8297.515625
8481.983398
8393.318359
8373.357422
8373.641602
8337.313477
8215.470703
8404.184570
8176.771484
8406.701172
8384.099609
8585.997070
8465.839844
8302.221680
8493.103516
8588.167969
8455.437500
8480.175781
8254.196289
8231.336914
8433.416992
8321.385742
8569.437500
8432.404297
8337.427734
8626.091797
8655.540039
9030.189453
8768.055664
8932.117188
8241.818359
8260.208008
8293.885742
8160.420898
8401.347656
8378.125977
8449.282227
8357.658203
8383.959961
8473.574219
8582.573242
8429.611328
8437.431641
8727.668945
9014.573242
8487.354492
8243.339844
8459.333008
8435.115234
8153.343750
8438.818359
8207.639648
8306.619141
8495.236328
8435.439453
8551.945312
8532.781250
8420.208984
8377.665039
8244.857422
8639.915039
8435.714844
8161.227051
8336.119141
8339.510742
8254.956055
8268.223633
8557.802734
8453.760742
8278.066406
8280.523438
8735.073242
8273.776367
8433.054688
8097.123047
8311.337891
8487.603516
8444.656250
8500.532227
8754.459961
8722.250977
8872.474609
8760.954102
8414.142578
8834.603516
8843.325195
9074.586914
8678.575195
9034.864258
8716.214844
8938.939453
8691.616211
8692.799805
8871.283203
8849.693359
8839.973633
8526.947266
8745.501953
8669.163086
8587.346680
8385.545898
8385.196289
8235.441406
8141.882812
8321.835938
8490.236328
8282.490234
8548.504883
8551.303711
8522.052734
8562.639648
8639.875000
8176.556641
8482.160156
8859.172852
8765.032227
8986.471680
8272.319336
8251.015625
8926.236328
8681.079102
8625.280273
8389.677734
8887.048828
8705.440430
8333.868164
8280.007812
8395.562500
8105.898438
8842.092773
8429.800781
8604.625977
8257.905273
8104.561035
8216.813477
8362.738281
8274.124023
8219.657227
8115.651367
8059.193359
8316.921875
8346.471680
8300.192383
8610.097656
8291.325195
8315.006836
8257.198242
8273.441406
8633.696289
8521.435547
8451.250000
8560.294922
8669.796875
8388.768555
8913.886719
8768.196289
8837.474609
8950.769531
8412.229492
8350.433594
8424.445312
8254.391602
8473.503906
8628.612305
8419.073242
8164.347168
8523.526367
8231.800781
8859.755859
8701.372070
8548.862305
8803.904297
8772.270508
8588.950195
8507.514648
8566.959961
9047.475586
8673.849609
9120.563477
8929.148438
8576.342773
8979.472656
8871.533203
8704.375000
8569.754883
8406.541992
8423.689453
8388.615234
8263.228516
8224.086914
8343.422852
8218.520508
8241.361328
8425.159180
8433.571289
8180.056152
8494.928711
8409.398438
8412.850586
8439.166992
8488.161133
8413.108398
8553.596680
8413.982422
8612.685547
8523.659180
8405.975586
8499.233398
8762.188477
8809.733398
8243.161133
8407.244141
8211.141602
8611.808594
8393.868164
8077.725586
8134.921387
8514.018555
8513.070312
8169.170898
8196.104492
8228.811523
8445.835938
8802.576172
8425.181641
8388.321289
8254.277344
8545.829102
8267.299805
8358.666992
8424.615234
8258.813477
8342.664062
8410.985352
8521.841797
8292.517578
8292.096680
8356.939453
8476.750977
8494.739258
8689.102539
8588.776367
8380.597656
8250.435547
8568.456055
8483.936523
8359.388672
8576.987305
8627.198242
8682.116211
8548.267578
8548.727539
8490.702148
8424.578125
8524.871094
8377.359375
8353.471680
8535.968750
8512.973633
8474.087891
8448.785156
8444.949219
8589.509766
8507.918945
8670.078125
8529.186523
8362.694336
8523.716797
8310.494141
8341.291992
8523.921875
8491.266602
8523.930664
8558.346680
8529.580078
8449.161133
8414.529297
8142.541016
8132.080078
8360.172852
8371.481445
8366.787109
8106.824219
8213.356445
8733.584961
8697.041992
8596.493164
8426.607422
8488.190430
8360.031250
8551.631836
8282.631836
8511.263672
8319.823242
8361.521484
8222.011719
8204.030273
8477.290039
8294.370117
8392.532227
8349.322266
8260.673828
8485.485352
8271.275391
8382.153320
8289.729492
8045.430176
8053.546387
8391.848633
8437.116211
8248.685547
8375.669922
8557.750977
8404.284180
8477.893555
8237.456055
8298.327148
8316.797852
8313.741211
8336.953125
8393.459961
8372.810547
8353.786133
8239.424805
8230.531250
8432.002930
8248.396484
8614.613281
8181.729980
8508.171875
8435.503906
8549.688477
8325.529297
8305.416992
8210.269531
8423.225586
8452.920898
8312.738281
8348.066406
8611.286133
8500.555664
8352.460938
8464.214844
8407.604492
8105.623047
8466.581055
8409.146484
8437.792969
8521.409180
8398.556641
8179.255371
8418.474609
8434.649414
8313.121094
8451.481445
8309.925781
8332.633789
8301.802734
8268.571289
8263.649414
8151.900879
8465.255859
8204.487305
8303.152344
8264.799805
8425.003906
8234.258789
8253.221680
8090.709961
8172.315430
8252.709961
8229.961914
8268.879883
8323.470703
8297.875000
8129.011719
8411.746094
8082.399902
8517.527344
8341.440430
8763.192383
8851.174805
8825.516602
8690.301758
8870.267578
8732.733398
8968.930664
8839.684570
8552.866211
9001.764648
8648.959961
8364.855469
8817.116211
8736.751953
8813.883789
8515.687500
8513.678711
8855.909180
8460.362305
8663.061523
8263.289062
8133.991699
8921.768555
8683.167969
8994.332031
8787.757812
8759.439453
8606.954102
8724.218750
8784.977539
8582.297852
8662.681641
8865.842773
8632.136719
8925.686523
8748.790039
8904.508789
8905.925781
9052.786133
8792.954102
8853.950195
8618.048828
8453.195312
8800.205078
8615.097656
8614.957031
8759.333008
8791.036133
8796.090820
8728.048828
8760.343750
8887.609375
8928.024414
8916.154297
8725.593750
9060.741211
8925.819336
8636.735352
8764.504883
8737.153320
8852.425781
8652.608398
8881.710938
8504.448242
8482.439453
8466.117188
8469.182617
8572.055664
8359.782227
8331.838867
8854.524414
8621.975586
8792.785156
8600.603516
8452.714844
9121.310547
9007.131836
8583.843750
8752.598633
8961.611328
8832.020508
8682.064453
8716.915039
8770.046875
8871.848633
8795.870117
8681.263672
9028.341797
8672.156250
8795.510742
8851.063477
8903.953125
8857.641602
8695.929688
8600.408203
8792.749023
8819.671875
8931.791992
8585.471680
8670.916016
8932.949219
9027.450195
8824.188477
8714.829102
8763.022461
8843.444336
8453.259766
8377.025391
8177.521973
8484.410156
8423.056641
8221.641602
7924.026367
8247.885742
8349.807617
8191.163086
8253.115234
8375.157227
8374.685547
8378.435547
8334.667969
8298.854492
8125.480957
8249.186523
8451.167969
8433.246094
8336.329102
8117.757812
8283.539062
7792.708984
7936.335449
8105.336426
8343.967773
8120.788574
8197.264648
8287.537109
8237.955078
8165.030762
8181.886230
8201.005859
8343.220703
8130.863770
8071.308594
8274.197266
8238.742188
8359.128906
8117.803223
7954.893555
8054.970215
8367.960938
8106.109863
8031.004883
8283.665039
8302.077148
8291.376953
8629.148438
8208.412109
8638.740234
8332.223633
8140.296387
8414.957031
8660.966797
8297.463867
8234.528320
8380.106445
8452.227539
8612.743164
8318.889648
8525.673828
8409.780273
8589.103516
8752.566406
8711.533203
8757.029297
8489.594727
8230.142578
8608.188477
8479.603516
8514.176758
8531.922852
8282.599609
8581.737305
8336.258789
8641.768555
8558.039062
8239.731445
8428.412109
8519.054688
8547.061523
8625.245117
8815.835938
8894.146484
8759.893555
8580.510742
8853.827148
8823.279297
8940.302734
8636.742188
9002.586914
8581.437500
8959.552734
8591.437500
8612.899414
8884.692383
8729.197266
8538.355469
8846.354492
8723.048828
8573.978516
8635.682617
8820.565430
8858.784180
8712.809570
8647.331055
8520.975586
8639.438477
8507.568359
8742.502930
8996.776367
9137.106445
9004.805664
9186.371094
9093.658203
9302.497070
9387.656250
9017.662109
8941.256836
8775.190430
8944.307617
9254.720703
9232.229492
8880.387695
8655.187500
8547.860352
8626.022461
8989.225586
8688.329102
9035.076172
9112.779297
9175.406250
9329.516602
9045.188477
9320.984375
8780.008789
8966.568359
8075.319336
8658.171875
8589.077148
8583.881836
8579.810547
8443.575195
8337.639648
8040.208008
8226.477539
8156.815430
8281.356445
8193.502930
8234.791992
8188.312988
8016.052734
8046.029297
7974.877441
8102.582031
8167.948730
8476.309570
8217.651367
8161.166016
8182.374023
8347.803711
8309.898438
8308.385742
8173.113281
7976.332520
8121.988770
8182.886719
8249.467773
8224.502930
8112.916504
8215.000977
8180.489746
8075.181641
8041.883789
8165.942871
8231.302734
8106.006348
8358.098633
8159.663086
8062.845703
8173.721680
8128.451172
8025.052246
7952.631836
8057.660156
8066.598145
8132.007324
8123.653809
8361.169922
8192.933594
8296.557617
8179.892578
8051.949707
8167.966309
7990.770996
7950.130371
7964.368652
8225.913086
8213.072266
8271.232422
8117.121094
7774.107910
8140.752441
8230.814453
8010.952637
8168.708008
8086.451172
8111.724121
7987.991699
8030.390137
8144.169922
8294.788086
8313.985352
8044.708984
7903.767578
7914.667480
8176.692871
8180.665039
8046.178223
7980.782715
8115.620605
7806.270020
8153.952637
7867.946289
7957.497559
8011.792969
8081.384277
8076.455078
7999.744629
8069.895996
8306.054688
8335.457031
8203.481445
8100.929688
7944.351562
8060.482910
7816.265625
8203.769531
8173.303711
7975.360840
8215.634766
8027.884766
7993.127930
8127.249023
8077.646973
8122.706543
7916.773926
8221.837891
7905.797363
8059.519043
8188.262207
7853.953125
7991.970703
8087.935059
7948.982422
8139.199219
8071.621582
8400.895508
8216.846680
8427.745117
8221.007812
8283.013672
7977.197266
8181.850098
8407.666992
8397.852539
8569.333008
8571.220703
8489.486328
8407.801758
8429.469727
8150.752441
8770.930664
8463.223633
8585.550781
8648.966797
8480.282227
8643.210938
8597.643555
8769.322266
8347.402344
8438.260742
8381.328125
8552.392578
8463.704102
8298.627930
8415.964844
8132.422852
8348.062500
8278.517578
8459.828125
8552.222656
8236.482422
8399.228516
8536.989258
```
