## Supplementary material for "Functional connectivity across the human subcortical auditory system using an autoregressive matrix-Gaussian copula graphical model approach with partial correlations": Code: roi-06_mean_ts.txt

```
8726.208984
8836.634766
8636.253906
8758.058594
8590.787109
8447.583984
8460.230469
8283.101562
8710.715820
8617.400391
8758.472656
9079.925781
8835.304688
8619.967773
8950.523438
8617.438477
8932.490234
8469.703125
8738.145508
8432.839844
8687.572266
8902.481445
8560.272461
8907.552734
8945.797852
8995.760742
8591.416016
8569.333008
8740.988281
8601.280273
8565.301758
8541.108398
8477.966797
8651.428711
8586.536133
8546.254883
8557.722656
8634.301758
8546.521484
8601.347656
8364.287109
8563.941406
8553.087891
8446.531250
8541.733398
8753.794922
8520.219727
8814.741211
8712.035156
8631.273438
8579.767578
8614.691406
8523.213867
8623.981445
8513.000977
8575.633789
8807.156250
9046.093750
9101.337891
8865.333984
8769.484375
8840.982422
8731.841797
8556.059570
8595.367188
8431.116211
8634.537109
8461.622070
8520.248047
8366.408203
8781.919922
8531.367188
8800.007812
8593.783203
8767.336914
8725.294922
8804.323242
8665.216797
8598.103516
8549.855469
8461.371094
8588.923828
8822.538086
8812.097656
8753.098633
8664.448242
8734.076172
8829.785156
8615.335938
8699.320312
8717.095703
8649.411133
8642.039062
8289.562500
8341.879883
8368.344727
8605.889648
8702.799805
8700.232422
8591.884766
8528.543945
8527.089844
8634.739258
8460.351562
8631.872070
8531.030273
8632.428711
8543.173828
8367.335938
8442.956055
8297.855469
8346.488281
8177.849609
8523.210938
8604.396484
8659.467773
8543.440430
8581.643555
8728.313477
8812.718750
8635.506836
8415.099609
8859.082031
8603.125000
8638.071289
8512.845703
8720.895508
8538.812500
8490.194336
8605.849609
8650.293945
8481.515625
8645.263672
8610.909180
8574.030273
8694.810547
8802.834961
8700.419922
8737.497070
8706.965820
8537.291992
8403.416016
9101.091797
8767.613281
8862.244141
9294.147461
8751.964844
8613.124023
8843.113281
8680.458984
9120.931641
8696.930664
8652.875000
8689.448242
8566.735352
8823.530273
8661.819336
8740.608398
8888.872070
9054.174805
9148.162109
8965.467773
8747.566406
8655.478516
8544.750977
8765.697266
8482.234375
8584.630859
8608.666016
8619.216797
8654.394531
8563.868164
8664.047852
8453.894531
8263.845703
8524.960938
8606.820312
8550.758789
8777.197266
8668.674805
8690.273438
8619.935547
8711.623047
8589.187500
8713.447266
8540.732422
8733.393555
8774.355469
8955.330078
8719.141602
8662.960938
8676.743164
8719.529297
8786.458008
8744.954102
9036.505859
8970.251953
9105.957031
8902.757812
8758.959961
8754.867188
8901.425781
8963.888672
8841.392578
9195.503906
9009.375000
8995.159180
8930.468750
8941.164062
9034.678711
8985.392578
9094.978516
8880.409180
9015.090820
8535.214844
9084.265625
9130.826172
8633.939453
8741.532227
8720.948242
8774.349609
8758.487305
8850.755859
8926.294922
8731.688477
8558.868164
8798.305664
8695.034180
8650.410156
8552.465820
8575.979492
9102.394531
9050.281250
9072.101562
8649.613281
8634.015625
8871.002930
8960.715820
8939.009766
8964.219727
8906.429688
8751.370117
8677.640625
8788.267578
8736.031250
8909.513672
8840.802734
8645.585938
8541.537109
8830.546875
8921.598633
8878.462891
8792.708008
8751.399414
8638.767578
8571.492188
8652.498047
8765.541016
8883.689453
8793.688477
8671.401367
8875.418945
8506.260742
8658.201172
8590.880859
8885.234375
8888.732422
8773.761719
9103.050781
9025.894531
8895.006836
8545.732422
8806.549805
9096.839844
8865.855469
8915.487305
8601.207031
8712.238281
8656.806641
8804.223633
8697.978516
8850.443359
8973.587891
8823.957031
9061.152344
9130.875000
8893.677734
9073.757812
8904.388672
9046.223633
8861.150391
8728.196289
8760.584961
9122.378906
9050.453125
8960.117188
9211.093750
8901.696289
8994.263672
8953.033203
8711.377930
8698.999023
8723.592773
8821.342773
9002.235352
8705.933594
8866.041016
8859.545898
8681.857422
8907.308594
8867.181641
8853.481445
8763.951172
8850.708984
8592.024414
8771.200195
8769.342773
8507.576172
8811.181641
8631.521484
8853.529297
8783.449219
8760.289062
8826.619141
8584.980469
8720.019531
8644.297852
8690.712891
8681.374023
8572.946289
9014.331055
8648.971680
8732.798828
8736.777344
8763.010742
8692.220703
8595.117188
8696.202148
8771.316406
8757.976562
8921.046875
8564.231445
8828.699219
8965.143555
9064.806641
8753.748047
8822.807617
8888.912109
8655.092773
8806.537109
8694.734375
8540.659180
8552.498047
8586.162109
8528.670898
8488.888672
8631.500977
8516.674805
8778.741211
8730.054688
8576.636719
8656.376953
8855.984375
8589.887695
8569.345703
8471.315430
8752.208008
8530.053711
8766.039062
8660.224609
8720.416992
8479.487305
8608.322266
8544.720703
8518.485352
8501.378906
8518.277344
8618.690430
8665.472656
8981.324219
8680.400391
8470.049805
8737.568359
8861.273438
8715.967773
8560.714844
8769.308594
8609.597656
8595.132812
8936.053711
8754.490234
8637.601562
8721.123047
8623.823242
8523.025391
8803.006836
8938.597656
8737.496094
8833.019531
8670.732422
8846.670898
8644.244141
8618.450195
8642.473633
8714.357422
8767.285156
8611.246094
8596.116211
8575.284180
8531.099609
8500.941406
8719.676758
8602.619141
8626.530273
8613.828125
8537.611328
8777.769531
8397.283203
8519.262695
8622.133789
8759.261719
8740.062500
8714.845703
8638.663086
8437.830078
8698.366211
8706.130859
8611.149414
8805.779297
8657.705078
8875.291016
8846.039062
8739.455078
8905.973633
8702.304688
8726.234375
8797.877930
8819.767578
8785.998047
8735.985352
8767.027344
8686.007812
8500.296875
8566.066406
9175.323242
8708.324219
8860.188477
8539.746094
8616.148438
8485.610352
8593.185547
8787.852539
8919.343750
8722.672852
8660.942383
8692.544922
8694.407227
8659.284180
8738.110352
8690.928711
8739.878906
8826.250000
8915.598633
8672.066406
8755.975586
8682.265625
8668.333008
8832.015625
8673.125000
8459.040039
8799.052734
9106.398438
8618.254883
8621.725586
8882.068359
8669.255859
8735.035156
8929.750000
8683.559570
8720.052734
8639.899414
8604.195312
8552.250977
8739.613281
8534.494141
8527.840820
8636.591797
8756.626953
8698.703125
8667.214844
8459.432617
8569.823242
9143.611328
8758.136719
8791.824219
8747.724609
8693.091797
8747.767578
8527.977539
9384.737305
9535.841797
9316.346680
8970.439453
8753.714844
9235.210938
9146.167969
9079.527344
9265.894531
8610.066406
9009.890625
9226.476562
8981.292969
8746.050781
9036.520508
9166.052734
9028.625000
8758.942383
8938.889648
8874.855469
9130.323242
9131.474609
8991.913086
8712.635742
9010.213867
8778.708008
9175.522461
9303.812500
9006.045898
9373.434570
8985.657227
8752.457031
9092.583984
9025.562500
9439.998047
9212.233398
9266.729492
9016.516602
9056.436523
8753.269531
8698.904297
9256.990234
8905.739258
9119.005859
9067.349609
8687.011719
8610.139648
8943.245117
8724.375000
8546.617188
9361.885742
9161.132812
9181.950195
8932.818359
9223.449219
8994.562500
9006.671875
9162.035156
8904.607422
9074.935547
9262.987305
9083.353516
9072.259766
9241.438477
8824.193359
9049.325195
8822.580078
9130.693359
8598.345703
9435.520508
9356.766602
9281.073242
8920.164062
9161.744141
8827.428711
9424.870117
9286.960938
9180.020508
9349.421875
8996.249023
9367.140625
9411.302734
9181.574219
9273.764648
9370.488281
9350.757812
9258.180664
9460.914062
9153.495117
8970.839844
9015.347656
9006.514648
8653.875977
8870.160156
8819.832031
8620.642578
9249.185547
9182.905273
9078.125977
9357.284180
9081.318359
9078.531250
8961.142578
8932.346680
8678.056641
8859.071289
9160.800781
8852.304688
8704.853516
8631.745117
8875.591797
8617.833008
8714.207031
8799.013672
8764.343750
8598.187500
8911.822266
8891.148438
8757.051758
8962.851562
8861.891602
8939.197266
8838.583984
8795.732422
8848.732422
8880.791992
8705.368164
8978.777344
8675.223633
8711.010742
8801.926758
8699.408203
8964.295898
8777.189453
8763.292969
8801.118164
8610.755859
8682.036133
8610.900391
8622.857422
8607.718750
8671.805664
8862.480469
8702.990234
8696.730469
8699.529297
8877.214844
8656.976562
8555.845703
8964.368164
8708.119141
8962.130859
8723.740234
8986.552734
8624.040039
9006.896484
8813.429688
8797.350586
9006.684570
8639.802734
8846.910156
8758.045898
8835.708984
8844.740234
8756.343750
8965.578125
8799.736328
8766.062500
8774.626953
8766.944336
8929.197266
9063.319336
8611.801758
8610.691406
9050.955078
9087.466797
8943.384766
8992.218750
8823.019531
8582.526367
9104.730469
8585.458984
8611.725586
8496.628906
8759.900391
8821.010742
8823.792969
9066.199219
9261.041992
9079.257812
9117.041016
8933.210938
9133.524414
9004.110352
8898.251953
9255.232422
9171.943359
9074.025391
9173.217773
8896.860352
9120.713867
9157.356445
8843.275391
8821.293945
8918.351562
9076.142578
9381.291992
9161.257812
9568.166016
8840.743164
9158.861328
8935.502930
8966.514648
9173.750000
8877.997070
8992.960938
9479.362305
9261.822266
9599.708008
8711.814453
9305.666992
9453.404297
9529.970703
9911.916016
8846.441406
9114.097656
9476.938477
9595.092773
9465.031250
8900.072266
9139.840820
9032.169922
8935.464844
9227.844727
8804.017578
9347.270508
9084.871094
8956.895508
9096.165039
9342.664062
9202.716797
9151.892578
9270.811523
9431.041992
9113.476562
9157.689453
9308.747070
8895.304688
9009.235352
8560.966797
8669.958984
8974.050781
8852.186523
8826.515625
8501.791016
8680.184570
8699.919922
8644.259766
8787.296875
8801.095703
8716.984375
8817.809570
8717.960938
8875.527344
8837.751953
8755.477539
8607.884766
8807.810547
8855.812500
8751.644531
8684.700195
8645.543945
8530.170898
8641.179688
8543.433594
8641.890625
8934.545898
8707.748047
8793.525391
8886.076172
8481.297852
8484.023438
8584.675781
8764.407227
8692.283203
8790.711914
8765.030273
8954.419922
8966.549805
8689.796875
8619.929688
8541.189453
8792.830078
8794.080078
8955.738281
8987.406250
9044.046875
9013.537109
8778.097656
8877.318359
8856.426758
8862.582031
8740.316406
8718.921875
8343.813477
8547.319336
8831.404297
8792.530273
8612.785156
8563.876953
8734.046875
8710.033203
8670.785156
8512.498047
8801.084961
8875.538086
8548.988281
8702.884766
8828.043945
8326.113281
8713.849609
8714.646484
8907.549805
8803.786133
8527.902344
8571.127930
8810.394531
8800.180664
8830.743164
8964.488281
8852.449219
8974.516602
8842.220703
8689.855469
8825.309570
8775.318359
8665.409180
8651.495117
8793.390625
8726.081055
8681.483398
8770.564453
8732.183594
8613.130859
8813.245117
8637.980469
8807.660156
8749.201172
8639.335938
8628.042969
8584.171875
8758.208984
8756.311523
8803.104492
8838.802734
8993.592773
8768.803711
8925.829102
8669.166016
8695.221680
8742.488281
8695.967773
8858.375977
8884.150391
9429.214844
8682.615234
8740.810547
8778.718750
8611.264648
8927.683594
8642.821289
9015.321289
9200.821289
8940.989258
9076.392578
8925.074219
8870.486328
8939.759766
9102.199219
9199.381836
9447.468750
9176.382812
9050.715820
8842.756836
9366.389648
9024.061523
9194.115234
9350.789062
9050.410156
8915.693359
8966.924805
8594.920898
8676.052734
8698.751953
8588.738281
8603.781250
8569.941406
8874.699219
8737.322266
8976.492188
8739.267578
```
