## Supplementary material for "Functional connectivity across the human subcortical auditory system using an autoregressive matrix-Gaussian copula graphical model approach with partial correlations": Code: roi-07_mean_ts.txt

```
9396.603516
9393.214844
9501.834961
9383.705078
9378.447266
9343.716797
9294.902344
9143.004883
9364.461914
9239.019531
9234.562500
9659.490234
9393.866211
9321.031250
9378.807617
9442.413086
9732.418945
9257.569336
9848.458008
9586.641602
9390.404297
9889.152344
9706.413086
9990.964844
9529.706055
9341.381836
9203.416016
9257.083008
9262.564453
9357.559570
9314.401367
9243.561523
9397.204102
9284.282227
9320.284180
9520.602539
9232.683594
9251.332031
9256.917969
9427.670898
9273.917969
9508.227539
9403.309570
9498.571289
9296.052734
9276.131836
9255.374023
9475.944336
9341.997070
9243.717773
9249.209961
9292.760742
9417.285156
9602.696289
9272.145508
9244.540039
9578.766602
9530.922852
9588.085938
9519.997070
9292.694336
9406.378906
9370.873047
9300.490234
9318.769531
9464.527344
9252.678711
9369.822266
9400.407227
9340.419922
9408.703125
9333.551758
9426.905273
9339.735352
9250.155273
9169.312500
9234.974609
9310.529297
9249.566406
9389.396484
9363.597656
9269.229492
9367.166016
9391.842773
9318.933594
9400.137695
9346.956055
9367.405273
9143.062500
9290.358398
9271.326172
9464.987305
9397.305664
9265.121094
9173.771484
9191.125000
9248.633789
9300.671875
9331.171875
9243.837891
9365.256836
9327.222656
9364.796875
9290.201172
9448.516602
9437.366211
9338.475586
9404.992188
9401.047852
9213.040039
9185.880859
9198.339844
9330.182617
9309.825195
9359.406250
9239.344727
9291.817383
9364.097656
9428.940430
9321.826172
9278.319336
9344.876953
9387.923828
9306.711914
9323.449219
9210.772461
9312.637695
9326.611328
9333.906250
9333.667969
9348.197266
9302.535156
9493.591797
9401.311523
9286.536133
9341.266602
9353.397461
9365.441406
9420.330078
9591.334961
9267.897461
9425.553711
9267.538086
9472.546875
9371.928711
9597.486328
9822.886719
9332.299805
9372.548828
9386.686523
9505.131836
9311.909180
9288.333984
9361.799805
9164.537109
9223.874023
9258.959961
9355.097656
9260.670898
9693.621094
9595.479492
9723.774414
9566.077148
9459.163086
9255.190430
9428.216797
9341.605469
9414.094727
9420.061523
9345.639648
9471.454102
9489.217773
9386.994141
9453.485352
9377.778320
9364.788086
9480.829102
9364.265625
9369.583008
9484.711914
9502.427734
9350.258789
9504.578125
9430.972656
9368.903320
9403.194336
9480.776367
9274.584961
9251.051758
9512.899414
9239.053711
9012.386719
9226.399414
9305.602539
9521.803711
9573.242188
9710.438477
9746.699219
9820.484375
9446.252930
9421.716797
9676.399414
9794.247070
9468.843750
9476.558594
9620.975586
9660.927734
9605.168945
9513.938477
9542.758789
9538.850586
10055.688477
9621.015625
9476.048828
9399.271484
9756.463867
9909.092773
9368.272461
9408.139648
9193.518555
9277.184570
9250.089844
9260.460938
9376.711914
9298.727539
9298.071289
9468.097656
9443.785156
9383.901367
9323.323242
9261.061523
9792.444336
9796.785156
9771.462891
9317.368164
9612.079102
9473.308594
9692.235352
9605.071289
9531.616211
9598.354492
9342.644531
9285.457031
9347.170898
9447.944336
9284.414062
9637.539062
9366.809570
9430.420898
9364.290039
9239.785156
9363.714844
9332.792969
9227.967773
9157.538086
9080.951172
9215.569336
9279.837891
9530.100586
9282.967773
9603.735352
9447.171875
9418.522461
9440.374023
9121.725586
9465.667969
9662.038086
9228.361328
9511.074219
9625.282227
9373.446289
9645.790039
9350.757812
9493.996094
9509.925781
9660.055664
9470.695312
9276.167969
9422.985352
9365.031250
9374.098633
9331.227539
9682.514648
9467.836914
9549.711914
9665.042969
9567.295898
9394.290039
9599.055664
9719.332031
9468.165039
9350.369141
9347.700195
9580.224609
9497.416016
9721.167969
9914.221680
9576.762695
9611.188477
9542.242188
9561.894531
9497.792969
9491.335938
9430.649414
9678.514648
9288.933594
9636.840820
9386.093750
9305.120117
9386.744141
9392.536133
9382.151367
9385.059570
9426.992188
9465.372070
9752.999023
9503.814453
9367.415039
9339.547852
9452.236328
9241.499023
9496.233398
9355.469727
9393.009766
9534.771484
9398.241211
9695.436523
9369.500000
9294.548828
9345.892578
9313.060547
9431.258789
9317.152344
9146.077148
9355.968750
9460.147461
9411.022461
9233.785156
9259.400391
9596.587891
9767.753906
9382.474609
9471.297852
9365.700195
9733.937500
9490.139648
9372.399414
9418.445312
9454.261719
9331.489258
9330.727539
9269.800781
9153.665039
9270.886719
9250.158203
9129.800781
9248.965820
9342.484375
9420.483398
9433.933594
9349.755859
9350.728516
9462.471680
9489.519531
9295.108398
9310.297852
9278.426758
9444.718750
9309.681641
9274.213867
9248.875977
9331.446289
9299.349609
9373.355469
9306.199219
9197.790039
9363.813477
9361.884766
9493.134766
9353.139648
9352.163086
9222.032227
9337.056641
9476.083984
9574.833984
9335.055664
9584.214844
9434.687500
9354.633789
9521.692383
9455.214844
9280.118164
9495.230469
9558.660156
9408.103516
9360.449219
9463.841797
9188.036133
9544.629883
9329.618164
9421.938477
9575.873047
9827.374023
9359.840820
9399.228516
9299.300781
9269.243164
9136.102539
9473.672852
9116.021484
9337.899414
9285.669922
9261.240234
9210.188477
9322.337891
9396.410156
9421.352539
9373.529297
9301.827148
9346.747070
9169.471680
9187.366211
9160.988281
9454.730469
9263.899414
9370.780273
9426.110352
9353.066406
9314.245117
9208.249023
9329.833984
9328.182617
9505.912109
9406.898438
9415.894531
9357.437500
9349.983398
9336.858398
9123.301758
9142.375977
9260.370117
9222.750977
9259.792969
9368.878906
9293.928711
9251.441406
9213.411133
9202.149414
9318.873047
9318.247070
9359.764648
9267.918945
9380.677734
9288.980469
9354.101562
9221.960938
9301.009766
9422.344727
9354.064453
9398.855469
9319.172852
9267.727539
9479.196289
9401.728516
9418.257812
9345.558594
9361.102539
9348.667969
9323.561523
9238.282227
9504.710938
9606.264648
9622.525391
9427.003906
9415.159180
9340.881836
9340.103516
9315.761719
9272.392578
9374.727539
9478.319336
9253.432617
9265.629883
9137.184570
9189.368164
9058.919922
9141.274414
9149.471680
9463.378906
9309.938477
9173.696289
9309.807617
9152.538086
9393.483398
9285.237305
9523.389648
9488.002930
9920.680664
9546.399414
10230.949219
9899.119141
9723.719727
9210.520508
9758.269531
9750.045898
9816.723633
9804.843750
9951.356445
9581.822266
9937.416016
9749.658203
9762.876953
9474.844727
9599.039062
9901.739258
9538.750977
9625.585938
9174.386719
9470.118164
9754.133789
9872.213867
9933.302734
9463.261719
10011.913086
9371.011719
9819.802734
9766.733398
9475.607422
9880.723633
9782.519531
9384.960938
9880.593750
9425.847656
9652.782227
9708.797852
10201.344727
9915.478516
9843.625977
9348.985352
9674.949219
9409.193359
9541.447266
9523.625977
9529.964844
9574.774414
9811.278320
9382.425781
9701.384766
9636.949219
9599.185547
9962.688477
10366.173828
10063.511719
9598.077148
9542.015625
9694.095703
10005.650391
9983.913086
9941.931641
10022.468750
9729.491211
9705.227539
9591.597656
9754.175781
9388.593750
9365.177734
9743.424805
9564.448242
9905.045898
9947.014648
9591.029297
9854.303711
9709.107422
9673.851562
10025.354492
9862.155273
9887.543945
9874.403320
9788.406250
9620.253906
10086.805664
9866.333984
9774.416992
9824.270508
9823.280273
9798.139648
9815.886719
10026.231445
9944.050781
10012.551758
9508.485352
9373.407227
9581.266602
9585.640625
9693.131836
9749.621094
9390.136719
9722.116211
9843.462891
9799.075195
9618.751953
9769.764648
9659.281250
9479.193359
9230.013672
9685.708008
9495.927734
9303.500977
9367.946289
9297.374023
9382.522461
9311.094727
9366.916016
9245.844727
9142.355469
9286.603516
9253.361328
9276.852539
9415.268555
9551.459961
9363.815430
9327.454102
9365.249023
9166.464844
9262.109375
9280.224609
9324.105469
9424.834961
9305.731445
9218.293945
9239.066406
9379.793945
9447.890625
9321.396484
9132.113281
9038.652344
9114.815430
9141.624023
9253.934570
9308.324219
9196.659180
9404.374023
9327.186523
9251.853516
9260.096680
9384.292969
9404.305664
9490.664062
9463.921875
9580.961914
9696.922852
9641.131836
9682.406250
9290.055664
9408.564453
9514.993164
9244.031250
9250.339844
9652.342773
9334.518555
9329.808594
9466.553711
9539.749023
9653.917969
9533.400391
9713.100586
9628.079102
9310.265625
9598.727539
9909.741211
9911.553711
9713.936523
9479.094727
10023.628906
9683.851562
9743.956055
9617.051758
9384.517578
9287.620117
9523.374023
9536.737305
9426.975586
9288.813477
9288.637695
9570.321289
9525.335938
9765.489258
10206.012695
10135.686523
9799.118164
9775.974609
9986.016602
9593.461914
9650.144531
10123.863281
10059.896484
9542.842773
9868.184570
9417.490234
9411.891602
9982.319336
9931.093750
9708.383789
9877.946289
9612.654297
9642.281250
9341.555664
10072.563477
9520.074219
9952.049805
9736.618164
9532.356445
9619.731445
9713.772461
9560.789062
10495.734375
10463.985352
10225.342773
9918.531250
10163.647461
10246.347656
10404.052734
10386.121094
9747.290039
10027.708008
9906.678711
10565.402344
9780.402344
9867.738281
10264.381836
9920.290039
10156.273438
10098.327148
9799.886719
10052.058594
10003.782227
10047.687500
10521.485352
10096.917969
10082.918945
10053.119141
10507.256836
9975.913086
9656.577148
9791.393555
9729.507812
9713.391602
9389.463867
9310.689453
9213.944336
9039.881836
9265.116211
8978.472656
9281.301758
9204.530273
9164.524414
9157.023438
9227.387695
9155.084961
8962.749023
9217.842773
9263.480469
9328.269531
9360.218750
9236.756836
9076.670898
9154.256836
9019.674805
9022.958984
9066.702148
8958.111328
9163.020508
9125.249023
9135.527344
8973.416016
9062.488281
9231.875977
9084.434570
9166.681641
9082.810547
9009.436523
9018.959961
9264.572266
9225.672852
9056.204102
9074.321289
9098.624023
9161.696289
9170.452148
9182.963867
9178.352539
9150.957031
9114.724609
9182.083008
9113.861328
9357.274414
9122.624023
9182.211914
9236.727539
9299.712891
9109.375977
8965.187500
9180.155273
9059.868164
9003.229492
9096.539062
9165.129883
9096.194336
9099.968750
9090.755859
9166.492188
8967.449219
9070.460938
9201.246094
9084.920898
9115.131836
9235.226562
9115.811523
9064.597656
9250.833984
9012.412109
9056.869141
9192.845703
9248.641602
9163.463867
9114.413086
9153.321289
9107.059570
9156.392578
9178.034180
9340.553711
9300.844727
9275.805664
9119.326172
9221.689453
9142.650391
9111.480469
9115.764648
9002.422852
9015.834961
8999.480469
8931.150391
8965.385742
9034.828125
9191.725586
9305.527344
9084.625977
8999.898438
8985.350586
9138.488281
9015.631836
9070.975586
9166.852539
9143.694336
9291.897461
9223.163086
9154.484375
9044.007812
9049.535156
9076.507812
9155.402344
9049.639648
9322.051758
9572.323242
9653.686523
9452.415039
9290.879883
9154.898438
9246.195312
9271.089844
9850.079102
9750.010742
9684.285156
9978.302734
9653.493164
9754.829102
9360.650391
9801.740234
9908.735352
9801.399414
9852.644531
9624.443359
9925.227539
10052.863281
9871.053711
9754.699219
9709.719727
9645.354492
9536.708008
9635.256836
9336.975586
9468.354492
9194.173828
9212.591797
9391.735352
9339.978516
9357.957031
9385.441406
9438.868164
9445.940430
```
