## Supplementary material for "Functional connectivity across the human subcortical auditory system using an autoregressive matrix-Gaussian copula graphical model approach with partial correlations": Code: roi-08_mean_ts.txt

```
10544.845703
10821.505859
10787.152344
10153.509766
10237.827148
9819.123047
10171.440430
10508.398438
10178.990234
10214.201172
10641.142578
10605.558594
10658.607422
10365.214844
10854.593750
10682.818359
10522.485352
10833.702148
10471.683594
10400.064453
10762.888672
10639.472656
10370.110352
10760.277344
10582.312500
10591.687500
10219.454102
10142.811523
10093.534180
10267.331055
9822.726562
10035.205078
10162.043945
9939.099609
10335.053711
10173.190430
10408.833008
10253.002930
10335.541016
10358.469727
10374.451172
9937.210938
10092.016602
10005.624023
10095.561523
10164.077148
10241.216797
10162.487305
9962.659180
10235.413086
9991.362305
10550.726562
10284.170898
10056.202148
10002.319336
10246.126953
10339.422852
10754.017578
10758.874023
10427.560547
10455.961914
10630.207031
10206.733398
10199.016602
10223.371094
10131.553711
10404.619141
10219.767578
10230.102539
10423.253906
10108.634766
10351.531250
10080.386719
10150.420898
10199.869141
10250.704102
10058.376953
10532.999023
10408.400391
10193.449219
10144.467773
10269.541016
10384.611328
10119.471680
10023.600586
9898.441406
10086.933594
10126.068359
9975.821289
10285.216797
10156.636719
10028.832031
10029.991211
10168.601562
10031.066406
10114.956055
10197.909180
10284.948242
10169.522461
10323.746094
10273.726562
10133.505859
10158.079102
10497.196289
10196.955078
10269.657227
10342.357422
10239.887695
10262.594727
9899.287109
9999.142578
9974.310547
10208.116211
10200.614258
9993.548828
10304.166016
10391.261719
10119.369141
10253.993164
10122.056641
10190.233398
10053.685547
10160.106445
10118.282227
10177.570312
9973.323242
10029.864258
10368.731445
10198.680664
10109.820312
10089.271484
10038.308594
10335.920898
10337.190430
10103.502930
9835.695312
10160.622070
9903.014648
9768.199219
10149.387695
10360.125977
9856.869141
10717.777344
10855.573242
10391.806641
10748.919922
10282.622070
10173.134766
10201.018555
10268.108398
10096.398438
9934.166016
9945.314453
10077.121094
10309.938477
10784.006836
10658.247070
10292.353516
10724.165039
10167.231445
10783.298828
10755.808594
10380.874023
9918.200195
10047.189453
10090.034180
10229.180664
10183.053711
10239.538086
10336.144531
10110.972656
10226.748047
10147.889648
10151.181641
10134.405273
10063.577148
10395.428711
9996.304688
9898.167969
9935.228516
9938.132812
10211.006836
10106.627930
10148.267578
10124.435547
9950.162109
9919.023438
10232.750977
10630.617188
9914.927734
9936.399414
10212.853516
10210.937500
10726.981445
10771.866211
10467.398438
10525.378906
10202.960938
10515.835938
10674.045898
10319.382812
10522.306641
10295.249023
10824.727539
10835.521484
10876.224609
10967.722656
10517.509766
10833.373047
10506.760742
10503.153320
10447.540039
10680.431641
10985.510742
10315.569336
10319.487305
10113.965820
10243.933594
10067.156250
10310.427734
9928.000977
9865.155273
10024.007812
9986.240234
10145.627930
10289.677734
10160.858398
10396.282227
10106.563477
9923.805664
10405.715820
10610.665039
10515.520508
10786.764648
10425.709961
10240.793945
10456.846680
10943.721680
10924.994141
10282.802734
10384.621094
10676.878906
10113.083984
10097.752930
10089.687500
10231.489258
10191.285156
9839.916992
9904.485352
10008.623047
10175.178711
10193.686523
10346.392578
10469.315430
10127.775391
10311.403320
10270.295898
10548.386719
10368.750000
10623.092773
9968.407227
9952.293945
9996.221680
9909.914062
10301.207031
10481.084961
10356.850586
10567.908203
10393.264648
10631.730469
10698.396484
10813.585938
10849.060547
10567.728516
10395.021484
10597.780273
10263.263672
10106.302734
9948.413086
10332.373047
10191.824219
9971.007812
10208.175781
10522.842773
10521.833008
10594.571289
10633.351562
10484.114258
10697.243164
10724.676758
10775.579102
10665.896484
10695.793945
10264.989258
10719.096680
10262.791016
10414.919922
10693.258789
10599.559570
10692.998047
10799.590820
10787.758789
10266.287109
10427.894531
10828.259766
10182.616211
9945.460938
10066.913086
10139.211914
10037.323242
10234.982422
10250.210938
10045.372070
10028.621094
9904.872070
10009.350586
10158.643555
9849.195312
9928.259766
10124.011719
10253.300781
10639.964844
10559.714844
10113.823242
9911.550781
10484.941406
10332.926758
10095.980469
9858.927734
9991.112305
10503.114258
9801.212891
9814.778320
10111.868164
10553.988281
10546.113281
10297.593750
10464.952148
10380.089844
10068.716797
10624.718750
10475.023438
10338.555664
10543.385742
10440.009766
10553.198242
10008.375000
9951.042969
10041.696289
9973.162109
9771.440430
9735.646484
9629.429688
9945.619141
10052.093750
10101.423828
10166.833008
9807.726562
9944.458984
10133.737305
10242.562500
10062.166016
10032.727539
9648.241211
10022.937500
10181.252930
10163.583984
9969.092773
10149.113281
10223.340820
10254.086914
10238.366211
10127.035156
10300.583008
10050.239258
10115.392578
10225.391602
10275.685547
9949.967773
10203.209961
10419.669922
10190.508789
10281.824219
10342.091797
9929.023438
10148.769531
10121.335938
10131.683594
10233.258789
10463.482422
10224.781250
10374.947266
10135.449219
10140.263672
10198.145508
9920.235352
10165.020508
10451.110352
9884.669922
9994.190430
10092.251953
10071.531250
10115.833008
10191.329102
10250.857422
9737.240234
10108.163086
10310.117188
10046.454102
9785.415039
9884.509766
9883.683594
9932.206055
10067.955078
10110.613281
10000.297852
9913.444336
9798.730469
10528.605469
9947.845703
10274.926758
10432.083008
10088.467773
10026.547852
10050.951172
10155.198242
10204.244141
10410.178711
10509.327148
10205.143555
9929.655273
10153.804688
9679.934570
9803.695312
10053.902344
9811.003906
10186.742188
10050.169922
10136.092773
9887.855469
10022.163086
10104.363281
9865.331055
9866.110352
10069.391602
9882.172852
9942.487305
9886.243164
9853.628906
10153.982422
9923.552734
10645.615234
10180.766602
10280.362305
10447.283203
10444.662109
10015.540039
10133.969727
10437.027344
10005.005859
9983.880859
9931.955078
10296.256836
9986.970703
9950.907227
10040.672852
10002.897461
10050.873047
10265.519531
9615.957031
9829.206055
10057.785156
9843.012695
10017.727539
9999.573242
9818.322266
9890.750000
9789.130859
9709.100586
10050.001953
9800.303711
9671.208008
10170.085938
10186.960938
9904.882812
9976.686523
9930.597656
10213.560547
9870.500000
9917.278320
10429.922852
10379.569336
10139.357422
10021.315430
10134.204102
10448.709961
10789.125000
10860.654297
10950.214844
10667.102539
10842.430664
10942.052734
10918.332031
10650.534180
10241.241211
10541.948242
10829.614258
10494.334961
10609.667969
10212.231445
10512.358398
10829.334961
10578.461914
10727.430664
10390.319336
10313.506836
10525.378906
10200.577148
9971.103516
10481.622070
10820.021484
10534.876953
10264.226562
10265.358398
10493.011719
10707.346680
10622.010742
10606.892578
10530.680664
10568.919922
10961.694336
10980.478516
10899.724609
10842.681641
10674.653320
10781.406250
10684.983398
10918.308594
10948.799805
10950.850586
10784.126953
11021.958008
10847.032227
10806.055664
10745.755859
10717.896484
10938.537109
10642.928711
10773.840820
10957.281250
11543.480469
10703.568359
11074.756836
11104.333984
11248.555664
10891.083008
10856.721680
10789.118164
10928.436523
10759.446289
10943.058594
10896.572266
10607.001953
10842.277344
10679.812500
10569.601562
10114.892578
10536.107422
10827.668945
10773.647461
10755.893555
10409.179688
10882.215820
10482.260742
10290.568359
10598.218750
10746.243164
10874.062500
10844.290039
10558.655273
10496.666992
10389.367188
10421.747070
10387.735352
10453.403320
10511.522461
10742.724609
10451.658203
10570.927734
10687.337891
10743.752930
10746.414062
10966.333984
10867.417969
10749.789062
10487.386719
10743.038086
10565.522461
10447.377930
10548.011719
10647.683594
10467.063477
10479.187500
10648.784180
9988.302734
9974.539062
10268.633789
10063.986328
10342.666016
10060.371094
9812.840820
10007.701172
10365.784180
10429.063477
10310.785156
10291.812500
10426.238281
10356.221680
10236.149414
10100.048828
10021.876953
10549.372070
9822.320312
10020.114258
9974.091797
9878.683594
10151.061523
9837.179688
9842.385742
9900.127930
9938.361328
9969.818359
9994.193359
9974.136719
10175.110352
10056.368164
10083.693359
9912.488281
10044.112305
9929.458008
10015.167969
9943.625000
10400.550781
9885.873047
10166.393555
10243.000000
10030.707031
10084.894531
10199.426758
10358.072266
10788.459961
10688.423828
10130.857422
9877.240234
10030.312500
9852.850586
10374.521484
10170.625000
10258.144531
10422.072266
9803.759766
10534.195312
10335.684570
10323.205078
10537.537109
10744.732422
10014.388672
10519.262695
10302.486328
10745.994141
10405.179688
10224.793945
10341.395508
10499.165039
10263.909180
10230.587891
10691.560547
9966.215820
10547.658203
10098.758789
9959.230469
10278.716797
10163.400391
10275.639648
10459.599609
10439.839844
10566.115234
10714.887695
10464.535156
10693.869141
10740.376953
10987.399414
10876.596680
10776.114258
10506.904297
10605.437500
10435.375000
10547.964844
10843.952148
10965.095703
10745.905273
10678.907227
10510.462891
10662.429688
10975.115234
10666.580078
10915.380859
11151.977539
11017.052734
10635.693359
10733.285156
11000.304688
11157.725586
11131.645508
11043.991211
10792.706055
11310.227539
11581.601562
11275.707031
11057.115234
11469.184570
11734.146484
11561.554688
11234.185547
11101.086914
11425.358398
11198.642578
11309.684570
11085.830078
11147.887695
10812.916016
10697.478516
11255.913086
11041.529297
10903.189453
11082.781250
10937.563477
11051.159180
11502.896484
11441.250000
10946.443359
11242.528320
11044.670898
11018.941406
11155.933594
10725.481445
10648.172852
10429.832031
10486.149414
10141.279297
9980.068359
9755.603516
10011.100586
9866.596680
9723.799805
9969.929688
9791.202148
9793.831055
10020.244141
9822.538086
10162.006836
9721.256836
10029.104492
9947.175781
10118.105469
9871.497070
9777.456055
9813.947266
9743.834961
9960.035156
9948.285156
9831.197266
9890.531250
9745.883789
10054.336914
10158.718750
10243.145508
10296.124023
10303.294922
9936.565430
9784.593750
10152.832031
9963.467773
10136.543945
9953.003906
9894.291992
10096.981445
10077.876953
9977.241211
9977.538086
10087.896484
10128.543945
9881.707031
10418.427734
10044.813477
9958.821289
10131.873047
9832.937500
10018.561523
10035.627930
9777.298828
9865.917969
9959.238281
9941.476562
9721.717773
9809.846680
9781.416016
9862.668945
9735.325195
9880.676758
9794.404297
10123.187500
9983.587891
10137.967773
10043.054688
9920.431641
9803.227539
9939.966797
10220.279297
9844.360352
10012.641602
10094.054688
9909.689453
10312.716797
9892.873047
10204.251953
10189.119141
10173.409180
10171.685547
10096.468750
10204.211914
9968.547852
9848.717773
10063.105469
9979.299805
9912.836914
10044.244141
9980.798828
9893.764648
9789.529297
9859.685547
9892.241211
9872.081055
10017.983398
9848.863281
9848.160156
9962.085938
10035.094727
10202.494141
10318.409180
10076.052734
9938.508789
10172.355469
10064.666992
10130.335938
10013.611328
10088.804688
10493.175781
10483.632812
10082.410156
10097.947266
10089.631836
10189.159180
10299.756836
10377.514648
10281.354492
10257.160156
10540.819336
10060.053711
10362.990234
10728.329102
10825.966797
10654.583008
10243.196289
10694.179688
10539.753906
10136.750977
10271.644531
10691.414062
10837.784180
10585.040039
10844.326172
10892.222656
10844.018555
10697.253906
10924.329102
10475.468750
10621.584961
10642.239258
10882.771484
10690.717773
10198.641602
10171.768555
10519.705078
10444.575195
10534.467773
10459.970703
10609.183594
10596.902344
10731.958008
```
