## Supplementary material for "Functional connectivity across the human subcortical auditory system using an autoregressive matrix-Gaussian copula graphical model approach with partial correlations": Code: roi-09_mean_ts.txt

```
11493.710938
11542.566406
11335.705078
11214.574219
11294.810547
10931.162109
11064.601562
10952.180664
11269.653320
11187.272461
11383.904297
11199.537109
11328.633789
11368.763672
11403.630859
11476.377930
11488.137695
11419.722656
11211.564453
10945.688477
11630.335938
11506.939453
11048.777344
11399.792969
11344.851562
11356.840820
11216.834961
11084.674805
11092.000000
11395.255859
10998.853516
10748.540039
10746.645508
10905.513672
10799.336914
10857.611328
10902.888672
10861.740234
10872.438477
10801.958008
10971.200195
10756.924805
10787.667969
10959.725586
10777.458984
10999.869141
11069.404297
11183.282227
11091.689453
11094.480469
10802.279297
10983.965820
10963.556641
10865.183594
10877.009766
11005.565430
11389.581055
11195.554688
11281.498047
11275.511719
11326.781250
11223.645508
11165.364258
11124.882812
10808.351562
10925.961914
10869.685547
10785.974609
10811.841797
10784.319336
10815.962891
10937.060547
10956.371094
11003.202148
11076.537109
11053.458984
11082.625977
11125.207031
11068.920898
11048.323242
10751.417969
11012.136719
11215.903320
10892.790039
10897.258789
10931.861328
10996.587891
10931.384766
10951.131836
10887.840820
10868.428711
10881.291016
10754.065430
10944.949219
10788.477539
11124.540039
10900.278320
10848.542969
10763.346680
10887.642578
10972.166016
10838.487305
10815.528320
10798.256836
10849.791016
11096.729492
10877.062500
10845.256836
11009.826172
10997.275391
10849.619141
10881.994141
10981.490234
10778.222656
10828.340820
11010.724609
10930.728516
11070.251953
10905.628906
10771.118164
10782.689453
10764.041016
10879.376953
10940.125000
10817.106445
10876.054688
10866.732422
10819.193359
10968.564453
10806.649414
10934.827148
10974.711914
10935.063477
10793.983398
10873.639648
10840.443359
11153.007812
10949.701172
10891.008789
11175.237305
11024.635742
10984.916016
11293.314453
11450.312500
11422.100586
11395.522461
11264.966797
11163.232422
11036.621094
11050.211914
11215.238281
10979.834961
10947.158203
10730.105469
11236.000000
11231.795898
11253.434570
11179.794922
11118.068359
11162.012695
11433.324219
11370.632812
11173.048828
11037.339844
10846.948242
10717.385742
10764.404297
10782.044922
10710.144531
10688.516602
10834.022461
10803.121094
10746.136719
10874.883789
10865.232422
10824.290039
10871.269531
10769.929688
10801.804688
10864.753906
10767.595703
10946.282227
10850.491211
10825.641602
11019.331055
10892.952148
10832.581055
10878.382812
11208.554688
10900.076172
10859.878906
11111.333008
11062.520508
11193.801758
11180.490234
11396.383789
11287.816406
11320.798828
11364.426758
11321.204102
11211.500000
11372.774414
11423.204102
11358.259766
11693.642578
11733.902344
11751.378906
11514.602539
11842.331055
11570.362305
11765.343750
11451.516602
11591.000977
11736.040039
11260.899414
11163.312500
11328.812500
11292.534180
10999.531250
11115.954102
10933.945312
10943.933594
11096.967773
11005.605469
11090.907227
11218.045898
11028.166992
11089.509766
11129.895508
10940.728516
11118.219727
11369.226562
11259.897461
11286.058594
11169.429688
11291.333984
11507.243164
11340.018555
11347.016602
11237.198242
11317.144531
11217.589844
10952.233398
11068.750000
11096.431641
11103.352539
11088.211914
10882.738281
10884.288086
10895.133789
11026.581055
11075.800781
11140.294922
11262.191406
11079.403320
11037.022461
11059.208008
11177.244141
11181.444336
11166.353516
10992.551758
11034.799805
11055.436523
11013.163086
11063.423828
11198.772461
11204.056641
11074.864258
11380.162109
11371.696289
11384.897461
11516.492188
11599.959961
11460.449219
11583.430664
11110.250977
11198.892578
11028.958008
10807.637695
10820.559570
10830.077148
10981.110352
11283.957031
11310.005859
11366.295898
11350.327148
11262.897461
11361.052734
11270.896484
11312.319336
11282.928711
11149.041016
11342.670898
11355.355469
11443.777344
11232.491211
11589.047852
11391.744141
11282.489258
11535.441406
11621.610352
11486.975586
11110.705078
11280.231445
11283.288086
11133.747070
10992.739258
10845.626953
11029.148438
10997.675781
11132.987305
11216.732422
11033.843750
11016.316406
10845.607422
10688.427734
10557.791992
10797.264648
10770.650391
11049.378906
11056.197266
11184.535156
11162.058594
10956.119141
10938.851562
11107.792969
11041.518555
11002.243164
10912.044922
10883.934570
11153.355469
11061.858398
10899.232422
11053.872070
11261.873047
11261.388672
11159.715820
10982.367188
11044.147461
11183.503906
11229.148438
11049.922852
11252.512695
11070.824219
11084.320312
11312.584961
10770.780273
10784.644531
10721.849609
10753.443359
10842.071289
10803.376953
10759.627930
10591.377930
10947.718750
10695.219727
10690.824219
10770.663086
10778.494141
10655.635742
10759.537109
10812.241211
10663.655273
10820.908203
10676.365234
10654.482422
10782.678711
10760.556641
10878.059570
10852.428711
10657.324219
10838.735352
10660.134766
11077.775391
10856.601562
10885.919922
10657.304688
10887.530273
10731.113281
11091.753906
10850.185547
10777.905273
10791.447266
10813.507812
10816.590820
10668.512695
10763.044922
10834.502930
10760.912109
10920.934570
10716.511719
10860.959961
10818.010742
10661.740234
10741.138672
11019.043945
11187.797852
11059.996094
10908.137695
11043.231445
10865.009766
11143.518555
10791.264648
10842.347656
10816.559570
10759.158203
10680.345703
10831.139648
10726.707031
10781.722656
10879.747070
10895.612305
10835.204102
10807.611328
10784.108398
10668.941406
10860.577148
10781.028320
11073.583984
11044.759766
10742.038086
10829.164062
11116.032227
10940.980469
10772.616211
10859.047852
10816.256836
10882.523438
11033.896484
10911.525391
10859.139648
10843.249023
10794.035156
10893.720703
10721.592773
10806.558594
10724.583008
10810.694336
10757.462891
10772.606445
10726.262695
10615.266602
10771.272461
10793.176758
10918.950195
11046.876953
10855.082031
10943.488281
10845.894531
10654.857422
10920.747070
11056.470703
10759.961914
10810.066406
10899.933594
10949.358398
10784.894531
10623.191406
10894.739258
11040.884766
10989.583008
10957.742188
10821.001953
10944.253906
10673.304688
10693.889648
10727.666992
10848.353516
10910.200195
10811.063477
10851.225586
11073.027344
10757.718750
10843.283203
10841.479492
10898.861328
10837.936523
10789.010742
10899.358398
10729.480469
10671.260742
10657.045898
10714.752930
10687.005859
10949.633789
10868.705078
10765.062500
11064.985352
10845.136719
10767.600586
11075.000977
11168.506836
11063.660156
11097.486328
10992.038086
11069.452148
11014.233398
11430.535156
11455.750977
11530.659180
11494.599609
11578.269531
11549.800781
11415.072266
11185.577148
11456.743164
11473.739258
11444.478516
11221.621094
11320.173828
11352.075195
11351.782227
11185.827148
11289.617188
11253.152344
11268.733398
11159.751953
11267.255859
10987.491211
11331.072266
11411.158203
11410.400391
11394.956055
11274.790039
11456.399414
11503.517578
11433.655273
11199.470703
11648.581055
11331.906250
11764.441406
11725.331055
11779.224609
11690.806641
11536.644531
11533.910156
11624.187500
11450.887695
11626.577148
11653.871094
11656.449219
11582.521484
11811.272461
11797.774414
11655.748047
11667.688477
11639.804688
11531.697266
11407.577148
11788.900391
12000.930664
11666.042969
11662.562500
11654.257812
12134.611328
11868.663086
11606.639648
11367.136719
11507.107422
11537.507812
11480.853516
11369.980469
11471.164062
11451.501953
11219.603516
11221.343750
11140.049805
11266.101562
11375.830078
11439.019531
11454.287109
11330.728516
11389.292969
11251.103516
11656.834961
11347.988281
11405.365234
11275.806641
11447.349609
11411.687500
11423.565430
11555.143555
11417.500000
11445.112305
11435.804688
11614.013672
11508.797852
11280.990234
11370.666992
11294.191406
11471.199219
11462.271484
11651.277344
11674.389648
11507.308594
11490.482422
11338.960938
11422.844727
11611.235352
11219.028320
11227.747070
11288.585938
11336.763672
11242.313477
10932.979492
11187.301758
10938.380859
11005.347656
11050.987305
10896.897461
10611.224609
10708.805664
10884.059570
10786.943359
10746.779297
10804.584961
10733.260742
10898.594727
10794.032227
10616.266602
10929.672852
11187.375977
11041.936523
10869.294922
10952.480469
10886.512695
10934.480469
10952.584961
10950.003906
10794.696289
10834.066406
10868.556641
10800.949219
10854.864258
10848.183594
11032.922852
10819.298828
10869.468750
10740.902344
10810.708984
10921.016602
10922.372070
10809.190430
10759.249023
10938.016602
10785.833008
10985.318359
10989.880859
10898.569336
11087.863281
11306.476562
11179.931641
11135.955078
10915.239258
10929.656250
10863.012695
11006.689453
11039.736328
11030.868164
11012.784180
10982.084961
11093.601562
11115.694336
11188.137695
11083.480469
11192.763672
11212.181641
10983.966797
11208.413086
11269.051758
11233.218750
11053.059570
11106.644531
11333.815430
11262.868164
10988.625977
11272.523438
11029.509766
11000.227539
11048.493164
10960.605469
11135.260742
11043.454102
10987.341797
11223.070312
11455.862305
11458.997070
11548.434570
11408.773438
11447.175781
11284.795898
11455.873047
11636.998047
11505.900391
11526.674805
11680.705078
11556.208008
11679.111328
11489.636719
11745.916992
11682.685547
11477.961914
11518.897461
11717.339844
11679.777344
11526.153320
11713.331055
11952.993164
11605.455078
11622.347656
11628.433594
11874.280273
11719.199219
11720.947266
11850.196289
11700.455078
11833.152344
12189.112305
11884.282227
12018.637695
11859.975586
12320.860352
12102.315430
11935.849609
11822.590820
12007.083008
11891.906250
11902.291016
11733.375977
11766.888672
11667.318359
11513.010742
11835.279297
11685.773438
11803.037109
11714.049805
11759.955078
11846.724609
12177.690430
11824.189453
11622.355469
11693.361328
11765.728516
11916.074219
11613.987305
11650.888672
11353.583008
11123.628906
11051.854492
11109.450195
10795.433594
10875.413086
10888.743164
10909.597656
10648.349609
10720.287109
10802.012695
10727.408203
10675.416992
10674.373047
10664.622070
10760.556641
10699.355469
10635.881836
10617.399414
10690.319336
10730.980469
10773.717773
10727.108398
10602.422852
10640.407227
10593.266602
10573.793945
10595.597656
10671.535156
10644.017578
10654.596680
10740.241211
10692.882812
10816.413086
10711.153320
10818.583984
10825.695312
10778.008789
10860.815430
10746.649414
10740.535156
10874.189453
10692.613281
10969.185547
11031.042969
11028.857422
10734.518555
10870.238281
10725.839844
10711.033203
10764.861328
10691.634766
10713.574219
10805.590820
10822.488281
10772.867188
10986.653320
10897.627930
10801.568359
10754.191406
10720.687500
10793.541992
10743.482422
10603.096680
10550.435547
10845.010742
10732.544922
10757.836914
10733.407227
10881.834961
10867.649414
10831.854492
11154.268555
10906.271484
10954.499023
10925.753906
10960.163086
11002.647461
10700.616211
10912.369141
10766.724609
10857.945312
10759.542969
10821.672852
10763.440430
10741.643555
10811.863281
10781.823242
10810.309570
11007.167969
10991.012695
10894.900391
10776.615234
10670.410156
10724.073242
10732.209961
10889.552734
10597.749023
10892.331055
10654.440430
10922.400391
10613.494141
10966.000977
10756.852539
10928.170898
10703.164062
10949.530273
10732.256836
10687.991211
10676.599609
10874.585938
11118.164062
11090.993164
11011.376953
11048.970703
10997.366211
11117.230469
11281.235352
11137.012695
10906.103516
11033.788086
11144.853516
10881.873047
11017.528320
11476.833008
11639.228516
11547.128906
11265.704102
11175.482422
11088.123047
11375.827148
11239.943359
11620.792969
11495.922852
11331.553711
11510.636719
11511.982422
11652.550781
11589.677734
11629.790039
11458.537109
11472.381836
11082.563477
11398.380859
11100.156250
11080.649414
10956.443359
11111.908203
11167.576172
11103.684570
11184.654297
11125.148438
11068.982422
11107.586914
```
