## Supplementary material for "Functional connectivity across the human subcortical auditory system using an autoregressive matrix-Gaussian copula graphical model approach with partial correlations": Code: roi-10_mean_ts.txt

```
8588.087891
8512.932617
8503.042969
8711.752930
8626.559570
8482.526367
8940.698242
8578.527344
8555.918945
8538.925781
8399.014648
8654.193359
8508.700195
8450.977539
8456.711914
8553.041992
8446.204102
8700.750977
8383.168945
8822.406250
8720.723633
8769.024414
8649.381836
8603.333008
8531.290039
8550.111328
8554.648438
8564.858398
8752.537109
8834.488281
8655.872070
8722.042969
8917.333008
8948.918945
8811.188477
8849.606445
8690.045898
8815.949219
8766.738281
8769.452148
8517.356445
8823.246094
8912.032227
8985.501953
8746.368164
8810.097656
8738.435547
9006.329102
8540.605469
8878.574219
8795.296875
8754.352539
8859.821289
8808.220703
8754.560547
8784.004883
8588.012695
8710.278320
8591.657227
8525.346680
8863.873047
8482.124023
8618.764648
8735.382812
8706.816406
9040.176758
8674.600586
8940.702148
8827.239258
8810.097656
8982.385742
8858.450195
8780.390625
8871.599609
8734.289062
8772.907227
8545.405273
8662.017578
8417.758789
8791.125977
8496.746094
8803.438477
8534.342773
8761.547852
8692.753906
8941.249023
8766.144531
8876.627930
8508.965820
8757.498047
8715.270508
8784.985352
8923.672852
8512.249023
8459.193359
8653.456055
8805.873047
8740.861328
8809.492188
8593.926758
8666.769531
8847.074219
9012.427734
8719.577148
8705.707031
8586.098633
8752.267578
8867.185547
8413.499023
8536.992188
8545.911133
8391.620117
8765.301758
8806.382812
8889.839844
8683.259766
8806.293945
9109.108398
8575.461914
8877.334961
8775.706055
8875.733398
8911.147461
8809.804688
8687.423828
8969.749023
8689.352539
8687.855469
8973.930664
8511.518555
8630.196289
8989.625000
8728.564453
8731.374023
8951.074219
8868.104492
8940.473633
8503.167969
8859.863281
8660.416992
8848.612305
8651.660156
8844.621094
8605.547852
8725.517578
8622.440430
8562.482422
8640.341797
8755.370117
8766.180664
8707.036133
8569.479492
8716.042969
8673.832031
8758.614258
8834.840820
8612.013672
8635.742188
8681.450195
8650.419922
8547.400391
8700.759766
8687.932617
8527.531250
8687.683594
8874.751953
8735.120117
8791.168945
8766.374023
8717.967773
8989.947266
8852.865234
8891.285156
8860.548828
8735.022461
8990.229492
8632.708008
8894.351562
9019.991211
8927.038086
8824.367188
8821.445312
8803.819336
8794.975586
9065.216797
8752.230469
8777.402344
8938.613281
8733.463867
8472.457031
8813.076172
8805.879883
8655.444336
8766.357422
8542.610352
8519.593750
8529.322266
8624.095703
8696.386719
8636.549805
8598.935547
8529.976562
8513.967773
8768.516602
8741.163086
8740.188477
8618.205078
8720.107422
8698.686523
8450.382812
8713.944336
8532.213867
8854.556641
8765.406250
8747.121094
8647.382812
8532.607422
8671.296875
8927.182617
8724.834961
8559.811523
8700.680664
8729.571289
8547.761719
8519.352539
8633.684570
8788.578125
8538.676758
8545.735352
8613.519531
8705.235352
8605.643555
8611.348633
8348.385742
8559.536133
8601.845703
8578.833008
8652.826172
8658.610352
8726.161133
8641.054688
8793.131836
8915.035156
8807.324219
8569.861328
8722.701172
8539.531250
8696.198242
8966.014648
9011.495117
8763.643555
8573.747070
8657.037109
8731.569336
8636.349609
8674.586914
8970.281250
8625.816406
8583.520508
8872.387695
8427.237305
8693.427734
8594.826172
8496.685547
8780.059570
8591.773438
8559.966797
8696.270508
8733.726562
8572.556641
8675.180664
8711.141602
8677.726562
8724.915039
8669.850586
8742.850586
8559.690430
9005.422852
8827.585938
8740.255859
8902.319336
8861.111328
8561.646484
8507.836914
8693.478516
8457.865234
8521.000000
8694.972656
8512.208008
8695.158203
8723.021484
8541.142578
8583.839844
8657.348633
8626.279297
8743.311523
8691.415039
8619.986328
8670.391602
8765.554688
8901.845703
8598.782227
8727.202148
8718.449219
8646.068359
8698.689453
8693.441406
8719.023438
8879.613281
9013.517578
8707.665039
8639.203125
8656.094727
8991.875977
8783.670898
8782.692383
8616.774414
8807.950195
8688.224609
8808.269531
8790.722656
8691.630859
8641.336914
8701.431641
8485.181641
8599.583008
8583.336914
8916.442383
8553.044922
8580.177734
8870.056641
8527.342773
8586.759766
8907.430664
8578.911133
8555.283203
8621.276367
9007.262695
8876.166992
8484.165039
8483.310547
8556.936523
8467.259766
8727.410156
8545.485352
8533.969727
8749.676758
8889.383789
8444.198242
8798.107422
8495.006836
8604.418945
9077.761719
8593.822266
8636.466797
8602.681641
8743.230469
8964.620117
9026.223633
8942.568359
8818.164062
8823.445312
8948.704102
9206.529297
8825.440430
8928.761719
9039.272461
8801.835938
8783.669922
8865.064453
8772.342773
8877.561523
9050.810547
8737.317383
8749.058594
8728.500977
8753.278320
8850.920898
8917.426758
9062.494141
8891.251953
9017.175781
8843.711914
9030.199219
9181.866211
8891.588867
8986.625977
8874.872070
8920.963867
8890.055664
8902.720703
8843.657227
8846.916992
8789.626953
8891.055664
9075.396484
8775.332031
9086.287109
8715.867188
9005.608398
9038.785156
8469.043945
8479.383789
8895.476562
8932.995117
9156.264648
8692.855469
8787.279297
8861.468750
9128.121094
8919.023438
9121.334961
8852.299805
9062.528320
8957.768555
8818.985352
9248.787109
9118.117188
9046.737305
8872.882812
8893.398438
8799.610352
9059.797852
8977.821289
8832.400391
8652.551758
9146.308594
8799.254883
8956.978516
8893.766602
8977.629883
8928.337891
8919.945312
8613.429688
8745.753906
8886.852539
8900.386719
8928.617188
8972.178711
8957.555664
8692.405273
8628.371094
8973.314453
8787.246094
9016.085938
8637.222656
8817.323242
8880.401367
9178.730469
8863.617188
8895.289062
8722.754883
9158.259766
9029.011719
8895.957031
8808.939453
9124.738281
8937.634766
8941.501953
9074.586914
8887.630859
8856.280273
9010.850586
8985.589844
8638.958984
8899.914062
8866.633789
8874.592773
8879.955078
8782.741211
8795.360352
9215.647461
8359.416016
8783.373047
9026.988281
8853.651367
8954.004883
8777.567383
8498.835938
8439.121094
8999.624023
9016.674805
8928.634766
8578.601562
8960.965820
8947.966797
8814.023438
8992.589844
9035.207031
9123.698242
8731.131836
8647.879883
9250.919922
8586.733398
8928.970703
9065.834961
9057.801758
8760.323242
8738.801758
8589.928711
8677.076172
8544.791016
8615.972656
8787.152344
8478.701172
8770.509766
8629.583008
8804.694336
8811.477539
8525.173828
8621.795898
8526.185547
8792.744141
8686.395508
8628.064453
8701.857422
8619.184570
8859.006836
8678.307617
8517.998047
8692.194336
8699.305664
8653.567383
8724.742188
8812.563477
8735.937500
8687.892578
8554.723633
8692.905273
8752.915039
8810.592773
8668.380859
8735.166992
8884.229492
8732.796875
8370.813477
8575.732422
8658.292969
8866.821289
8690.490234
8864.085938
8930.403320
8836.506836
8753.520508
8790.801758
8895.007812
8708.272461
8753.006836
8668.111328
8961.796875
8746.848633
9001.088867
8873.148438
9073.194336
8941.216797
8776.410156
8893.614258
8708.474609
8727.207031
8749.772461
8667.246094
8798.114258
8775.095703
8619.259766
9080.455078
9113.880859
8902.172852
8611.542969
8651.329102
8606.024414
8799.782227
8371.925781
8705.985352
8540.002930
8661.996094
8565.930664
8726.294922
8745.701172
8660.420898
8760.790039
8562.663086
8506.345703
8723.174805
8645.839844
8652.238281
8663.964844
8681.804688
8615.301758
8526.468750
8578.504883
8736.454102
8660.041992
8797.459961
8786.721680
8674.617188
8872.931641
8678.845703
8615.263672
8561.954102
8477.173828
8742.577148
8552.538086
8746.330078
8626.747070
8783.048828
8691.830078
8628.571289
8827.903320
8626.527344
8872.270508
8937.253906
9102.619141
9065.242188
9030.611328
8917.388672
9099.915039
8994.224609
9046.116211
8978.951172
8942.436523
9131.794922
9170.030273
8734.061523
8790.102539
9128.329102
8743.469727
9021.901367
8767.079102
8920.313477
9138.636719
9062.117188
9011.496094
9022.266602
9249.441406
8934.727539
9253.732422
9356.889648
9163.400391
9220.709961
9237.220703
9350.820312
9294.550781
9006.724609
8994.997070
9095.919922
8995.467773
9080.141602
8807.355469
8977.350586
8600.345703
8528.272461
8355.683594
8431.406250
9061.223633
8742.979492
8726.969727
8863.868164
8833.767578
8454.741211
8835.132812
8548.891602
8844.779297
8610.462891
8504.159180
8684.275391
8419.124023
8334.102539
8992.634766
8446.574219
8537.979492
8543.960938
8452.338867
8762.516602
8608.379883
8613.742188
8696.135742
8524.358398
8574.944336
8735.876953
8640.329102
8479.357422
8558.070312
8657.164062
8700.122070
8565.804688
8575.113281
8758.416992
8953.385742
8645.895508
8517.499023
8707.966797
8773.945312
8759.973633
8698.706055
8531.401367
8733.038086
8682.315430
8719.110352
8641.301758
8883.479492
8603.841797
8703.510742
8813.019531
8825.519531
8802.622070
8871.473633
8950.904297
8844.060547
8938.588867
8831.313477
8857.068359
8935.339844
8650.909180
8885.257812
8884.000977
8852.332031
8713.892578
8651.992188
8627.170898
8902.094727
8491.150391
8443.204102
8718.632812
8448.501953
8686.618164
8291.989258
8224.571289
8389.302734
8719.225586
8833.643555
9023.034180
8784.063477
8970.682617
8994.858398
9044.928711
8659.605469
8260.763672
8963.029297
8629.695312
8692.028320
9022.109375
8765.436523
8668.245117
8935.792969
8593.630859
8824.446289
8627.433594
8613.826172
8685.757812
8823.334961
8838.071289
8941.451172
8853.376953
8679.177734
8378.005859
8941.117188
9053.539062
8598.733398
8653.369141
8776.673828
8736.394531
8566.942383
8834.069336
8771.058594
8903.583008
8909.638672
9008.840820
9020.923828
8965.916016
8955.060547
8801.848633
8979.148438
8953.998047
8908.506836
8901.333984
8974.967773
8723.175781
8866.867188
8884.510742
9122.312500
9023.948242
8895.194336
9081.821289
8824.588867
9164.411133
8992.006836
8912.936523
8971.706055
9021.163086
9079.439453
8914.269531
9058.976562
8860.722656
8782.274414
8881.000977
8824.203125
8977.073242
8655.639648
8723.437500
9023.856445
8977.960938
8641.086914
9018.886719
9200.970703
8869.467773
9070.239258
8849.064453
9126.398438
8860.057617
8900.891602
8776.661133
9205.628906
8895.969727
8561.463867
8847.731445
9066.374023
8985.753906
9026.692383
9059.601562
8857.308594
9082.491211
9012.629883
8858.444336
9238.438477
8959.790039
9095.408203
8866.604492
9014.551758
9227.061523
9039.038086
8936.547852
9127.366211
8793.171875
8981.656250
8712.958008
8997.704102
9086.295898
8880.086914
8912.305664
8727.410156
8991.184570
8871.081055
8957.282227
8726.825195
8844.993164
8823.635742
9248.744141
9094.399414
9260.936523
8829.391602
9183.741211
8795.515625
9000.325195
8900.798828
9072.501953
9007.020508
9087.448242
9279.482422
9084.127930
8999.935547
8946.962891
9075.023438
8856.241211
9043.831055
8833.220703
8838.431641
8832.269531
8933.752930
8630.160156
8873.219727
8592.244141
8837.932617
8710.839844
8940.590820
8678.377930
8535.170898
8671.420898
8545.691406
8814.723633
8815.020508
8814.663086
8887.226562
8483.921875
8813.000000
8697.874023
8563.157227
8844.532227
8748.748047
8674.663086
8799.377930
8564.711914
8547.214844
8831.213867
8785.250977
8717.223633
8832.024414
8785.266602
8730.039062
8618.743164
8645.527344
```
