## Supplementary material for "Functional connectivity across the human subcortical auditory system using an autoregressive matrix-Gaussian copula graphical model approach with partial correlations": Code: roi-11_mean_ts.txt

```
9180.765625
9208.035156
9189.809570
9132.389648
9060.021484
9149.321289
9505.638672
9052.972656
9110.631836
9060.189453
9150.933594
9085.107422
9117.826172
9052.934570
9129.996094
9097.454102
9311.818359
9080.360352
9094.900391
9070.296875
9157.877930
9402.936523
9049.107422
9094.787109
9101.189453
9118.566406
9043.752930
9258.830078
9281.809570
9373.827148
9157.824219
9382.247070
9494.981445
9270.755859
9450.310547
9387.152344
9511.870117
9349.686523
9420.431641
9287.793945
9286.387695
9434.768555
9505.900391
9487.376953
9330.219727
9264.705078
9179.813477
9316.341797
9180.107422
9259.048828
9322.014648
9364.130859
9316.578125
9281.894531
9159.107422
9188.352539
9323.528320
9182.862305
9061.909180
9148.337891
9328.389648
9156.224609
9323.493164
9482.440430
9416.133789
9491.397461
9410.672852
9456.404297
9290.213867
9354.158203
9444.610352
9360.998047
9428.521484
9272.420898
9231.488281
9186.825195
9135.132812
9281.263672
9120.914062
9235.767578
9224.293945
9183.360352
9088.507812
9345.661133
9294.615234
9366.230469
9367.351562
9336.418945
9350.219727
9500.495117
9310.375977
9434.308594
9509.028320
9304.921875
9273.587891
9319.647461
9343.975586
9273.226562
9508.027344
9435.507812
9587.365234
9573.586914
9475.868164
9476.607422
9518.895508
9523.916016
9450.583008
9449.770508
9256.140625
9248.231445
9249.008789
9243.390625
9460.236328
9200.626953
9469.067383
9401.443359
9310.522461
9391.672852
9355.012695
9407.145508
9398.500000
9365.086914
9362.821289
9280.456055
9404.712891
9390.855469
9484.785156
9411.952148
9597.345703
9425.938477
9327.632812
9449.687500
9533.474609
9371.592773
9454.449219
9228.833984
9161.954102
9301.397461
9314.616211
9251.143555
9238.830078
9099.913086
8824.276367
9086.402344
9068.268555
9086.573242
9082.579102
9265.924805
9206.207031
9255.709961
9272.827148
9299.535156
9326.943359
9313.186523
9306.463867
9256.470703
9215.578125
9352.771484
9077.362305
9306.993164
9215.337891
9280.037109
9221.462891
9221.234375
9457.497070
9382.541992
9415.541992
9365.268555
9347.355469
9213.318359
9453.322266
9549.334961
9491.608398
9571.592773
9433.975586
9468.716797
9346.076172
9425.009766
9462.415039
9500.573242
9241.964844
9313.761719
9377.591797
9393.294922
9426.539062
9379.551758
9369.166992
9341.678711
9099.064453
9056.583984
9411.549805
9185.464844
9181.112305
9231.000977
9089.773438
9102.994141
9193.120117
9251.210938
9039.068359
9162.304688
9252.386719
9101.782227
9200.115234
9027.849609
9377.961914
9218.371094
9213.171875
9209.319336
9424.127930
9161.897461
9109.804688
9063.625000
9228.248047
9344.655273
9182.630859
9168.676758
9101.079102
9222.647461
9410.259766
9526.386719
9295.234375
9265.610352
9206.744141
9136.089844
9019.076172
9008.016602
9038.500977
9191.089844
9078.380859
9051.055664
9077.711914
9092.168945
9144.221680
9199.661133
9149.269531
9347.015625
9300.018555
9186.443359
9210.127930
9242.861328
9211.748047
9181.098633
9264.860352
9197.557617
9268.929688
9168.962891
9250.575195
9396.657227
9381.166016
9326.672852
9171.401367
9109.373047
9300.206055
9100.455078
9241.482422
9352.225586
9324.498047
9279.615234
9186.703125
9243.553711
9274.958008
9287.643555
9221.960938
9198.208008
9144.896484
9072.560547
9230.738281
9215.206055
9340.460938
9216.291016
9208.460938
9269.158203
9244.902344
9122.081055
9088.983398
9088.235352
9198.785156
9348.163086
9318.807617
9301.689453
9526.521484
9308.873047
9245.042969
9194.721680
9158.096680
9187.300781
9172.131836
9167.634766
9119.444336
9295.279297
9063.378906
9168.521484
9250.753906
9205.379883
9161.226562
9272.232422
9340.266602
9255.403320
9382.594727
9263.523438
9368.733398
9059.098633
9242.271484
9372.277344
9205.686523
9267.760742
9466.480469
9263.198242
9261.521484
9378.558594
9128.701172
9303.995117
9214.121094
9454.212891
9416.528320
9256.930664
9281.893555
9331.925781
9283.434570
9183.658203
9217.684570
9144.237305
9248.501953
9195.995117
9313.448242
9135.160156
9110.813477
9311.404297
9226.123047
9213.353516
9224.402344
9214.437500
9237.206055
9286.318359
9128.904297
9247.145508
9262.400391
9434.176758
9320.846680
9172.135742
9120.134766
9041.908203
9112.541992
9250.456055
9156.317383
9077.179688
9111.072266
9179.665039
9163.817383
9420.771484
9222.956055
9329.921875
9306.430664
9330.735352
9243.676758
9345.672852
9526.480469
9392.313477
9473.522461
9502.123047
9413.704102
9542.817383
9408.334961
9459.912109
9245.000000
9373.304688
9415.229492
9360.842773
9420.297852
9469.408203
9477.090820
9419.446289
9578.247070
9437.363281
9330.091797
9317.819336
9346.242188
9545.619141
9434.464844
9611.282227
9562.428711
9436.083984
9531.638672
9609.268555
9465.854492
9393.201172
9485.416992
9338.861328
9438.136719
9525.790039
9454.641602
9435.489258
9415.359375
9438.416016
9244.400391
9324.117188
9278.620117
9435.534180
9428.387695
9450.918945
9317.790039
9170.755859
9235.124023
9313.096680
9353.660156
9352.271484
9285.812500
9310.321289
9326.109375
9520.158203
9325.508789
9482.518555
9377.944336
9365.416992
9471.749023
9314.985352
9522.150391
9328.214844
9491.148438
9491.624023
9321.826172
9327.374023
9534.062500
9434.807617
9302.869141
9449.195312
9477.891602
9397.381836
9347.981445
9430.464844
9415.666992
9186.250977
9178.108398
9149.991211
9221.264648
9105.151367
9365.840820
9320.166992
9299.115234
9275.870117
9246.187500
9169.864258
9294.071289
9141.197266
9176.791992
9324.236328
9541.804688
9277.433594
9519.363281
9279.151367
9399.280273
9353.921875
9499.654297
9413.837891
9347.652344
9282.579102
9511.104492
9305.827148
9369.092773
9422.222656
9565.295898
9386.884766
9514.111328
9377.225586
9263.325195
9389.765625
9220.458008
9328.038086
9353.381836
9304.250000
9480.959961
9532.585938
9106.667969
9235.585938
9243.850586
9085.266602
9284.559570
9213.320312
9141.678711
9239.367188
9412.581055
9291.539062
9291.208008
9276.131836
9283.143555
9274.964844
9478.857422
9427.829102
9292.696289
9388.746094
9331.806641
9247.389648
9395.436523
9324.429688
9431.418945
9409.097656
9486.162109
9314.141602
9318.106445
9205.255859
9041.008789
9238.920898
9124.454102
9122.328125
9187.000977
9150.875000
9057.193359
9149.711914
9170.926758
9162.627930
9002.381836
9210.576172
9173.483398
9208.244141
9048.369141
9178.963867
8996.176758
9223.361328
9105.470703
8998.525391
9081.061523
9031.657227
9093.291016
9253.569336
9064.812500
9220.170898
9157.878906
9237.784180
9190.573242
9282.503906
9310.234375
9141.676758
9172.464844
9003.978516
9150.161133
8925.138672
8966.659180
9092.616211
9305.230469
9112.917969
9161.541992
9289.568359
9336.850586
9287.268555
9266.380859
9087.091797
9273.623047
9224.641602
9114.862305
9259.624023
9387.446289
9365.754883
9247.479492
9348.135742
9478.235352
9145.532227
9147.047852
9255.967773
9261.347656
9169.650391
9269.710938
9317.296875
9363.873047
9322.606445
9500.924805
9368.902344
9356.740234
9269.790039
9207.731445
9163.402344
9016.742188
9155.762695
9059.252930
9115.217773
9130.472656
8953.330078
9104.404297
9004.779297
9128.111328
9138.857422
8929.127930
9063.104492
9149.284180
9055.583984
9144.117188
8966.248047
9126.117188
9020.486328
9050.897461
9091.173828
8999.884766
9048.488281
9235.411133
9103.414062
9169.291992
9492.185547
9122.194336
9116.000977
9157.075195
9192.804688
9001.339844
9260.652344
9249.876953
9097.805664
9118.155273
9150.432617
9299.714844
9342.491211
9231.778320
9344.021484
9393.560547
9342.602539
9414.697266
9380.603516
9415.733398
9553.760742
9283.240234
9398.442383
9404.302734
9365.200195
9433.767578
9483.068359
9395.408203
9312.961914
9149.466797
9198.842773
9155.013672
9166.664062
9321.275391
9407.377930
9276.516602
9369.800781
9297.716797
9410.902344
9394.188477
9372.207031
9463.779297
9394.081055
9413.788086
9424.944336
9473.594727
9465.612305
9435.151367
9402.922852
9354.076172
9321.675781
9391.529297
9149.853516
9279.291992
9215.037109
9164.622070
9068.145508
9053.399414
9190.683594
9215.689453
9258.936523
9227.881836
9284.014648
9176.090820
9249.730469
9212.507812
9193.182617
9213.521484
9147.213867
9235.177734
9104.032227
9086.657227
9181.955078
9075.077148
9028.809570
9102.889648
9081.128906
9310.799805
9181.000000
9068.944336
9116.405273
9139.778320
9158.403320
9276.331055
9065.371094
9096.551758
9127.562500
9123.340820
9365.142578
9125.440430
8996.345703
9153.942383
9398.402344
9240.809570
9105.686523
9025.123047
9366.872070
9172.573242
9078.896484
8957.247070
9198.279297
9123.023438
9132.821289
9127.029297
9289.955078
9142.032227
9123.967773
9380.399414
9082.874023
9236.121094
9253.926758
9428.037109
9525.017578
9151.880859
9196.770508
9481.146484
9232.088867
9347.274414
9444.503906
9384.585938
9301.762695
9250.337891
9247.143555
9199.732422
9398.238281
9329.520508
9311.436523
9459.454102
9091.578125
9166.685547
9247.377930
9136.836914
9092.017578
9098.628906
9220.769531
9237.657227
9066.203125
9248.837891
9211.522461
9330.849609
9315.519531
8738.750000
9367.886719
9281.161133
9033.958008
9210.541992
9228.129883
9382.113281
9161.552734
9055.706055
9213.665039
8996.398438
9072.471680
9133.985352
9245.982422
9403.118164
9348.279297
9266.340820
9167.924805
9118.006836
9146.152344
9112.685547
9141.749023
9054.374023
9225.750000
9258.714844
9310.050781
9232.705078
9227.874023
9260.244141
9247.388672
9200.145508
9304.418945
9219.515625
9153.892578
9235.368164
9314.333008
9186.914062
9327.812500
9284.575195
9435.872070
9274.377930
9255.449219
9345.962891
9340.806641
9276.583984
9325.630859
9260.449219
9284.075195
9345.726562
9340.255859
9383.292969
9333.822266
9291.548828
9166.480469
9171.720703
9318.790039
9158.697266
9321.624023
9475.979492
9239.245117
9283.584961
9164.585938
9043.756836
9100.694336
9112.916016
9056.194336
9142.360352
9222.393555
9179.502930
9177.811523
9123.570312
9294.041016
9305.845703
9153.947266
9197.633789
9261.388672
9259.566406
9104.220703
9310.773438
9215.229492
9185.779297
9195.730469
9264.347656
9164.994141
9279.138672
9176.536133
9234.246094
9344.329102
9248.188477
9195.286133
9221.339844
9310.120117
9272.076172
9328.306641
9332.505859
9219.469727
9025.492188
9138.989258
9193.643555
9213.595703
9266.020508
9251.683594
9144.374023
9050.363281
9046.319336
9049.357422
9077.556641
9126.017578
9257.534180
9154.821289
9400.125977
9275.289062
9351.107422
9229.958984
9255.768555
9112.198242
9157.027344
9065.347656
9336.157227
9189.379883
9051.138672
9254.340820
9342.399414
9100.067383
9224.863281
9262.879883
9239.800781
9338.571289
9332.434570
9182.716797
9108.032227
9130.000000
9060.295898
9285.088867
9294.272461
9094.167969
9089.708984
9229.315430
9126.195312
8980.044922
9181.784180
9258.473633
9173.830078
9237.821289
9302.951172
9331.154297
9117.606445
9239.945312
9215.350586
8996.754883
9191.391602
9174.771484
9171.613281
9344.911133
9186.030273
9405.221680
9069.171875
9270.342773
9121.370117
9280.471680
9247.771484
9314.002930
9206.798828
9203.642578
```
