## Supplementary material for "Functional connectivity across the human subcortical auditory system using an autoregressive matrix-Gaussian copula graphical model approach with partial correlations": Code: roi-12_mean_ts.txt

```
11465.187500
11582.169922
11565.827148
11481.602539
11378.963867
11341.802734
11316.846680
11567.617188
11545.497070
11521.251953
11553.251953
11273.181641
11341.826172
11378.759766
11481.054688
11579.628906
11437.076172
11492.681641
11543.736328
11422.250977
11376.784180
11518.798828
11219.403320
11516.261719
11511.386719
11530.111328
11542.337891
11237.499023
11270.999023
11409.518555
11243.862305
10948.724609
10842.779297
10849.914062
10903.632812
10896.015625
10942.969727
10840.464844
10886.166992
10899.108398
10792.571289
10730.758789
10874.999023
10835.360352
10907.661133
11176.403320
11179.755859
11391.577148
11366.776367
10972.625000
11036.721680
10941.290039
10979.485352
11165.595703
11189.668945
11451.852539
11467.416992
11483.358398
11392.850586
11437.810547
11483.717773
11521.155273
11302.899414
11121.173828
10910.482422
10898.886719
10926.355469
10967.804688
10825.034180
10814.448242
10917.212891
10876.855469
10973.045898
11334.261719
11262.515625
11380.246094
11350.965820
11442.292969
11363.888672
11382.518555
11075.103516
11414.933594
11383.200195
11335.263672
11151.574219
10992.866211
11153.218750
11097.430664
10917.189453
10947.526367
10888.782227
10904.307617
10913.138672
11071.412109
10987.318359
11069.775391
10934.253906
10909.577148
10911.862305
10841.013672
10995.359375
11057.280273
10977.414062
11006.328125
11125.938477
11265.347656
11027.916992
10924.291016
10993.036133
11192.840820
11084.011719
10973.181641
10888.279297
10941.439453
10806.901367
10914.448242
10815.979492
11203.166992
11004.395508
10858.172852
10891.470703
10836.416992
11127.861328
11350.753906
10978.598633
11131.307617
11130.640625
10908.580078
11117.538086
10990.461914
11241.077148
11176.304688
10927.464844
10866.484375
10818.233398
10925.330078
11398.217773
11301.391602
11116.743164
11392.863281
11500.394531
11270.250977
11389.197266
11384.434570
11438.629883
11336.546875
11412.726562
11578.720703
11347.305664
11240.096680
11247.780273
11240.204102
10932.174805
10981.011719
11510.946289
11372.240234
11507.818359
11550.557617
11521.868164
11439.827148
11390.695312
11441.757812
11443.206055
11350.327148
11149.427734
10973.938477
10825.701172
10856.002930
10931.898438
10814.979492
10951.930664
10934.841797
10922.586914
11139.532227
11006.048828
10890.551758
10856.939453
10924.833008
10913.476562
10905.964844
10926.796875
11052.685547
10822.827148
11062.310547
11256.020508
11048.696289
11103.594727
11276.018555
11480.315430
11151.532227
11062.814453
11376.687500
11456.181641
11410.632812
11490.205078
11430.777344
11544.471680
11384.088867
11552.945312
11572.673828
11503.627930
11351.113281
11411.565430
11293.141602
11551.134766
11449.224609
11427.320312
11529.085938
11488.641602
11150.687500
11325.840820
11204.961914
11488.472656
11511.419922
11545.832031
11519.958984
11560.363281
11281.333008
11239.563477
11519.846680
11172.858398
11268.507812
11298.532227
11165.422852
11332.481445
11388.127930
11474.732422
11310.545898
11358.410156
11287.848633
11370.892578
11416.189453
11502.706055
11540.138672
11531.762695
11653.655273
11588.793945
11398.323242
11552.505859
11687.180664
11300.439453
11505.593750
11011.498047
11363.779297
11445.913086
11566.141602
11366.937500
11297.877930
11004.175781
11490.792969
11561.506836
11698.237305
11573.260742
11666.900391
11435.269531
11275.405273
11496.566406
11533.482422
11511.112305
11544.318359
11421.114258
11627.644531
11558.182617
11243.805664
11389.189453
11660.783203
11530.583984
11508.872070
11533.482422
11429.006836
11489.970703
11260.272461
11578.411133
11576.552734
11594.234375
11405.086914
11278.433594
11266.871094
11173.900391
10833.358398
10978.062500
11419.385742
11576.631836
11671.666992
11490.362305
11454.246094
11592.771484
11585.341797
11499.523438
11596.369141
11511.143555
11566.588867
11492.208984
11383.862305
11481.005859
11137.736328
11529.343750
11392.846680
11222.882812
11252.562500
11060.493164
11198.279297
11451.208008
11459.161133
11482.996094
11727.574219
11316.304688
11354.372070
11342.834961
11447.436523
11651.897461
11586.485352
11234.742188
11375.100586
11435.505859
11199.497070
10889.797852
11160.933594
10973.919922
11472.072266
11502.380859
11529.411133
11260.466797
11102.347656
10987.676758
11278.886719
11025.460938
11332.452148
11160.008789
11152.271484
11190.408203
11140.903320
11061.993164
11234.009766
11498.565430
11571.488281
11651.984375
11501.266602
11562.201172
11666.500977
11563.363281
11573.735352
11687.113281
11480.414062
11370.610352
11443.208008
10987.067383
11293.394531
10800.722656
10978.006836
10961.903320
10884.225586
10916.375000
10719.715820
10846.131836
10723.332031
10850.333008
11004.096680
11094.276367
11133.750977
10970.018555
11033.970703
11049.779297
10999.570312
10914.911133
10887.227539
10875.734375
10554.021484
10697.762695
10753.469727
10692.116211
10691.395508
10676.398438
10910.799805
10915.214844
10939.904297
10825.518555
10942.759766
10912.657227
11114.388672
10777.036133
10679.228516
10825.584961
10878.714844
11072.594727
10875.711914
10902.686523
10842.067383
10853.928711
10941.793945
10876.383789
10989.858398
11054.589844
11058.909180
11093.293945
11355.088867
11630.266602
11497.564453
11370.982422
11447.439453
11464.086914
11550.167969
11124.623047
10848.064453
10779.672852
10744.360352
10653.781250
10760.451172
10862.869141
11178.262695
11105.301758
11127.642578
11260.063477
11142.428711
11157.846680
11052.997070
11418.130859
11228.240234
11370.558594
11426.375977
10998.583008
10870.429688
11310.416016
11357.029297
11295.918945
11052.840820
10949.924805
10892.630859
11106.471680
11061.291016
11341.169922
11099.228516
11389.129883
11529.766602
11193.456055
11111.172852
11056.532227
11035.658203
11145.922852
11008.228516
10817.204102
10614.297852
10601.071289
10739.413086
11143.583984
11197.580078
10782.275391
10895.370117
11006.914062
11008.951172
10933.874023
10876.366211
10793.746094
10875.607422
11049.463867
10914.532227
11013.884766
10885.221680
10850.183594
10921.746094
11060.960938
10975.967773
10965.744141
11080.316406
10979.035156
11082.470703
10940.402344
10993.872070
11564.804688
11337.385742
11427.733398
11738.181641
11439.428711
11233.284180
11155.855469
11095.250977
11280.165039
11208.999023
10965.451172
10701.057617
10703.698242
10746.150391
10769.299805
10714.134766
11057.071289
11290.529297
11006.377930
11352.608398
10974.996094
11049.100586
11552.251953
11136.608398
11587.076172
11592.111328
11338.687500
11598.024414
11664.337891
11669.724609
11517.656250
11617.439453
11462.295898
11336.987305
11650.673828
11355.613281
11379.913086
11550.554688
11406.878906
11497.918945
11555.833008
11530.057617
11486.168945
11514.413086
11578.033203
11687.374023
11468.824219
11502.349609
11394.655273
11385.099609
11521.644531
11313.637695
11523.395508
11527.679688
11533.585938
11572.838867
11549.613281
11534.904297
11474.964844
11449.937500
11442.805664
11472.183594
11415.863281
11263.236328
11532.574219
11582.650391
11693.313477
11592.577148
11377.833008
11439.059570
11366.136719
11277.030273
11240.770508
11367.913086
11396.985352
11355.937500
11038.467773
10997.338867
11316.559570
11246.050781
11189.946289
11173.118164
11290.198242
11188.182617
11372.451172
11387.263672
11610.162109
11484.461914
11271.451172
11315.287109
11235.711914
11219.173828
11382.625977
11291.627930
11425.422852
11388.768555
11370.356445
11662.955078
11695.113281
11627.742188
11636.164062
11414.419922
11489.847656
11435.906250
11303.563477
11344.397461
11388.862305
11347.265625
11368.710938
11372.142578
11630.638672
11464.630859
11316.861328
11476.649414
11296.958984
11446.775391
11449.499023
11369.449219
11521.798828
11391.505859
11547.648438
11210.152344
11533.275391
11454.695312
11364.130859
11489.314453
11354.532227
11475.250977
11254.346680
11340.837891
11291.970703
11322.394531
11261.544922
11186.419922
10962.625977
11078.175781
11205.210938
11334.278320
11190.538086
11289.032227
11401.646484
10856.640625
10645.226562
10641.379883
10808.743164
10749.005859
10791.444336
10855.072266
10861.590820
10938.493164
10994.039062
11108.063477
11135.119141
11495.821289
11449.585938
10928.123047
11288.059570
11235.506836
11276.240234
11033.970703
11142.638672
10970.141602
11107.230469
11081.650391
10921.019531
10869.678711
10680.821289
10935.830078
10726.083984
10846.521484
10811.023438
10994.634766
11134.504883
11107.379883
11056.588867
11224.796875
11044.577148
11259.460938
11288.988281
11227.818359
11469.906250
11580.808594
11588.059570
11734.459961
11531.889648
11417.189453
11669.834961
11314.163086
11538.752930
11526.487305
11265.209961
11387.470703
11329.163086
11463.975586
11504.042969
11613.102539
11570.454102
11610.967773
11475.386719
11401.704102
11539.458984
11526.846680
11463.621094
11640.994141
11543.153320
11587.343750
11506.036133
11349.880859
11289.246094
11117.074219
11200.554688
11088.992188
11086.221680
11146.565430
11137.559570
11251.402344
11167.015625
11291.630859
11460.551758
11488.708984
11476.110352
11487.114258
11442.170898
11660.147461
11309.955078
11235.116211
11176.363281
11433.787109
11317.802734
11178.134766
11005.372070
11042.075195
11042.299805
11255.665039
11530.448242
11483.675781
11471.276367
11583.566406
11641.801758
11436.285156
11386.834961
11576.431641
11555.198242
11692.372070
11568.580078
11266.007812
11173.984375
11188.630859
11284.813477
11102.593750
11138.805664
11251.131836
11338.033203
11305.622070
11351.110352
11392.583008
11499.795898
11278.936523
11522.195312
11385.623047
11166.788086
11084.497070
11053.765625
11017.432617
11424.000977
11116.147461
11190.486328
10879.666992
11023.203125
11253.523438
11035.991211
11589.217773
11647.766602
11600.620117
11574.206055
11461.996094
11387.934570
11336.400391
11104.768555
11141.525391
11254.840820
11275.130859
11087.105469
11114.416016
11243.944336
11395.376953
11105.743164
11336.369141
11252.885742
11027.192383
11026.888672
10928.128906
10997.733398
11219.602539
10949.451172
10968.352539
10961.849609
10821.559570
10782.845703
10774.900391
10619.762695
10607.916016
10646.447266
10671.746094
10780.958008
10891.657227
10889.537109
10778.198242
10808.749023
10908.997070
10838.317383
10839.190430
10827.833008
10888.610352
10846.140625
10934.175781
11239.949219
11043.422852
10888.132812
10937.605469
10910.398438
11249.484375
11232.484375
11089.914062
10871.871094
10979.061523
10941.992188
10913.300781
10935.428711
10832.643555
10830.427734
10831.955078
10644.204102
10471.139648
11012.779297
10954.615234
10697.299805
10844.110352
10809.476562
10990.276367
10729.043945
10752.812500
10680.307617
10779.052734
11056.122070
10925.167969
10919.721680
10948.673828
11105.543945
11281.272461
11518.134766
11385.101562
11309.757812
11438.113281
11156.692383
11446.548828
10963.188477
10822.596680
10863.428711
10884.945312
10875.547852
10789.763672
10669.458008
11069.921875
10894.457031
10809.382812
10921.060547
11009.678711
11129.853516
11008.779297
10775.337891
10614.624023
10668.911133
10791.665039
11089.376953
10892.690430
11022.392578
11087.683594
10982.301758
10999.152344
11259.535156
10918.972656
11244.310547
10981.728516
11216.805664
11183.870117
11108.221680
11067.664062
11287.388672
11444.120117
11316.401367
11380.044922
11491.429688
11458.356445
11616.317383
11685.877930
11516.801758
11712.626953
11704.484375
11655.421875
11491.265625
11514.024414
11409.223633
11347.432617
11374.349609
11385.825195
11399.352539
11386.500000
11466.796875
11458.357422
11720.366211
11642.835938
11551.200195
11635.466797
11330.316406
11368.632812
11521.502930
11386.257812
11357.460938
11319.677734
11158.195312
11449.661133
11403.981445
11564.427734
11550.250977
11414.431641
11512.083008
11587.981445
11539.611328
11361.455078
11195.166992
11251.775391
```
