## Supplementary material for "Functional connectivity across the human subcortical auditory system using an autoregressive matrix-Gaussian copula graphical model approach with partial correlations": Code: roi-13_mean_ts.txt

```
9892.571289
9944.040039
10098.282227
9802.666016
9838.635742
9649.951172
9590.706055
9761.116211
9770.622070
9779.528320
9967.897461
10017.387695
10031.352539
10187.674805
10171.770508
10141.342773
10484.127930
10282.079102
10174.075195
10204.625000
10527.863281
10590.613281
10357.119141
10618.330078
10284.073242
9979.632812
9890.528320
9659.412109
9642.508789
9811.000000
9628.407227
9561.031250
9598.416016
9536.718750
9610.833008
9650.248047
9622.945312
9549.925781
9620.584961
9546.619141
9593.007812
9590.209961
9535.918945
9605.460938
9587.958984
9654.378906
9694.840820
9688.449219
9853.507812
9681.783203
9607.300781
9611.127930
9619.093750
9526.305664
9624.092773
9785.659180
10101.872070
10021.336914
10106.866211
9975.630859
10055.017578
10066.526367
9806.128906
9686.443359
9621.723633
9595.007812
9666.696289
9624.595703
9623.409180
9586.741211
9599.349609
9583.969727
9623.839844
9584.561523
9638.574219
9661.272461
9709.435547
9903.159180
9888.475586
9701.734375
9616.377930
9710.485352
9951.348633
9558.260742
9548.595703
9593.419922
9587.751953
9610.553711
9586.253906
9539.813477
9506.578125
9541.790039
9601.409180
9569.290039
9615.027344
9542.957031
9598.767578
9610.964844
9612.214844
9651.290039
9605.744141
9638.293945
9660.773438
9657.379883
9583.098633
9658.449219
9699.318359
9604.498047
9575.751953
9465.498047
9503.955078
9551.358398
9601.534180
9593.091797
9622.805664
9662.338867
9683.850586
9597.061523
9595.787109
9541.233398
9557.392578
9529.014648
9623.234375
9757.438477
9568.573242
9607.150391
9575.224609
9640.298828
9595.876953
9599.621094
9695.384766
9612.769531
9600.325195
9537.739258
9520.135742
9566.375977
9739.926758
9662.092773
9628.444336
10035.504883
9782.599609
10001.169922
10378.991211
10354.696289
10239.250977
10142.130859
10055.135742
9864.800781
9698.178711
9890.950195
9882.683594
9610.174805
9622.860352
9582.166992
9686.187500
10046.296875
9911.332031
10008.433594
9965.682617
9992.538086
10097.542969
10133.056641
9799.585938
9780.819336
9666.933594
9551.292969
9636.201172
9633.009766
9582.540039
9611.802734
9637.854492
9674.059570
9690.292969
9638.599609
9641.839844
9649.556641
9599.686523
9671.416992
9619.665039
9579.211914
9559.609375
9566.332031
9608.540039
9594.725586
9690.107422
9610.065430
9581.717773
9618.543945
10026.153320
9569.193359
9548.035156
9758.857422
9746.009766
9856.873047
9968.975586
10063.857422
10086.261719
10084.856445
10028.574219
10016.757812
9948.498047
10123.965820
10168.344727
10313.864258
10362.530273
10541.877930
10602.549805
10344.775391
10457.954102
10485.729492
10414.437500
10313.987305
10575.520508
10605.137695
10312.598633
9943.639648
10138.555664
9848.132812
9643.198242
9793.181641
9609.772461
9594.528320
9713.003906
9688.323242
9826.448242
9703.364258
9759.240234
9841.716797
9882.813477
9750.418945
9925.693359
10121.378906
10038.227539
10215.822266
9997.021484
10171.851562
10352.810547
10240.301758
10234.689453
10062.050781
10139.564453
9950.207031
9561.602539
9701.871094
9974.370117
9807.594727
9941.642578
9658.642578
9602.749023
9721.959961
9831.009766
9893.021484
9887.061523
9986.473633
9721.456055
9743.535156
9835.993164
9952.772461
9993.254883
9992.938477
9806.011719
9897.236328
9711.574219
9684.740234
9851.793945
9887.778320
10025.404297
9982.346680
10054.155273
10133.351562
10066.349609
10346.108398
10712.925781
10232.995117
10363.865234
10101.603516
10007.053711
9643.632812
9763.303711
9603.803711
9617.374023
9809.413086
10000.135742
10065.962891
10122.534180
10216.492188
10127.867188
10069.397461
10201.746094
10142.945312
10069.511719
9957.095703
10079.222656
10160.999023
10088.454102
10118.768555
10419.803711
10046.032227
10239.190430
10467.761719
10686.635742
10630.699219
10011.497070
9990.821289
10151.640625
9879.299805
9716.896484
9705.986328
9674.300781
9691.739258
9907.191406
9930.276367
9669.166016
9645.500000
9644.808594
9648.875000
9523.059570
9574.046875
9580.806641
9713.369141
9805.250000
9921.950195
9968.108398
9755.471680
9647.345703
9954.399414
9895.416992
9783.501953
9597.997070
9704.510742
9891.902344
9667.166016
9586.262695
9711.578125
10121.724609
9949.810547
9808.875977
9796.227539
9907.797852
9933.098633
10123.104492
10113.413086
10014.343750
10107.539062
10121.119141
10044.456055
9564.411133
9623.036133
9458.385742
9508.386719
9552.014648
9533.556641
9534.677734
9504.738281
9621.331055
9696.735352
9641.205078
9693.381836
9643.531250
9662.956055
9625.855469
9638.917969
9636.856445
9672.878906
9668.523438
9655.714844
9654.401367
9669.080078
9679.218750
9696.024414
9715.447266
9715.310547
9667.901367
9646.490234
9694.420898
9709.168945
9632.419922
9694.750000
9734.022461
9623.177734
9695.952148
9703.502930
9634.146484
9769.355469
9705.680664
9616.576172
9666.800781
9672.481445
9682.102539
9656.039062
9751.572266
9712.803711
9625.068359
9673.856445
9619.816406
9690.120117
9791.891602
9672.666992
9697.369141
9665.085938
9681.913086
9885.334961
9597.214844
9634.567383
9589.859375
9508.418945
9519.050781
9598.019531
9584.833008
9610.778320
9671.308594
9547.432617
9619.237305
9612.047852
9606.227539
9515.027344
9629.275391
9636.926758
9735.461914
9681.886719
9550.764648
9526.787109
9633.104492
9783.123047
9596.806641
9585.128906
9643.007812
9640.308594
9637.410156
9630.535156
9600.350586
9537.794922
9578.772461
9639.144531
9497.298828
9512.897461
9502.352539
9548.427734
9532.616211
9550.188477
9579.685547
9522.541016
9498.145508
9573.472656
9705.710938
9818.247070
9570.115234
9692.414062
9656.652344
9617.325195
9648.783203
9641.901367
9626.266602
9624.267578
9674.210938
9620.292969
9661.238281
9646.076172
9627.820312
9661.093750
9676.422852
9630.804688
9623.611328
9617.764648
9667.429688
9630.191406
9612.367188
9598.375000
9732.708984
9663.918945
9755.012695
9757.898438
9767.941406
9586.237305
9584.917969
9538.889648
9636.975586
9542.026367
9553.628906
9532.730469
9521.047852
9648.059570
9598.848633
9613.545898
9683.354492
9667.746094
9619.569336
9874.462891
9637.803711
9616.398438
9887.069336
9788.975586
10022.598633
9692.743164
9784.644531
9828.662109
9987.734375
10182.096680
10436.277344
10231.570312
10226.455078
10483.276367
10390.094727
10608.725586
10305.495117
10340.938477
10288.270508
10198.424805
10104.066406
10153.334961
10155.427734
10148.965820
10007.137695
10094.446289
10077.833984
9869.887695
9975.467773
9731.355469
9762.820312
10053.076172
10211.880859
10307.919922
10226.651367
10211.499023
10270.695312
10004.078125
10179.641602
10079.430664
10454.026367
10545.574219
10726.282227
10732.506836
10557.748047
10362.719727
10376.779297
10641.635742
10237.320312
10196.473633
10640.292969
10585.242188
10618.191406
10629.500000
10478.472656
10522.808594
10454.517578
10605.659180
10680.022461
10657.560547
10767.692383
10817.366211
10928.904297
10980.550781
10859.324219
10865.175781
10584.225586
10526.627930
10494.103516
10339.703125
10222.726562
10111.810547
10128.937500
10193.952148
10059.040039
9898.198242
9849.887695
9774.141602
9955.974609
10220.416016
10063.958008
10253.564453
10211.410156
10187.194336
10175.645508
10046.962891
10269.834961
10127.224609
10243.105469
10128.645508
10149.402344
10321.565430
10278.737305
10235.106445
10149.346680
10133.474609
10181.281250
10246.475586
10346.972656
10117.896484
10226.212891
10175.947266
10339.289062
10565.684570
10661.867188
10556.252930
10491.414062
10639.512695
10216.992188
10322.424805
10225.782227
10132.862305
10152.950195
10148.405273
10160.047852
10019.419922
9769.967773
10013.800781
10022.497070
9772.236328
9985.673828
9665.931641
9687.811523
9635.251953
9691.576172
9673.356445
9625.160156
9619.509766
9624.830078
9659.653320
9670.027344
9605.935547
9589.371094
9669.575195
9618.006836
9598.387695
9617.363281
9643.739258
9714.583008
9615.076172
9643.739258
9600.344727
9631.224609
9649.836914
9647.558594
9581.344727
9646.192383
9603.400391
9586.009766
9584.021484
9546.710938
9564.187500
9606.279297
9652.780273
9664.480469
9693.258789
9612.447266
9560.742188
9683.424805
9773.018555
9706.293945
9947.027344
10097.952148
9947.193359
9762.411133
9597.779297
9780.069336
9599.708984
9663.465820
9769.145508
9908.737305
9764.682617
9497.543945
10020.867188
9960.987305
9851.878906
9936.486328
9988.032227
9863.989258
9870.399414
10097.760742
10062.604492
10182.059570
10043.004883
10034.954102
10249.153320
9988.055664
10183.350586
10077.902344
9937.026367
9954.833008
9857.811523
9991.818359
10037.843750
9779.787109
9941.823242
10098.443359
10180.208008
10186.998047
10355.624023
10212.268555
10244.450195
10198.525391
10310.279297
10476.954102
10236.437500
10405.349609
10398.748047
10213.668945
10530.676758
10450.668945
10510.298828
10205.257812
10369.820312
10569.728516
10338.243164
10402.606445
10554.775391
10710.261719
10500.221680
10629.861328
10539.433594
10724.571289
10703.398438
10746.966797
10797.702148
10777.362305
10781.640625
10935.539062
10925.774414
10885.026367
10985.346680
10950.221680
10961.244141
10920.334961
10988.833984
10897.516602
10971.091797
10972.257812
10896.739258
10874.130859
10764.706055
10863.340820
10718.150391
10732.029297
10695.301758
10737.184570
10851.616211
10874.727539
10861.307617
10836.992188
10843.341797
10821.854492
10878.883789
10658.668945
10715.202148
10401.695312
10371.153320
10066.172852
9789.206055
10078.861328
9691.010742
9510.761719
9537.522461
9561.135742
9620.253906
9553.830078
9550.626953
9578.920898
9541.683594
9557.365234
9558.047852
9573.530273
9544.218750
9542.438477
9547.411133
9563.791016
9558.530273
9479.972656
9481.232422
9502.548828
9524.048828
9515.893555
9521.249023
9548.920898
9584.155273
9578.082031
9624.073242
9624.955078
9667.184570
9620.707031
9618.300781
9610.687500
9596.306641
9563.677734
9546.165039
9597.530273
9582.829102
9591.277344
9617.491211
9600.963867
9596.926758
9573.048828
9522.102539
9564.979492
9608.528320
9567.447266
9582.708984
9522.802734
9540.516602
9521.886719
9480.889648
9438.763672
9497.657227
9602.674805
9507.450195
9496.396484
9486.710938
9500.913086
9575.210938
9548.037109
9545.526367
9540.226562
9518.000977
9559.934570
9534.303711
9499.012695
9564.938477
9490.246094
9501.607422
9558.081055
9541.223633
9576.869141
9498.019531
9511.415039
9569.413086
9510.003906
9561.675781
9615.019531
9577.825195
9498.635742
9516.832031
9582.197266
9582.612305
9550.142578
9541.026367
9533.588867
9514.296875
9519.179688
9452.736328
9519.147461
9508.516602
9482.587891
9477.272461
9546.152344
9464.991211
9541.083008
9572.855469
9584.043945
9574.535156
9618.500977
9563.833008
9596.782227
9555.087891
9613.788086
9546.645508
9594.448242
9559.518555
9610.437500
9578.907227
9573.407227
9544.027344
9636.329102
9537.249023
9715.406250
9647.609375
9640.047852
9730.119141
9746.576172
9678.225586
9549.867188
9743.713867
9840.525391
10068.148438
10370.304688
10227.418945
9963.190430
9924.045898
9992.625000
10025.484375
10152.358398
10279.075195
10306.997070
10404.406250
10409.818359
10444.730469
10402.799805
10287.905273
10103.199219
10147.364258
10086.163086
10053.094727
9879.273438
9857.222656
9828.192383
9873.242188
9866.804688
9974.104492
10005.231445
10039.700195
10056.513672
9998.948242
```
