## Supplementary material for "Functional connectivity across the human subcortical auditory system using an autoregressive matrix-Gaussian copula graphical model approach with partial correlations": Code: roi-14_mean_ts.txt

```
10396.410156
10645.512695
10631.130859
10509.430664
10530.571289
10283.522461
10369.488281
10563.215820
10635.125000
10538.909180
10665.316406
10197.695312
10311.949219
10390.749023
10660.327148
10546.184570
10503.190430
10511.568359
10534.572266
10429.083984
10432.231445
10621.393555
9986.937500
10475.443359
10371.735352
10531.694336
10584.639648
10175.084961
10219.823242
10388.583984
10181.365234
10060.291992
9976.917969
9958.015625
10281.187500
10177.159180
10428.838867
10098.184570
10159.113281
10007.651367
9985.615234
9923.759766
10018.894531
9895.662109
9952.988281
10224.717773
10289.190430
10344.181641
10384.725586
10064.552734
10138.277344
10232.086914
10092.033203
10143.055664
10106.330078
10594.642578
10436.899414
10376.793945
10456.041016
10469.331055
10526.813477
10727.959961
10422.045898
10228.458008
10191.049805
10173.619141
10335.401367
10380.473633
10213.866211
10048.185547
10062.171875
9965.088867
10084.285156
10229.391602
10218.285156
10323.458984
10336.039062
10392.059570
10464.436523
10353.080078
10086.525391
10426.327148
10558.955078
10335.747070
10176.486328
10041.245117
10065.648438
10093.044922
10052.346680
10026.742188
10011.282227
10287.709961
10202.456055
10595.125977
10612.945312
10633.283203
10415.743164
10394.879883
10333.049805
10244.259766
10498.373047
10502.833984
10114.797852
10288.166016
10459.043945
10822.978516
10491.192383
10279.296875
10574.582031
10674.337891
10655.777344
10593.446289
10411.322266
9978.775391
10136.800781
10336.058594
10107.594727
10194.336914
10031.877930
10023.723633
9994.615234
9969.286133
10241.493164
10403.448242
10047.722656
10157.929688
10103.058594
10056.708008
10143.235352
10013.638672
10243.427734
10326.693359
10267.151367
10088.372070
9995.666992
10032.699219
10411.782227
10220.392578
10186.922852
10324.567383
10510.703125
10278.734375
10400.494141
10516.865234
10450.506836
10327.979492
10313.529297
10633.716797
10445.391602
10315.386719
10169.250977
10314.913086
10009.102539
10079.961914
10588.043945
10474.793945
10747.964844
10541.750000
10636.737305
10366.166992
10511.665039
10450.037109
10394.407227
10293.309570
10236.561523
10186.660156
10048.367188
10146.025391
10071.517578
10175.990234
10257.375000
10364.950195
10349.694336
10663.869141
10587.976562
10175.251953
10262.780273
10071.312500
10008.756836
9964.735352
9956.643555
10041.564453
9989.211914
10059.166992
10163.899414
10088.222656
10118.944336
10162.502930
10552.373047
10095.958984
10041.828125
10425.551758
10588.388672
10479.754883
10558.969727
10426.899414
10596.794922
10317.904297
10468.117188
10690.155273
10429.950195
10514.579102
10313.331055
10147.625977
10411.743164
10516.724609
10656.473633
10503.789062
10357.494141
10183.929688
10285.637695
10083.049805
10536.814453
10637.008789
10587.528320
10453.037109
10603.547852
10365.655273
10263.301758
10516.762695
10197.291992
10234.442383
10349.968750
10124.890625
10403.875977
10392.443359
10514.690430
10450.800781
10524.659180
10307.550781
10400.492188
10423.518555
10265.767578
10601.310547
10616.948242
10679.125000
10516.887695
10460.884766
10712.433594
10748.355469
10310.728516
10630.969727
10107.234375
10373.949219
10539.601562
10672.703125
10296.864258
10205.845703
10022.337891
10459.363281
10658.782227
10796.489258
10472.215820
10762.271484
10518.813477
10338.095703
10569.802734
10536.770508
10383.267578
10648.281250
10305.105469
10598.372070
10508.885742
10243.754883
10394.531250
10767.259766
10569.550781
10475.628906
10465.209961
10326.327148
10384.751953
10177.709961
10645.241211
10468.709961
10434.688477
10368.432617
10330.979492
10242.896484
10154.420898
10135.599609
10090.156250
10339.049805
10497.681641
10684.413086
10579.327148
10457.667969
10613.122070
10616.501953
10549.276367
10545.713867
10544.235352
10688.326172
10568.817383
10307.421875
10591.311523
10135.140625
10342.833984
10396.681641
10090.588867
10217.684570
10023.337891
10016.388672
10528.420898
10369.711914
10550.533203
10779.537109
10262.227539
10401.729492
10302.596680
10453.990234
10645.493164
10603.472656
10194.824219
10296.676758
10368.291016
10156.265625
10117.454102
10101.719727
9951.166992
10417.604492
10513.716797
10484.320312
10356.608398
10132.533203
9804.481445
10161.631836
9902.875977
10316.043945
10165.320312
10204.054688
10219.906250
10092.086914
9998.151367
10097.170898
10441.512695
10624.196289
10714.614258
10505.219727
10648.534180
10581.156250
10680.336914
10743.723633
10754.296875
10537.292969
10262.281250
10361.242188
9928.048828
10167.146484
9916.121094
10092.026367
10028.537109
9846.588867
9871.859375
9849.983398
10268.420898
10044.751953
10080.984375
10023.858398
10088.167969
10275.563477
10386.930664
10352.332031
10338.585938
10221.663086
10250.093750
10173.054688
9901.688477
9849.001953
10122.460938
10265.376953
10245.543945
10243.589844
10137.554688
10452.436523
10450.614258
10351.996094
10145.291016
10350.817383
10035.910156
10103.196289
10112.539062
10027.006836
10111.486328
10218.011719
10076.402344
9999.955078
9932.030273
9915.456055
10012.168945
10028.569336
10053.400391
9958.260742
10065.958984
10100.282227
10130.475586
10326.903320
10591.236328
10448.802734
10494.652344
10446.866211
10576.888672
10367.406250
10145.978516
10294.401367
10085.962891
9750.837891
9826.720703
10045.823242
10025.827148
10217.672852
10193.241211
10015.407227
10178.422852
10063.387695
10105.199219
10162.046875
10238.150391
10111.029297
10369.116211
10366.930664
9989.372070
10096.517578
10301.613281
10340.086914
10228.371094
10378.035156
10260.831055
10252.147461
10574.125977
10487.061523
10367.548828
10214.101562
10261.260742
10389.550781
10208.870117
10078.767578
10183.573242
10353.655273
10195.602539
10046.110352
10037.965820
9893.088867
9645.500977
9751.209961
10067.375000
10187.192383
9886.506836
9942.497070
10049.981445
10035.938477
10055.925781
10322.637695
10024.320312
10204.789062
10165.603516
10333.083984
10027.715820
9971.471680
9952.200195
9967.154297
10090.283203
9967.093750
10200.950195
10057.833008
10266.916016
10244.471680
10240.737305
10206.542969
10592.602539
10223.839844
10379.053711
10740.882812
10435.894531
10187.040039
10121.777344
10009.825195
10204.634766
10172.681641
9843.437500
9817.837891
9707.634766
9707.543945
9999.262695
9967.216797
10021.549805
10262.264648
10088.602539
10527.021484
10175.197266
10094.684570
10641.813477
10371.862305
10398.728516
10528.166992
10269.516602
10687.663086
10806.752930
10789.350586
10374.785156
10466.336914
10272.239258
10137.931641
10612.690430
10249.216797
10370.166016
10342.794922
10287.403320
10344.643555
10569.074219
10443.124023
10273.889648
10540.418945
10711.808594
10775.551758
10330.274414
10403.406250
10268.162109
10427.256836
10570.492188
10265.128906
10311.066406
10463.949219
10426.626953
10493.154297
10491.398438
10453.440430
10350.647461
10588.089844
10498.181641
10251.828125
10394.392578
10012.844727
10473.522461
10346.923828
10480.446289
10552.312500
10309.516602
10394.988281
10318.508789
10462.506836
10156.375977
10313.815430
10312.536133
10375.411133
10105.566406
10088.799805
10191.383789
10395.892578
10149.825195
10200.104492
10115.994141
10024.624023
10240.175781
10066.266602
10581.963867
10441.576172
10288.443359
10365.721680
10196.388672
10220.065430
10487.169922
10168.994141
10346.371094
10308.458008
10236.765625
10582.883789
10558.962891
10459.888672
10664.945312
10355.065430
10322.708984
10240.969727
10307.636719
10267.641602
10199.061523
10038.665039
10117.298828
10271.277344
10539.175781
10318.063477
10114.923828
10352.651367
10089.907227
10081.677734
10116.326172
10199.748047
10369.360352
10307.638672
10306.250000
10105.332031
10332.420898
10295.168945
10281.239258
10568.607422
10149.643555
10105.916992
10262.606445
10249.780273
10165.628906
10292.984375
10270.068359
10207.774414
9869.738281
10056.018555
10150.884766
10233.566406
10377.660156
10372.370117
10490.332031
9942.003906
9776.030273
9957.413086
10236.180664
10152.274414
10252.958008
10230.817383
10314.740234
10404.864258
10298.994141
10326.974609
10235.834961
10505.598633
10405.275391
9984.958984
10178.855469
10218.524414
10254.357422
10105.325195
10166.257812
10016.893555
10099.882812
10082.679688
9985.641602
10023.506836
10068.834961
10065.931641
10013.478516
9945.125977
10062.471680
10073.181641
10160.607422
10213.988281
10454.184570
10414.740234
10328.336914
10357.165039
10445.103516
10350.643555
10545.309570
10687.226562
10657.928711
10754.252930
10527.864258
10312.788086
10654.915039
10285.267578
10509.683594
10535.805664
10135.225586
10502.603516
10195.064453
10502.208008
10330.513672
10537.277344
10605.484375
10565.420898
10343.699219
10520.802734
10598.247070
10357.246094
10413.334961
10624.714844
10557.466797
10429.112305
10411.177734
10318.545898
10246.125977
10199.756836
10313.299805
9864.764648
10069.240234
10216.938477
10265.934570
10315.725586
10045.111328
10101.096680
10236.543945
10343.227539
10273.904297
10429.311523
10455.979492
10820.174805
10326.940430
10104.260742
9891.469727
10190.913086
10112.288086
10111.340820
9920.216797
10205.396484
10117.331055
10148.625000
10511.647461
10473.483398
10625.588867
10459.975586
10693.663086
10480.150391
10294.737305
10606.894531
10509.189453
10629.074219
10335.951172
10336.705078
10051.959961
9968.381836
9883.363281
9654.309570
9984.318359
9901.578125
9999.124023
9822.622070
10037.410156
10099.983398
10230.274414
9936.452148
9924.968750
9747.082031
9676.765625
10050.870117
9840.767578
9641.840820
9891.604492
9933.875000
9869.620117
9817.005859
9463.993164
9973.093750
9859.197266
10188.803711
10191.541992
10218.765625
10282.870117
10397.971680
10521.634766
10319.393555
10051.537109
10168.460938
10374.819336
10285.068359
10093.844727
10050.558594
10234.636719
10393.657227
10117.377930
10375.597656
10226.475586
10069.172852
10182.945312
10150.390625
10279.548828
10297.537109
10231.648438
10286.482422
10363.716797
10139.088867
9947.088867
9857.399414
9710.791016
9835.536133
9986.511719
9957.614258
9954.126953
10063.931641
10125.647461
10116.869141
10130.644531
10184.194336
10102.471680
10080.295898
10074.240234
10132.509766
10032.198242
10141.412109
10254.870117
10289.795898
10248.593750
10187.718750
10051.444336
10190.918945
10206.009766
10053.860352
10178.492188
10366.472656
10318.382812
10226.254883
10297.066406
10218.301758
9988.019531
9854.149414
9745.081055
9803.674805
9821.458984
9786.676758
9712.267578
9844.933594
9801.317383
9865.951172
9895.177734
9973.641602
9986.814453
10005.118164
10039.753906
10204.179688
10112.269531
10075.849609
10175.463867
10322.337891
10542.863281
10387.890625
10386.819336
10511.003906
10318.152344
10416.175781
10170.916016
10114.777344
10165.466797
10142.046875
10042.779297
9925.107422
10050.329102
9989.133789
9977.226562
9998.170898
10069.262695
10018.269531
10097.278320
10019.164062
9801.130859
9816.888672
9701.931641
9844.531250
9949.737305
10007.462891
10050.175781
10111.542969
10085.474609
10130.813477
10215.480469
10060.920898
10235.944336
10249.347656
10360.295898
10342.557617
10405.260742
10346.751953
10416.204102
10600.943359
10446.114258
10535.684570
10524.385742
10486.391602
10668.065430
10630.378906
10421.711914
10715.360352
10651.039062
10587.024414
10505.040039
10715.422852
10326.603516
10311.432617
10203.986328
10163.643555
10453.869141
10418.270508
10295.925781
10170.597656
10473.250000
10419.946289
10360.705078
10575.853516
10338.487305
10325.286133
10393.235352
10232.089844
10183.256836
10154.334961
10159.015625
10339.738281
10388.548828
10510.192383
10619.285156
10578.875977
10611.502930
10704.994141
10635.435547
10466.668945
10328.344727
10349.636719
```
