## Supplementary material for "Functional connectivity across the human subcortical auditory system using an autoregressive matrix-Gaussian copula graphical model approach with partial correlations": Code: roi-15_mean_ts.txt

```
10445.824219
10544.855469
10773.992188
10462.474609
10485.148438
10231.181641
10157.676758
10367.234375
10338.428711
10389.082031
10537.872070
10685.326172
10717.761719
10822.395508
10813.116211
10833.280273
11132.179688
10886.387695
10827.006836
10837.372070
11252.249023
11224.659180
11015.250000
11314.659180
10962.230469
10631.762695
10470.940430
10230.410156
10179.502930
10401.333008
10149.831055
10083.441406
10178.630859
10070.942383
10143.165039
10192.997070
10141.591797
10098.580078
10152.216797
10085.189453
10108.923828
10108.013672
10062.956055
10131.587891
10129.469727
10231.505859
10247.101562
10195.495117
10394.004883
10241.908203
10138.916992
10214.875977
10177.677734
10080.000000
10209.412109
10393.882812
10761.272461
10756.011719
10849.443359
10648.749023
10716.195312
10729.229492
10380.770508
10236.645508
10161.545898
10157.199219
10216.315430
10152.516602
10154.772461
10075.250977
10114.003906
10119.507812
10104.852539
10089.714844
10115.035156
10157.735352
10238.858398
10451.083008
10525.929688
10231.441406
10175.916016
10240.766602
10601.629883
10062.426758
10028.683594
10102.298828
10098.607422
10172.934570
10151.834961
10099.059570
10063.156250
10074.084961
10108.828125
10023.805664
10107.407227
9995.029297
10139.267578
10134.623047
10119.851562
10155.771484
10118.476562
10116.347656
10207.874023
10186.608398
10097.235352
10110.699219
10231.100586
10106.946289
10053.936523
9898.767578
9958.578125
10040.377930
10134.895508
10066.602539
10173.865234
10160.887695
10251.263672
10091.770508
10089.024414
10071.055664
10086.077148
10051.455078
10166.881836
10284.781250
10117.341797
10113.805664
10027.227539
10187.238281
10119.851562
10172.519531
10232.762695
10144.621094
10130.514648
10092.392578
10055.950195
10136.943359
10312.074219
10166.906250
10167.933594
10598.420898
10334.989258
10558.026367
10887.644531
10928.445312
10881.920898
10814.341797
10678.982422
10416.081055
10251.006836
10453.100586
10422.402344
10169.409180
10191.546875
10120.039062
10232.289062
10670.016602
10464.884766
10512.982422
10560.687500
10583.743164
10767.598633
10784.566406
10350.628906
10264.960938
10201.496094
10048.116211
10195.762695
10155.371094
10096.707031
10158.082031
10206.563477
10210.747070
10268.647461
10185.275391
10202.699219
10212.712891
10173.223633
10241.936523
10141.777344
10121.310547
10100.950195
10101.219727
10196.519531
10211.371094
10261.437500
10140.145508
10090.142578
10134.893555
10560.251953
10117.091797
10046.976562
10334.910156
10318.304688
10447.507812
10611.057617
10670.503906
10741.461914
10691.083008
10692.015625
10580.966797
10574.493164
10776.571289
10768.725586
10982.913086
10963.172852
11154.351562
11254.137695
10988.974609
11044.920898
11114.153320
10994.623047
10935.909180
11129.387695
11224.019531
10941.441406
10520.412109
10723.537109
10474.738281
10210.919922
10394.210938
10195.293945
10156.194336
10282.514648
10228.455078
10394.946289
10295.680664
10355.132812
10431.837891
10451.350586
10281.419922
10444.539062
10710.036133
10585.540039
10853.721680
10639.787109
10703.583008
11017.420898
10937.187500
10901.813477
10656.847656
10782.433594
10561.606445
10104.083008
10285.015625
10588.175781
10421.784180
10655.348633
10234.689453
10167.963867
10304.270508
10442.438477
10453.502930
10472.252930
10475.125977
10173.496094
10259.326172
10328.072266
10521.903320
10585.125977
10623.169922
10320.549805
10419.078125
10250.904297
10210.906250
10379.543945
10458.882812
10668.370117
10592.799805
10530.679688
10751.461914
10664.857422
10968.838867
11218.954102
10820.470703
10956.445312
10749.739258
10558.308594
10153.982422
10241.007812
10138.233398
10177.263672
10366.324219
10629.424805
10679.006836
10746.291016
10850.194336
10729.876953
10656.732422
10818.624023
10728.358398
10739.820312
10572.381836
10726.077148
10785.722656
10686.171875
10773.118164
11022.475586
10653.845703
10829.665039
11067.257812
11153.837891
11166.521484
10501.535156
10548.658203
10757.154297
10454.005859
10229.599609
10213.276367
10158.687500
10187.813477
10409.595703
10413.457031
10205.933594
10142.347656
10149.190430
10154.008789
10022.912109
10008.333984
10064.849609
10250.006836
10324.392578
10520.465820
10550.458008
10325.062500
10168.098633
10620.335938
10572.779297
10313.973633
10107.043945
10216.612305
10480.999023
10183.907227
10105.793945
10230.881836
10716.697266
10496.760742
10362.426758
10390.706055
10489.051758
10466.323242
10779.008789
10692.780273
10563.199219
10750.127930
10818.505859
10556.902344
10107.840820
10155.972656
9979.209961
10056.426758
10048.020508
10013.147461
10083.257812
10062.330078
10090.864258
10206.504883
10164.083008
10196.390625
10114.630859
10135.370117
10161.306641
10150.377930
10145.851562
10183.101562
10217.699219
10150.322266
10185.450195
10257.441406
10213.870117
10255.416016
10270.764648
10248.030273
10203.393555
10175.941406
10224.583984
10218.961914
10200.321289
10219.550781
10270.407227
10093.505859
10227.358398
10197.852539
10143.832031
10220.079102
10201.081055
10139.168945
10165.569336
10198.740234
10213.003906
10168.486328
10313.531250
10287.281250
10160.535156
10170.101562
10154.954102
10234.285156
10284.250977
10210.406250
10206.290039
10176.139648
10240.532227
10468.999023
10138.594727
10130.374023
10092.545898
9989.369141
10031.007812
10138.242188
10115.599609
10158.548828
10153.401367
10068.003906
10094.800781
10111.658203
10119.347656
10023.413086
10139.315430
10137.160156
10271.780273
10171.407227
10063.943359
10076.408203
10169.140625
10273.598633
10085.775391
10114.514648
10183.998047
10177.918945
10167.072266
10181.965820
10111.539062
10117.575195
10101.489258
10144.250977
10047.838867
10024.827148
10027.076172
10076.109375
9994.333008
10077.872070
10105.765625
10032.578125
10023.082031
10069.065430
10182.752930
10320.440430
10070.969727
10148.427734
10192.210938
10163.350586
10155.598633
10190.250977
10158.234375
10178.598633
10223.121094
10163.625977
10171.091797
10179.290039
10183.421875
10172.882812
10187.419922
10154.881836
10120.946289
10118.105469
10225.140625
10164.916016
10172.024414
10145.760742
10251.802734
10154.462891
10274.742188
10263.091797
10242.164062
10069.446289
10086.224609
10066.347656
10140.610352
10074.629883
10094.305664
10047.198242
10032.520508
10196.054688
10141.967773
10135.207031
10182.476562
10191.751953
10131.067383
10391.564453
10172.689453
10152.036133
10405.860352
10300.806641
10494.708984
10215.017578
10219.631836
10329.514648
10577.945312
10804.833008
11071.012695
10791.041992
10826.462891
11064.169922
10909.510742
11141.145508
10843.217773
10854.188477
10846.961914
10769.658203
10670.287109
10756.580078
10732.657227
10726.612305
10522.849609
10630.044922
10711.125977
10397.959961
10600.775391
10218.895508
10318.336914
10675.947266
10781.611328
10880.035156
10833.286133
10847.587891
10923.169922
10594.895508
10729.340820
10635.603516
11037.545898
11107.789062
11254.430664
11263.078125
11064.635742
10947.417969
10966.809570
11171.835938
10812.727539
10800.936523
11158.999023
11134.926758
11139.803711
11083.583008
11030.195312
11115.496094
11075.603516
11128.023438
11216.147461
11154.070312
11318.177734
11370.838867
11454.291016
11501.120117
11340.199219
11331.087891
11104.872070
11023.649414
11096.740234
10955.345703
10884.461914
10766.000977
10780.794922
10868.574219
10686.292969
10617.811523
10519.146484
10350.887695
10490.989258
10790.475586
10642.395508
10913.378906
10761.774414
10863.036133
10772.782227
10614.074219
10901.510742
10712.517578
10817.020508
10679.648438
10679.481445
10937.399414
10860.481445
10797.423828
10754.311523
10672.256836
10770.426758
10837.678711
10884.228516
10739.922852
10768.351562
10807.663086
10907.864258
11117.348633
11208.148438
11104.750000
11066.534180
11155.624023
10838.367188
10853.348633
10822.610352
10802.093750
10703.889648
10784.649414
10813.960938
10648.789062
10289.364258
10536.744141
10630.774414
10313.076172
10496.262695
10165.758789
10203.718750
10137.918945
10224.416992
10196.360352
10151.948242
10153.860352
10191.774414
10203.811523
10197.136719
10115.791992
10077.886719
10174.779297
10087.266602
10118.253906
10127.161133
10127.095703
10213.257812
10122.592773
10124.247070
10117.581055
10194.260742
10156.936523
10161.070312
10076.733398
10127.383789
10065.176758
10129.999023
10084.525391
10066.396484
10049.548828
10097.922852
10176.171875
10200.666992
10237.233398
10185.286133
10124.011719
10210.000000
10269.121094
10234.297852
10563.443359
10704.388672
10546.855469
10309.342773
10139.661133
10274.916016
10113.750000
10191.992188
10307.031250
10552.497070
10324.103516
10040.402344
10562.192383
10502.191406
10362.649414
10455.407227
10636.863281
10319.127930
10376.920898
10674.219727
10657.478516
10784.151367
10558.013672
10505.723633
10760.801758
10482.386719
10749.480469
10650.723633
10444.430664
10485.979492
10409.882812
10513.766602
10543.813477
10300.970703
10548.785156
10739.159180
10805.916016
10805.137695
10866.436523
10855.716797
10872.578125
10866.719727
10895.883789
11037.191406
10741.227539
10902.599609
10975.089844
10818.536133
11103.894531
10936.464844
11154.681641
10826.090820
10963.173828
11163.199219
10970.910156
10994.713867
11142.703125
11251.544922
11066.731445
11102.610352
11091.794922
11191.540039
11209.517578
11234.332031
11359.506836
11362.829102
11269.647461
11449.425781
11452.596680
11399.726562
11502.897461
11603.195312
11458.176758
11378.309570
11558.863281
11475.797852
11607.750000
11551.154297
11375.429688
11365.902344
11386.080078
11407.699219
11195.890625
11279.419922
11260.942383
11274.346680
11410.887695
11366.556641
11355.951172
11524.052734
11343.699219
11328.535156
11395.533203
11130.024414
11305.063477
11009.248047
10971.779297
10723.514648
10427.878906
10670.058594
10209.541016
10028.465820
10057.541016
10089.476562
10148.884766
10059.416016
10087.599609
10083.065430
10076.937500
10113.378906
10115.636719
10130.276367
10000.430664
10063.363281
10062.368164
10086.626953
10067.393555
9990.410156
9970.190430
10036.092773
10078.247070
10054.396484
10068.169922
10098.052734
10116.026367
10114.428711
10194.301758
10171.116211
10178.723633
10146.515625
10144.687500
10127.635742
10092.321289
10101.581055
10105.789062
10127.724609
10062.902344
10152.426758
10146.063477
10134.958984
10097.995117
10089.010742
10040.724609
10127.958008
10156.541016
10120.462891
10149.890625
10099.265625
10099.510742
10056.068359
9982.543945
9960.179688
10025.348633
10095.637695
10036.661133
10024.039062
10004.850586
10006.734375
10085.166992
10087.618164
10103.451172
10109.151367
10074.250977
10105.624023
10132.738281
10064.013672
10159.731445
10039.919922
10050.841797
10080.417969
10092.163086
10068.895508
10046.800781
10021.012695
10062.545898
10037.680664
10105.411133
10142.296875
10129.552734
10040.366211
10044.845703
10122.609375
10075.054688
10043.228516
10056.383789
10051.297852
9997.862305
10010.730469
9953.868164
10039.943359
10024.537109
10010.776367
9990.969727
10029.060547
9987.080078
10045.375000
10101.348633
10103.524414
10135.502930
10155.244141
10103.160156
10128.643555
10121.664062
10172.532227
10095.225586
10149.504883
10117.392578
10116.113281
10086.810547
10084.813477
10053.222656
10115.451172
10045.330078
10270.214844
10161.321289
10173.631836
10275.423828
10333.894531
10201.391602
10121.244141
10359.941406
10400.491211
10681.366211
10949.816406
10767.082031
10550.674805
10532.312500
10568.902344
10685.518555
10730.778320
10909.160156
10823.085938
10902.974609
10937.807617
10968.219727
10991.563477
10821.805664
10706.777344
10713.580078
10727.253906
10593.395508
10525.716797
10378.466797
10333.127930
10383.896484
10345.763672
10530.753906
10608.209961
10630.887695
10606.129883
10543.997070
```
