## Supplementary material for "Functional connectivity across the human subcortical auditory system using an autoregressive matrix-Gaussian copula graphical model approach with partial correlations": Code: roi-00_mean_ts.txt

```
10163.802734
10117.112305
10056.472656
10050.724609
10069.851562
10060.201172
10060.957031
10083.579102
10045.294922
10032.697266
10006.176758
10028.451172
10058.061523
10042.052734
10052.848633
10078.436523
10073.098633
10042.137695
10040.811523
10050.579102
10043.822266
10070.601562
10075.262695
10078.410156
10052.818359
10086.184570
10102.603516
10077.112305
10091.089844
10107.357422
10105.203125
10041.649414
10052.365234
10101.873047
10128.244141
10096.324219
10112.347656
10127.650391
10105.199219
10077.596680
10102.532227
10076.547852
10086.168945
10106.825195
10080.809570
10098.647461
10086.897461
10093.524414
10091.673828
10113.542969
10115.491211
10097.195312
10067.894531
10101.033203
10108.971680
10112.494141
10131.162109
10137.708984
10117.152344
10125.437500
10137.476562
10117.645508
10106.796875
10122.079102
10086.714844
10078.239258
10057.924805
10059.462891
10036.416016
10059.452148
10098.360352
10110.490234
10114.921875
10087.887695
10049.993164
10053.598633
10029.594727
10048.803711
10063.216797
10087.458984
10104.778320
10102.047852
10107.932617
10095.069336
10088.127930
10112.257812
10126.946289
10186.039062
10197.827148
10180.114258
10171.198242
10146.494141
10095.938477
10081.595703
10091.181641
10091.489258
10069.625000
10092.435547
10075.482422
10056.973633
10057.757812
10057.654297
10050.125000
10064.705078
10074.681641
10059.083008
10068.972656
10085.219727
10098.102539
10075.168945
10080.505859
10082.919922
10077.954102
10049.695312
10065.109375
10059.362305
10068.725586
10064.538086
10052.923828
10054.325195
10036.157227
10070.545898
10071.449219
10074.284180
10059.599609
10047.261719
10025.709961
10025.346680
10025.319336
10041.252930
10056.232422
10069.167969
10078.591797
10024.377930
9996.454102
10022.182617
10013.815430
10007.788086
10034.703125
10064.902344
10075.431641
10064.156250
10056.868164
10039.609375
10027.520508
10047.622070
10075.685547
10104.992188
10088.193359
10076.631836
10071.133789
10037.504883
10047.817383
10057.118164
10042.224609
10031.946289
10011.399414
9989.515625
9996.014648
9983.821289
9964.440430
9983.914062
9997.238281
9978.434570
9979.808594
9987.471680
10017.471680
10019.610352
10034.755859
10015.125977
9989.974609
9985.780273
9973.061523
9966.593750
9958.878906
9978.873047
9986.142578
10007.793945
10053.753906
10062.726562
10086.811523
10048.197266
10008.718750
9990.708008
10000.301758
9987.719727
10010.625000
10018.225586
10004.558594
10002.527344
9985.089844
9987.858398
9992.433594
10035.863281
10059.256836
10060.798828
10035.958984
10008.617188
9960.043945
9928.397461
9966.779297
10004.873047
10040.480469
10075.880859
10130.764648
10126.248047
10108.839844
10111.976562
10072.724609
10063.187500
10055.476562
10043.458984
10017.973633
10041.828125
10025.738281
10014.654297
10029.092773
10017.243164
10023.434570
10018.341797
10006.416016
9977.083008
9989.923828
10011.794922
9982.794922
9993.277344
10006.809570
9978.522461
9938.381836
9957.558594
9958.794922
9960.805664
10004.195312
10010.746094
9984.158203
9997.445312
10034.401367
10015.112305
9973.469727
9979.707031
10001.494141
9972.054688
9926.526367
9950.595703
9974.647461
9957.073242
9928.887695
9942.529297
9943.388672
9957.889648
9944.578125
9979.443359
9982.914062
9991.040039
9994.087891
9983.926758
9968.048828
9965.273438
9955.335938
9938.902344
9969.032227
10032.008789
10021.514648
10015.035156
10022.386719
10017.406250
10030.745117
10020.240234
9963.493164
9936.122070
9913.512695
9911.713867
9932.671875
9907.271484
9926.386719
9958.641602
9989.930664
10004.672852
10013.245117
10024.125000
9990.896484
9998.996094
10007.969727
10008.836914
9999.794922
10015.661133
10015.961914
9980.930664
9964.698242
9964.132812
9966.596680
9967.495117
10003.981445
10007.727539
10023.130859
10019.476562
10005.883789
10010.263672
10039.725586
10031.996094
10022.002930
10027.737305
10033.961914
10053.956055
10043.743164
10000.854492
9983.655273
9993.911133
9990.723633
9993.775391
10015.390625
10021.545898
10022.721680
10036.858398
10023.580078
10024.593750
10011.056641
10013.967773
9999.077148
10002.445312
9987.168945
9977.276367
9994.626953
10018.493164
10044.989258
10066.914062
10076.473633
9999.733398
9947.251953
9952.286133
9950.000000
9922.816406
9900.041992
9923.379883
9922.017578
9917.343750
9934.090820
9947.311523
9978.724609
10022.156250
10035.654297
9996.705078
10012.153320
10004.781250
9967.577148
9918.562500
9937.544922
9952.353516
9976.703125
9998.032227
10005.213867
9977.765625
9979.847656
9963.846680
9962.551758
9945.852539
9943.916016
9932.726562
9937.884766
9946.265625
9980.962891
10016.567383
10017.903320
10015.971680
10001.021484
9968.153320
9967.613281
9945.953125
9960.379883
9982.356445
10004.393555
10023.709961
10043.276367
10017.415039
10024.388672
9992.640625
9975.964844
9988.661133
9981.446289
9961.274414
9988.476562
9988.068359
9967.729492
9992.391602
9948.333008
9944.870117
9962.722656
9947.192383
9903.002930
9891.851562
9924.489258
9957.756836
9992.094727
9988.387695
9966.883789
9977.868164
9956.681641
9939.199219
9943.771484
9985.996094
9952.960938
9927.228516
9915.650391
9904.125000
9862.626953
9859.786133
9878.769531
9882.399414
9886.392578
9873.401367
9852.361328
9857.812500
9869.897461
9877.931641
9886.599609
9928.382812
9928.291992
9937.722656
9956.471680
9962.076172
9917.112305
9921.445312
9926.620117
9895.016602
9908.312500
9930.451172
9945.032227
9974.338867
10003.564453
9991.476562
9992.525391
10015.513672
10004.882812
9965.660156
9972.308594
9938.016602
9924.845703
9936.921875
9937.575195
9878.002930
9894.626953
9896.809570
9889.296875
9868.971680
9899.335938
9895.507812
9876.300781
9895.428711
9916.626953
9911.555664
9948.897461
9987.619141
10003.887695
10044.004883
10053.449219
10063.391602
10108.249023
10119.072266
10074.140625
10065.103516
10057.722656
10006.579102
10004.013672
10005.579102
10028.462891
10017.891602
10005.164062
9968.156250
9978.024414
9984.228516
9947.872070
9884.975586
9888.698242
9849.836914
9815.602539
9836.537109
9851.607422
9861.426758
9888.880859
9917.364258
9931.467773
9931.017578
9930.726562
9926.087891
9929.168945
9962.080078
9988.719727
9970.931641
9949.083008
9936.450195
9969.868164
9981.340820
9996.686523
10014.171875
10047.386719
10026.340820
9997.777344
9969.412109
9980.794922
9978.316406
9967.046875
9948.034180
9932.299805
9939.551758
9932.482422
9916.628906
9914.067383
9910.059570
9925.800781
9911.665039
9912.419922
9945.089844
9956.074219
9962.209961
9948.559570
9934.330078
9950.382812
9912.620117
9872.114258
9886.927734
9905.763672
9910.102539
9875.702148
9911.441406
9929.022461
9902.953125
9916.303711
9905.714844
9878.870117
9890.686523
9902.286133
9930.913086
9953.859375
10005.625977
10054.892578
10081.193359
10059.979492
10036.452148
10042.337891
10046.008789
10036.895508
10073.470703
10048.833984
10037.481445
10019.800781
10040.002930
10019.010742
9963.645508
9934.475586
9957.983398
9912.472656
9879.966797
9909.419922
9940.648438
9941.908203
9949.613281
10005.767578
10013.953125
10002.858398
10025.980469
10044.753906
9991.031250
9950.980469
9934.107422
9890.463867
9908.708008
9955.518555
9938.759766
9930.055664
9918.542969
9890.882812
9872.365234
9915.877930
9956.203125
9965.000000
9978.105469
10011.434570
9994.522461
10006.603516
10024.817383
10058.966797
10058.896484
10003.730469
9979.766602
9930.694336
9893.273438
9881.051758
9898.639648
9916.458008
9939.067383
9979.208008
9950.246094
9939.865234
9946.188477
9952.256836
9958.075195
9989.333008
9991.432617
9942.202148
9914.201172
9870.227539
9800.538086
9774.163086
9808.733398
9845.630859
9851.948242
9851.186523
9876.558594
9870.837891
9862.468750
9870.455078
9858.987305
9857.524414
9829.175781
9874.198242
9878.704102
9860.742188
9858.604492
9854.567383
9856.642578
9864.646484
9877.746094
9900.427734
9892.291016
9873.236328
9900.795898
9910.813477
9918.022461
9922.849609
9963.285156
9974.984375
9919.197266
9943.072266
9945.759766
9907.601562
9923.526367
9971.113281
9972.664062
10020.345703
10042.808594
10020.060547
10062.791016
10081.419922
10048.694336
10035.724609
10038.632812
10027.422852
9999.943359
10023.632812
10054.520508
10020.043945
9979.334961
9985.499023
9934.487305
9904.913086
9902.259766
9864.976562
9860.092773
9890.494141
9883.617188
9901.285156
9921.098633
9978.397461
10020.210938
9991.016602
10022.405273
10054.251953
10077.083008
10084.804688
10061.967773
10055.266602
10054.333984
10028.442383
10011.124023
10039.103516
9981.561523
9981.143555
9962.263672
9922.320312
9919.516602
9982.708008
9953.111328
9936.439453
9920.808594
9852.006836
9838.434570
9858.884766
9856.777344
9878.276367
9931.970703
9916.121094
9901.400391
9899.686523
9850.206055
9848.273438
9850.284180
9824.303711
9836.684570
9865.271484
9846.358398
9851.096680
9862.786133
9859.749023
9887.177734
9899.357422
9913.949219
10004.380859
10014.840820
9969.920898
9963.475586
9923.095703
9877.939453
9830.994141
9844.077148
9821.853516
9805.765625
9788.228516
9822.038086
9844.728516
9895.564453
9880.580078
9895.035156
9858.116211
9832.479492
9859.326172
9863.734375
9836.330078
9834.933594
9842.979492
9868.215820
9841.507812
9842.705078
9841.109375
9869.204102
9900.728516
9904.247070
9872.848633
9910.413086
9900.425781
9898.376953
9912.898438
9925.960938
9925.745117
9900.307617
9886.208984
9930.067383
9961.609375
9940.880859
9929.409180
9960.755859
9995.103516
9971.623047
9949.259766
9960.666016
9935.998047
9955.512695
9946.095703
9949.387695
9966.446289
9984.531250
9955.907227
9936.082031
9954.232422
9962.789062
9935.804688
9941.280273
9966.845703
9980.670898
9969.259766
9928.852539
9969.739258
9955.686523
9958.266602
9948.883789
9972.542969
9981.738281
9992.696289
9954.435547
9898.392578
9920.318359
9949.255859
9968.261719
9928.228516
9925.973633
9959.595703
9955.809570
9929.138672
9921.738281
9898.062500
9862.228516
9973.230469
9961.720703
9958.578125
9983.819336
9976.489258
9921.606445
9877.514648
9859.908203
9876.629883
9836.229492
9835.898438
9856.592773
9870.117188
9891.952148
9925.888672
9945.686523
9909.604492
9894.693359
9880.358398
9886.945312
9866.095703
9902.524414
9920.296875
9905.061523
9901.086914
9948.289062
9958.141602
9934.949219
9947.060547
9949.910156
9900.117188
9882.949219
9926.633789
9958.107422
9936.429688
9933.960938
9957.784180
9951.488281
9931.909180
9936.499023
9935.709961
9884.574219
9897.248047
9926.358398
9910.147461
9905.250000
9947.552734
9964.357422
9937.451172
9942.507812
9938.488281
9913.045898
9878.870117
9913.463867
9904.733398
9871.396484
9879.658203
9905.098633
9881.972656
9881.915039
9894.721680
9901.510742
9906.216797
9931.094727
9920.039062
9895.092773
9920.322266
9900.019531
9886.044922
9905.928711
9940.750977
9922.744141
9926.119141
9928.672852
9898.678711
9898.061523
9927.561523
9956.240234
9963.746094
9972.756836
9978.869141
9988.082031
10009.082031
9961.327148
9938.043945
9953.003906
9945.383789
9938.733398
9950.692383
9903.624023
9875.287109
9866.526367
9837.976562
9821.574219
9842.667969
9852.668945
9857.367188
9873.942383
9874.043945
9853.704102
9882.264648
9935.868164
9948.887695
9946.658203
9956.174805
9907.328125
9851.164062
9859.369141
9871.521484
9854.451172
```
