## Supplementary material for "Functional connectivity across the human subcortical auditory system using an autoregressive matrix-Gaussian copula graphical model approach with partial correlations": Code: roi-01_mean_ts.txt

```
10669.779297
10522.978516
10388.589844
10477.241211
10600.099609
10547.620117
10406.690430
10507.175781
10477.518555
10437.478516
10386.475586
10492.768555
10517.237305
10470.705078
10491.279297
10583.693359
10541.600586
10465.407227
10517.709961
10602.636719
10510.659180
10479.816406
10608.075195
10613.235352
10643.034180
10540.791016
10633.890625
10540.604492
10570.503906
10648.319336
10588.114258
10514.048828
10596.276367
10607.061523
10644.854492
10589.710938
10575.929688
10621.740234
10506.652344
10456.666992
10600.075195
10526.356445
10494.163086
10532.452148
10523.315430
10529.932617
10498.276367
10552.838867
10475.921875
10585.811523
10610.944336
10530.805664
10439.486328
10625.869141
10597.398438
10520.951172
10601.110352
10668.965820
10556.159180
10600.018555
10623.175781
10548.047852
10594.244141
10589.479492
10445.393555
10517.361328
10570.735352
10426.775391
10360.944336
10439.665039
10569.772461
10507.905273
10524.215820
10573.250977
10598.834961
10516.022461
10475.578125
10468.449219
10384.281250
10550.163086
10509.661133
10386.626953
10502.526367
10527.205078
10559.797852
10511.154297
10561.437500
10628.869141
10639.963867
10611.412109
10594.894531
10587.178711
10465.768555
10548.384766
10510.282227
10381.793945
10508.940430
10518.638672
10432.810547
10356.766602
10437.708008
10488.089844
10436.271484
10449.182617
10462.711914
10402.415039
10457.930664
10516.178711
10509.903320
10441.671875
10474.903320
10459.501953
10385.675781
10409.707031
10482.853516
10414.355469
10452.558594
10532.768555
10528.262695
10460.669922
10424.423828
10619.369141
10515.511719
10426.891602
10505.892578
10387.888672
10536.750977
10426.592773
10422.677734
10444.867188
10478.110352
10525.939453
10499.781250
10416.479492
10473.526367
10473.503906
10394.242188
10386.959961
10421.367188
10334.948242
10393.067383
10405.566406
10345.547852
10354.601562
10450.539062
10412.638672
10479.302734
10462.446289
10446.735352
10496.393555
10380.160156
10373.502930
10413.319336
10360.105469
10380.531250
10389.981445
10347.826172
10394.208984
10408.174805
10385.560547
10407.709961
10506.333008
10529.055664
10454.661133
10413.380859
10467.725586
10583.022461
10463.500000
10487.540039
10480.759766
10408.328125
10435.381836
10418.906250
10291.861328
10318.374023
10307.152344
10344.132812
10405.754883
10375.666016
10439.268555
10553.584961
10394.413086
10356.395508
10415.003906
10416.367188
10365.488281
10446.150391
10389.819336
10435.663086
10408.161133
10287.922852
10389.721680
10441.107422
10340.321289
10401.352539
10364.044922
10445.000977
10435.254883
10317.486328
10275.124023
10367.182617
10375.265625
10259.224609
10345.719727
10398.144531
10334.438477
10463.794922
10552.723633
10422.406250
10424.115234
10479.625000
10482.990234
10387.522461
10398.332031
10347.933594
10313.862305
10313.192383
10366.534180
10308.495117
10386.468750
10375.959961
10308.218750
10391.013672
10389.190430
10284.106445
10388.916016
10393.530273
10313.679688
10312.706055
10378.131836
10338.355469
10362.530273
10356.140625
10244.948242
10239.736328
10321.240234
10372.748047
10355.031250
10256.551758
10351.973633
10403.648438
10351.247070
10252.477539
10408.215820
10365.023438
10284.036133
10311.985352
10358.639648
10239.245117
10243.472656
10255.474609
10322.282227
10208.407227
10254.590820
10401.558594
10347.620117
10319.049805
10372.824219
10288.543945
10251.680664
10336.299805
10418.579102
10343.656250
10407.605469
10464.376953
10421.981445
10428.828125
10432.422852
10438.409180
10185.839844
10183.578125
10196.402344
10292.005859
10268.979492
10192.251953
10338.752930
10379.026367
10336.854492
10457.483398
10481.083008
10379.962891
10384.880859
10370.775391
10399.792969
10350.612305
10350.334961
10394.507812
10249.803711
10308.076172
10279.632812
10242.782227
10434.120117
10382.119141
10336.951172
10439.062500
10421.851562
10296.663086
10356.861328
10442.481445
10345.210938
10343.393555
10378.404297
10330.858398
10449.290039
10445.164062
10277.258789
10334.819336
10347.458008
10221.256836
10176.238281
10376.154297
10473.346680
10385.891602
10426.081055
10418.066406
10332.224609
10210.359375
10244.906250
10193.851562
10279.482422
10313.987305
10167.453125
10207.751953
10264.698242
10208.482422
10304.430664
10411.897461
10266.587891
10275.896484
10400.610352
10298.711914
10247.029297
10283.937500
10377.877930
10249.105469
10292.555664
10299.919922
10189.862305
10239.924805
10225.523438
10298.002930
10192.781250
10266.926758
10354.397461
10261.487305
10275.643555
10331.074219
10182.752930
10292.889648
10406.347656
10335.074219
10284.304688
10209.791016
10226.263672
10264.038086
10154.552734
10273.416016
10249.925781
10160.774414
10182.806641
10244.323242
10308.455078
10314.573242
10427.884766
10376.202148
10188.082031
10285.421875
10370.333008
10169.973633
10179.196289
10277.169922
10345.268555
10368.042969
10399.789062
10451.840820
10326.714844
10216.956055
10383.357422
10135.875977
10162.634766
10361.653320
10258.728516
10314.887695
10387.825195
10299.888672
10132.017578
10233.240234
10300.411133
10175.829102
10252.226562
10172.728516
10196.245117
10266.680664
10283.518555
10188.462891
10269.925781
10165.095703
10122.458984
10202.069336
10327.458008
10282.470703
10253.148438
10380.525391
10322.786133
10157.079102
10235.854492
10187.608398
10181.341797
10345.472656
10225.988281
10178.772461
10219.823242
10051.061523
10089.843750
10155.723633
10320.467773
10209.117188
10258.808594
10231.377930
10255.855469
10174.809570
10285.240234
10302.986328
10247.241211
10331.688477
10396.022461
10317.057617
10376.652344
10314.074219
10156.613281
10167.907227
10220.013672
10123.274414
10217.823242
10367.527344
10297.538086
10248.782227
10345.244141
10282.406250
10252.272461
10202.412109
10239.345703
10132.413086
10105.904297
10288.509766
10224.744141
10119.494141
10239.708984
10265.974609
10233.298828
10315.675781
10311.992188
10290.923828
10306.522461
10354.867188
10215.770508
10437.245117
10514.280273
10430.782227
10421.593750
10379.592773
10310.191406
10223.231445
10268.152344
10183.472656
10346.097656
10273.755859
10246.916016
10346.830078
10265.433594
10144.393555
10252.894531
10318.791016
10126.402344
10120.704102
10248.531250
10111.691406
10112.668945
10115.086914
10133.762695
10278.073242
10228.516602
10196.117188
10158.022461
10094.161133
10302.049805
10363.750000
10296.323242
10402.614258
10237.070312
10218.559570
10182.117188
10181.136719
10156.850586
10286.348633
10380.517578
10216.667969
10209.471680
10200.458008
10153.443359
10178.189453
10188.117188
10198.206055
10334.101562
10144.877930
10235.176758
10174.724609
10178.938477
10239.193359
10115.993164
10118.877930
10238.547852
10219.284180
10219.483398
10212.559570
10250.963867
10228.531250
10243.582031
10128.865234
10202.656250
10299.845703
10223.492188
10113.830078
10165.606445
10110.636719
10064.605469
10220.396484
10303.031250
10123.002930
10220.919922
10179.482422
10073.364258
10146.000977
10181.673828
10344.831055
10406.615234
10346.166016
10288.277344
10340.833008
10229.060547
10224.543945
10212.542969
10193.974609
10187.891602
10219.412109
10340.011719
10349.494141
10253.947266
10302.693359
10414.143555
10151.609375
10144.291992
10125.418945
10166.538086
10109.850586
10127.886719
10175.114258
10105.505859
10113.875977
10309.231445
10397.345703
10279.861328
10324.240234
10257.418945
10003.270508
9977.832031
10067.478516
10052.075195
10086.380859
10227.771484
10191.153320
10073.733398
10106.138672
10200.889648
10223.605469
10151.481445
10250.544922
10233.893555
10139.995117
10130.771484
10352.028320
10309.187500
10328.130859
10358.372070
10262.990234
10198.470703
10166.450195
10170.412109
10124.497070
10214.367188
10231.661133
10083.950195
10110.523438
10152.916992
10098.641602
10091.097656
10257.909180
10228.830078
10236.045898
10228.409180
10319.583984
10091.553711
10015.614258
10170.945312
10223.933594
10140.412109
10217.486328
10260.691406
10240.183594
10174.990234
10231.731445
10266.161133
10242.397461
10215.389648
10214.388672
10326.667969
10276.338867
10186.840820
10305.082031
10264.487305
10176.980469
10287.097656
10321.527344
10246.445312
10159.807617
10325.579102
10435.298828
10305.051758
10313.389648
10496.198242
10380.651367
10256.586914
10347.475586
10365.439453
10151.212891
10245.749023
10226.825195
10209.869141
10329.489258
10330.986328
10204.117188
10286.981445
10342.912109
10192.356445
10249.710938
10338.611328
10320.367188
10152.393555
10259.553711
10334.113281
10233.393555
10217.082031
10354.343750
10203.247070
10210.916016
10220.676758
10044.194336
10053.657227
10078.224609
10066.295898
10066.026367
10018.776367
10144.902344
10258.087891
10099.780273
10187.502930
10265.213867
10268.241211
10421.021484
10302.359375
10293.593750
10299.322266
10179.567383
10202.902344
10295.354492
10132.889648
10214.813477
10184.411133
10013.231445
10032.217773
10187.918945
10087.376953
10096.550781
10135.187500
10046.947266
10018.465820
10092.173828
9998.543945
10013.797852
10200.292969
10184.744141
10187.143555
10253.507812
10064.799805
10071.740234
10086.403320
9981.841797
10075.641602
10072.688477
10065.595703
10096.922852
10076.832031
10034.924805
10183.277344
10109.768555
10167.825195
10378.692383
10270.397461
10294.156250
10263.992188
10225.101562
10132.183594
10176.781250
10149.793945
10080.446289
10001.771484
10043.460938
10051.150391
10024.042969
10134.884766
10163.702148
10172.945312
10046.634766
10074.907227
10147.345703
10216.119141
10116.248047
10097.831055
10103.999023
10176.552734
10167.556641
10173.595703
10089.336914
10229.685547
10392.064453
10240.674805
10251.496094
10307.040039
10256.989258
10183.703125
10245.411133
10345.282227
10333.432617
10200.535156
10229.323242
10328.291016
10328.784180
10276.148438
10249.466797
10344.316406
10459.524414
10335.465820
10295.640625
10280.657227
10296.644531
10379.065430
10319.792969
10300.756836
10455.279297
10428.462891
10254.281250
10249.105469
10307.788086
10391.260742
10422.088867
10304.083008
10373.961914
10433.290039
10352.905273
10293.644531
10427.367188
10375.954102
10382.335938
10356.379883
10352.163086
10368.429688
10479.153320
10380.411133
10364.320312
10285.462891
10420.243164
10462.186523
10263.390625
10258.803711
10398.963867
10419.626953
10390.077148
10228.777344
10238.745117
10368.785156
10426.979492
10350.117188
10401.672852
10388.952148
10396.544922
10162.967773
10112.359375
10121.644531
10094.559570
9989.420898
10153.000000
10218.891602
10128.083984
10132.705078
10272.189453
10327.897461
10232.055664
10196.284180
10250.921875
10164.849609
10118.011719
10301.014648
10273.227539
10185.909180
10216.624023
10372.351562
10278.433594
10203.160156
10346.884766
10307.268555
10256.770508
10142.682617
10242.595703
10296.789062
10212.741211
10194.509766
10282.352539
10263.804688
10213.747070
10297.902344
10251.921875
10124.786133
10166.745117
10218.953125
10088.686523
10072.565430
10232.386719
10156.311523
10082.657227
10263.509766
10282.761719
10163.417969
10170.919922
10283.978516
10233.055664
10089.785156
10198.241211
10214.715820
10151.611328
10153.687500
10146.656250
10082.037109
10047.031250
10191.021484
10111.728516
10084.882812
10209.938477
10114.226562
9987.881836
10133.571289
10188.627930
10076.088867
10112.539062
10227.040039
10162.758789
10116.969727
10172.625000
10115.978516
10167.217773
10195.648438
10112.959961
10201.921875
10240.495117
10008.912109
10031.899414
10160.984375
10097.397461
10209.229492
10249.057617
10142.544922
10150.046875
10182.740234
9999.506836
10025.934570
10069.245117
9989.597656
10025.548828
10159.496094
10154.179688
9987.293945
10064.069336
10043.249023
10020.605469
10194.525391
10217.005859
10187.458984
10033.706055
10108.965820
10064.724609
9974.322266
```
