## Supplementary material for "Functional connectivity across the human subcortical auditory system using an autoregressive matrix-Gaussian copula graphical model approach with partial correlations": Code: roi-02_mean_ts.txt

```
10716.586914
10654.565430
10585.960938
10603.762695
10615.329102
10620.163086
10607.800781
10634.746094
10592.790039
10560.059570
10549.659180
10582.307617
10596.179688
10603.228516
10612.149414
10644.165039
10617.001953
10595.110352
10619.539062
10621.138672
10612.326172
10612.674805
10650.808594
10632.482422
10611.878906
10648.611328
10658.877930
10646.971680
10646.865234
10675.925781
10669.661133
10607.162109
10642.965820
10690.424805
10689.917969
10650.340820
10673.349609
10667.226562
10655.701172
10634.868164
10664.489258
10643.905273
10625.690430
10648.706055
10624.460938
10642.447266
10637.018555
10644.266602
10625.710938
10659.915039
10666.971680
10646.492188
10618.773438
10646.343750
10674.577148
10653.939453
10681.772461
10675.596680
10685.458984
10707.542969
10685.813477
10673.116211
10676.313477
10687.174805
10638.026367
10632.429688
10628.597656
10613.581055
10599.841797
10619.820312
10655.107422
10664.229492
10654.983398
10668.299805
10633.427734
10623.556641
10601.798828
10624.760742
10630.122070
10665.810547
10685.104492
10658.761719
10683.385742
10663.297852
10660.301758
10666.994141
10700.857422
10728.887695
10720.847656
10721.686523
10712.978516
10690.245117
10627.439453
10648.325195
10639.217773
10631.604492
10626.770508
10641.295898
10623.217773
10627.941406
10619.330078
10619.916992
10630.180664
10620.362305
10632.129883
10610.984375
10626.244141
10630.217773
10652.981445
10621.435547
10637.222656
10624.378906
10622.328125
10614.509766
10620.685547
10606.721680
10630.304688
10632.632812
10634.750000
10632.776367
10634.416016
10675.983398
10659.207031
10639.897461
10636.722656
10626.586914
10608.491211
10620.515625
10613.657227
10630.359375
10638.200195
10662.882812
10670.892578
10614.141602
10625.536133
10607.923828
10610.884766
10607.939453
10619.261719
10623.732422
10635.708984
10627.272461
10611.172852
10611.639648
10598.973633
10621.441406
10648.728516
10667.728516
10647.807617
10655.548828
10644.210938
10609.925781
10607.756836
10614.675781
10620.183594
10609.424805
10590.663086
10571.959961
10557.131836
10587.055664
10583.313477
10597.638672
10617.470703
10603.527344
10604.290039
10626.480469
10661.651367
10656.941406
10684.251953
10673.465820
10609.069336
10614.353516
10601.181641
10584.252930
10584.092773
10572.130859
10590.876953
10625.296875
10633.710938
10639.404297
10673.372070
10642.836914
10608.767578
10623.566406
10623.836914
10624.311523
10642.791992
10633.082031
10643.633789
10617.921875
10616.471680
10599.308594
10616.410156
10642.567383
10670.425781
10676.523438
10656.500977
10612.258789
10582.916992
10567.434570
10594.927734
10630.870117
10665.584961
10688.681641
10725.653320
10722.992188
10707.674805
10686.557617
10670.620117
10656.745117
10659.047852
10664.665039
10632.063477
10651.743164
10639.086914
10604.664062
10621.657227
10612.939453
10620.994141
10618.363281
10631.449219
10619.381836
10621.875000
10645.386719
10587.026367
10604.938477
10600.564453
10582.912109
10558.171875
10596.884766
10586.735352
10593.481445
10618.817383
10626.603516
10603.199219
10627.083984
10651.049805
10628.131836
10578.518555
10608.527344
10590.824219
10565.615234
10545.622070
10559.038086
10588.774414
10571.245117
10549.707031
10553.176758
10553.217773
10573.678711
10570.319336
10586.232422
10593.520508
10585.157227
10613.453125
10602.361328
10584.370117
10589.477539
10573.384766
10544.058594
10564.306641
10621.072266
10640.963867
10629.450195
10641.544922
10639.198242
10625.408203
10621.995117
10587.933594
10548.236328
10527.534180
10532.014648
10543.691406
10531.832031
10543.006836
10586.526367
10600.460938
10607.530273
10648.904297
10632.525391
10608.470703
10641.956055
10652.447266
10629.636719
10626.113281
10624.956055
10640.336914
10579.690430
10586.992188
10585.217773
10584.576172
10617.161133
10623.961914
10627.215820
10651.789062
10650.699219
10609.803711
10626.032227
10662.170898
10662.824219
10644.247070
10653.030273
10655.013672
10683.045898
10677.802734
10612.264648
10609.543945
10618.883789
10590.404297
10604.835938
10653.287109
10676.256836
10655.706055
10667.676758
10648.198242
10635.023438
10648.780273
10621.577148
10625.040039
10638.525391
10618.137695
10599.174805
10614.749023
10627.041016
10642.827148
10700.008789
10701.866211
10642.779297
10590.272461
10606.052734
10589.015625
10579.076172
10593.413086
10602.406250
10555.103516
10583.203125
10599.204102
10592.369141
10630.460938
10655.097656
10649.027344
10625.013672
10647.084961
10650.531250
10602.408203
10592.502930
10587.515625
10594.431641
10622.596680
10651.831055
10654.176758
10647.625977
10605.535156
10606.019531
10598.297852
10561.271484
10599.041992
10572.076172
10574.739258
10608.149414
10630.671875
10656.652344
10664.298828
10673.956055
10640.503906
10600.996094
10612.639648
10612.788086
10607.361328
10639.073242
10649.088867
10699.683594
10671.583008
10663.075195
10683.747070
10635.304688
10625.666016
10647.923828
10629.937500
10629.102539
10649.254883
10647.979492
10638.287109
10636.044922
10597.658203
10577.596680
10585.436523
10584.180664
10556.592773
10573.424805
10564.291016
10594.340820
10656.622070
10632.728516
10607.421875
10642.013672
10646.787109
10595.968750
10622.443359
10679.963867
10659.076172
10594.677734
10589.062500
10587.363281
10550.443359
10562.267578
10576.748047
10545.565430
10569.354492
10556.745117
10537.697266
10533.047852
10531.944336
10549.268555
10561.318359
10590.065430
10578.382812
10600.212891
10616.287109
10612.978516
10580.719727
10606.993164
10617.669922
10558.380859
10572.757812
10600.456055
10599.999023
10634.826172
10656.724609
10627.522461
10628.221680
10663.062500
10636.049805
10622.103516
10639.820312
10619.992188
10602.640625
10633.566406
10606.859375
10569.443359
10567.062500
10598.895508
10555.825195
10542.679688
10574.150391
10574.071289
10570.757812
10585.227539
10594.878906
10594.797852
10608.980469
10668.120117
10668.313477
10694.147461
10702.747070
10705.795898
10742.399414
10769.728516
10726.977539
10726.991211
10724.394531
10685.675781
10674.789062
10657.776367
10671.327148
10696.610352
10669.675781
10638.206055
10644.072266
10628.739258
10596.989258
10556.568359
10561.208008
10532.445312
10502.588867
10510.409180
10512.955078
10559.248047
10580.322266
10582.923828
10620.120117
10586.311523
10593.904297
10595.051758
10563.731445
10595.383789
10656.624023
10605.937500
10613.814453
10590.849609
10626.578125
10632.984375
10664.033203
10654.570312
10709.556641
10689.621094
10642.026367
10608.115234
10620.336914
10606.365234
10605.429688
10601.759766
10589.821289
10619.389648
10616.887695
10602.500977
10593.082031
10577.639648
10589.904297
10552.124023
10553.886719
10611.219727
10629.695312
10653.392578
10628.505859
10614.577148
10621.701172
10592.088867
10538.182617
10575.590820
10604.741211
10567.563477
10561.417969
10564.101562
10591.714844
10558.083008
10569.088867
10581.338867
10549.863281
10556.257812
10568.480469
10581.654297
10629.969727
10671.472656
10710.321289
10716.423828
10699.194336
10679.772461
10696.816406
10703.533203
10670.069336
10739.542969
10736.426758
10689.616211
10683.127930
10685.192383
10680.060547
10627.473633
10631.830078
10651.985352
10604.316406
10572.239258
10615.658203
10629.833008
10620.737305
10630.500977
10692.345703
10683.308594
10645.353516
10695.295898
10722.038086
10659.576172
10629.734375
10632.268555
10576.745117
10587.432617
10632.560547
10612.467773
10569.583008
10575.515625
10578.814453
10573.428711
10605.000000
10656.099609
10662.814453
10663.683594
10711.116211
10692.699219
10673.533203
10685.928711
10739.813477
10715.813477
10690.163086
10667.126953
10615.164062
10613.328125
10586.514648
10616.161133
10637.871094
10643.630859
10689.893555
10655.958984
10642.483398
10659.911133
10669.749023
10639.421875
10659.848633
10655.452148
10605.451172
10591.672852
10580.314453
10515.929688
10469.973633
10507.038086
10565.162109
10552.153320
10560.618164
10602.482422
10592.067383
10548.706055
10550.130859
10570.208008
10539.986328
10535.984375
10575.875000
10591.902344
10555.625000
10536.891602
10559.456055
10556.234375
10546.934570
10566.984375
10593.560547
10574.853516
10565.810547
10593.208984
10628.848633
10627.433594
10626.744141
10691.248047
10669.146484
10624.547852
10643.101562
10664.102539
10611.291992
10633.138672
10637.125000
10668.756836
10705.091797
10707.464844
10692.632812
10710.283203
10761.258789
10713.415039
10698.182617
10703.271484
10699.725586
10656.530273
10680.626953
10727.500977
10693.566406
10655.765625
10678.352539
10637.808594
10599.476562
10612.051758
10597.501953
10586.192383
10609.969727
10617.142578
10612.634766
10622.004883
10663.901367
10720.236328
10696.009766
10706.996094
10758.131836
10763.950195
10791.522461
10771.275391
10738.025391
10742.596680
10726.110352
10697.782227
10712.020508
10684.258789
10669.805664
10669.850586
10624.874023
10606.456055
10669.560547
10655.101562
10611.341797
10598.833008
10568.529297
10548.724609
10570.188477
10570.136719
10574.456055
10633.845703
10622.319336
10586.270508
10592.867188
10560.777344
10549.428711
10561.885742
10540.100586
10540.263672
10571.741211
10539.023438
10539.881836
10555.650391
10525.234375
10593.129883
10610.019531
10621.261719
10670.634766
10679.509766
10622.420898
10620.655273
10579.280273
10515.089844
10499.346680
10531.479492
10511.853516
10455.329102
10455.739258
10480.407227
10471.449219
10477.146484
10518.384766
10511.877930
10438.361328
10446.313477
10510.751953
10533.465820
10514.512695
10469.039062
10471.730469
10516.345703
10490.387695
10478.338867
10473.584961
10514.416992
10551.598633
10543.279297
10517.481445
10556.814453
10557.809570
10507.286133
10548.492188
10585.117188
10557.973633
10499.774414
10522.569336
10559.624023
10600.999023
10542.799805
10538.926758
10561.104492
10593.137695
10587.522461
10546.739258
10527.689453
10564.590820
10581.287109
10566.535156
10577.291016
10616.708008
10635.052734
10625.117188
10569.065430
10581.497070
10611.391602
10573.303711
10559.428711
10609.580078
10620.181641
10607.300781
10580.903320
10625.016602
10622.723633
10591.958984
10587.676758
10596.181641
10618.664062
10611.823242
10604.634766
10544.649414
10549.434570
10598.093750
10623.093750
10584.889648
10548.233398
10619.530273
10625.046875
10582.810547
10561.080078
10595.935547
10599.270508
10642.916992
10632.986328
10629.963867
10669.053711
10669.391602
10590.015625
10518.742188
10548.581055
10531.374023
10484.355469
10531.979492
10552.001953
10523.041992
10536.117188
10577.846680
10600.243164
10570.000977
10559.008789
10565.913086
10538.746094
10535.022461
10554.531250
10575.872070
10545.322266
10540.200195
10605.349609
10605.916992
10556.454102
10590.936523
10613.581055
10582.393555
10546.643555
10596.626953
10639.889648
10587.614258
10589.177734
10622.566406
10615.396484
10581.940430
10617.375977
10624.371094
10561.344727
10581.506836
10584.778320
10552.922852
10532.171875
10611.467773
10585.969727
10564.774414
10600.883789
10599.271484
10533.063477
10525.622070
10582.095703
10583.560547
10500.367188
10543.900391
10568.426758
10548.843750
10529.664062
10565.279297
10562.288086
10533.833008
10584.579102
10540.578125
10518.491211
10562.048828
10556.018555
10509.233398
10560.467773
10609.488281
10562.475586
10536.993164
10567.207031
10514.785156
10520.722656
10538.816406
10592.798828
10595.765625
10585.226562
10583.578125
10636.314453
10659.191406
10598.910156
10570.905273
10597.187500
10557.208984
10556.680664
10612.454102
10549.785156
10532.688477
10530.296875
10484.458984
10480.120117
10509.178711
10488.612305
10507.666016
10545.131836
10529.821289
10493.977539
10527.915039
10596.178711
10574.877930
10613.105469
10605.324219
10564.250000
10509.781250
10537.469727
10541.118164
10518.257812
```
