## Supplementary material for "Functional connectivity across the human subcortical auditory system using an autoregressive matrix-Gaussian copula graphical model approach with partial correlations": Code: roi-03_mean_ts.txt

```
11064.722656
10927.075195
10772.166992
10792.680664
10855.739258
10857.179688
10776.937500
10812.069336
10747.951172
10795.905273
10748.525391
10779.232422
10814.276367
10838.050781
10842.435547
10907.658203
10815.187500
10785.695312
10830.267578
10879.412109
10908.484375
10855.868164
10923.441406
10901.632812
10933.180664
10887.818359
10957.434570
10901.796875
10964.959961
10937.398438
10996.053711
10931.784180
10894.966797
10930.680664
11015.312500
10920.067383
10934.597656
10929.550781
10879.761719
10852.071289
10880.588867
10901.273438
10813.037109
10905.212891
10900.244141
10895.458008
10902.315430
10921.777344
10887.679688
10959.254883
11025.980469
10907.022461
10906.065430
10940.108398
11009.952148
10934.408203
10962.194336
11007.557617
11000.621094
10963.761719
10990.551758
10910.885742
10931.138672
10933.250000
10900.570312
10856.697266
10854.823242
10807.667969
10829.138672
10861.690430
10899.079102
10950.598633
10888.944336
10946.146484
10970.000000
10898.303711
10839.063477
10839.020508
10817.787109
10908.097656
10950.942383
10857.291992
10864.004883
10882.357422
10929.549805
10991.750000
10948.700195
11042.180664
11012.631836
11007.675781
10978.233398
10946.443359
10872.899414
10854.623047
10905.072266
10873.212891
10821.078125
10832.819336
10885.415039
10848.064453
10836.744141
10881.652344
10812.347656
10839.972656
10836.137695
10857.812500
10803.225586
10878.200195
10844.913086
10811.991211
10886.492188
10910.384766
10802.581055
10814.651367
10879.230469
10919.809570
10818.796875
10922.895508
10924.844727
10987.509766
10928.667969
10958.209961
10992.287109
10873.296875
10851.415039
10901.673828
10800.997070
10868.544922
10830.947266
10933.994141
10908.691406
10952.432617
10964.412109
10848.582031
10874.371094
10935.274414
10873.802734
10804.344727
10884.743164
10861.100586
10833.819336
10877.218750
10826.703125
10737.904297
10843.405273
10838.018555
10872.634766
10952.939453
10896.914062
10905.947266
10936.608398
10817.564453
10810.465820
10824.764648
10834.599609
10785.935547
10824.079102
10858.994141
10831.588867
10863.878906
10849.687500
10936.934570
10921.328125
10976.409180
10883.260742
10917.968750
11021.399414
10972.102539
10910.895508
10946.744141
10871.926758
10818.836914
10814.083008
10817.570312
10807.007812
10820.541992
10835.434570
10917.608398
10938.257812
10913.514648
10945.140625
10920.176758
10835.705078
10854.966797
10868.860352
10885.410156
10921.302734
10935.569336
10847.126953
10864.742188
10817.953125
10814.919922
10862.955078
10859.353516
10854.560547
10906.025391
10934.098633
10865.400391
10873.921875
10794.612305
10733.111328
10831.116211
10851.034180
10830.608398
10954.104492
10870.767578
10892.944336
10947.034180
10978.413086
10902.608398
10940.460938
10958.937500
10888.986328
10896.070312
10897.368164
10838.763672
10771.935547
10845.641602
10862.581055
10818.208984
10830.883789
10901.600586
10843.230469
10792.073242
10859.747070
10829.379883
10807.642578
10888.603516
10740.008789
10771.364258
10824.744141
10865.235352
10778.742188
10809.296875
10774.947266
10786.666016
10792.578125
10852.272461
10828.913086
10828.160156
10863.635742
10845.018555
10775.267578
10706.139648
10809.007812
10774.922852
10702.055664
10752.540039
10738.552734
10648.510742
10675.187500
10753.766602
10777.428711
10717.541992
10813.283203
10905.707031
10788.201172
10787.382812
10848.551758
10843.742188
10816.052734
10839.549805
10964.428711
10945.057617
10916.008789
10974.265625
10947.278320
10829.648438
10825.081055
10757.642578
10676.547852
10717.527344
10706.426758
10759.082031
10753.416992
10755.229492
10900.527344
10929.705078
10878.957031
10904.439453
10855.744141
10844.239258
10909.914062
10842.862305
10847.972656
10820.921875
10872.252930
10794.982422
10801.499023
10793.337891
10831.413086
10802.050781
10846.688477
10808.635742
10813.872070
10821.598633
10758.093750
10750.541992
10835.528320
10919.337891
10780.687500
10845.517578
10882.639648
10840.553711
10900.202148
10823.657227
10726.881836
10761.673828
10739.472656
10784.520508
10814.998047
10831.215820
10958.180664
10848.396484
10836.194336
10786.553711
10689.098633
10665.081055
10630.244141
10633.979492
10635.935547
10707.768555
10666.450195
10697.447266
10768.934570
10851.649414
10930.914062
10836.507812
10819.555664
10771.853516
10837.235352
10775.771484
10782.278320
10789.159180
10773.504883
10657.609375
10661.607422
10725.103516
10642.082031
10643.905273
10700.378906
10718.651367
10789.151367
10838.762695
10765.310547
10722.743164
10744.054688
10699.443359
10691.766602
10755.486328
10795.117188
10826.501953
10789.596680
10742.399414
10777.786133
10780.405273
10671.468750
10716.375000
10722.802734
10711.646484
10701.347656
10812.477539
10818.021484
10803.344727
10818.213867
10724.620117
10695.807617
10672.065430
10746.019531
10686.617188
10763.143555
10884.426758
10880.708984
10864.407227
10834.524414
10866.007812
10726.254883
10729.790039
10805.982422
10748.879883
10767.368164
10825.101562
10768.825195
10804.826172
10746.134766
10688.988281
10761.393555
10742.787109
10608.406250
10684.773438
10666.955078
10649.542969
10740.052734
10761.305664
10746.745117
10631.874023
10712.143555
10697.565430
10759.908203
10850.329102
10873.829102
10819.273438
10772.354492
10759.943359
10740.007812
10640.684570
10724.466797
10655.878906
10726.019531
10684.470703
10610.482422
10551.732422
10604.456055
10583.299805
10660.660156
10684.754883
10755.410156
10740.977539
10800.459961
10791.809570
10723.953125
10793.375977
10796.354492
10736.990234
10740.968750
10795.584961
10836.700195
10749.066406
10819.095703
10748.468750
10720.676758
10765.149414
10720.610352
10754.704102
10801.907227
10829.671875
10809.483398
10752.492188
10781.205078
10703.781250
10656.885742
10736.954102
10683.475586
10635.978516
10660.413086
10759.082031
10669.702148
10610.713867
10698.623047
10637.292969
10680.444336
10729.573242
10786.149414
10742.560547
10804.079102
10772.773438
10796.987305
10962.460938
10856.885742
10834.777344
10781.542969
10821.158203
10753.674805
10745.658203
10767.260742
10723.527344
10854.977539
10742.235352
10729.295898
10748.717773
10733.938477
10698.513672
10688.742188
10757.344727
10625.607422
10512.382812
10543.560547
10526.017578
10584.861328
10592.131836
10660.799805
10719.432617
10663.427734
10627.190430
10687.283203
10715.278320
10766.735352
10755.418945
10730.971680
10705.975586
10683.074219
10657.845703
10648.853516
10741.046875
10814.766602
10767.399414
10806.934570
10670.912109
10705.937500
10694.729492
10693.193359
10690.197266
10675.713867
10717.099609
10696.802734
10669.979492
10661.051758
10723.373047
10667.149414
10707.629883
10672.492188
10672.021484
10631.446289
10636.682617
10687.984375
10658.382812
10715.264648
10722.292969
10740.491211
10736.287109
10749.437500
10723.930664
10677.715820
10639.904297
10674.507812
10685.618164
10621.777344
10732.857422
10675.488281
10544.263672
10569.353516
10612.924805
10611.442383
10713.707031
10705.134766
10793.152344
10801.179688
10789.812500
10821.536133
10771.901367
10689.799805
10691.748047
10716.958008
10685.300781
10739.988281
10759.508789
10892.274414
10853.647461
10869.319336
10805.956055
10804.145508
10631.586914
10675.082031
10672.492188
10645.833984
10586.739258
10673.760742
10677.694336
10684.136719
10740.657227
10809.969727
10794.030273
10735.439453
10740.870117
10624.047852
10609.878906
10515.451172
10605.781250
10513.355469
10576.652344
10690.606445
10633.636719
10635.535156
10678.296875
10727.438477
10719.524414
10606.008789
10698.399414
10728.356445
10754.741211
10829.757812
10906.806641
10799.744141
10805.932617
10729.390625
10651.155273
10607.542969
10591.368164
10654.937500
10608.072266
10586.174805
10656.957031
10576.398438
10657.087891
10674.062500
10645.250977
10738.908203
10784.994141
10807.923828
10770.684570
10752.917969
10716.187500
10605.931641
10628.142578
10688.020508
10722.625977
10667.660156
10713.634766
10764.837891
10761.862305
10673.120117
10713.998047
10741.875000
10715.333008
10679.985352
10745.985352
10755.309570
10694.043945
10748.642578
10761.270508
10732.455078
10743.154297
10810.572266
10824.131836
10743.761719
10792.744141
10857.995117
10869.226562
10849.981445
10920.938477
10876.863281
10826.848633
10811.688477
10744.639648
10780.236328
10734.705078
10823.354492
10796.673828
10801.352539
10854.151367
10836.872070
10776.408203
10827.262695
10838.988281
10793.041992
10796.500000
10854.373047
10764.196289
10791.471680
10802.885742
10910.305664
10867.826172
10830.752930
10808.498047
10725.469727
10676.690430
10656.942383
10609.356445
10558.121094
10601.865234
10622.174805
10621.985352
10608.440430
10781.184570
10789.876953
10795.513672
10825.728516
10882.684570
10878.158203
10929.599609
10872.658203
10815.740234
10794.607422
10736.658203
10732.783203
10807.412109
10743.566406
10675.606445
10604.982422
10557.138672
10590.113281
10616.612305
10626.347656
10581.849609
10620.275391
10578.265625
10505.315430
10486.589844
10462.998047
10637.322266
10732.779297
10657.871094
10645.775391
10683.547852
10572.019531
10572.200195
10595.237305
10521.406250
10566.777344
10618.231445
10609.070312
10632.755859
10587.328125
10641.065430
10667.617188
10696.334961
10776.320312
10900.120117
10828.805664
10784.572266
10839.456055
10772.600586
10674.062500
10703.103516
10706.458008
10601.614258
10532.143555
10605.326172
10636.972656
10642.510742
10691.470703
10668.264648
10542.895508
10536.992188
10621.065430
10671.997070
10718.426758
10639.273438
10652.761719
10653.721680
10629.913086
10663.364258
10558.749023
10687.078125
10789.690430
10746.549805
10725.591797
10811.833984
10804.972656
10706.947266
10713.092773
10771.977539
10809.289062
10766.309570
10722.401367
10793.732422
10828.951172
10781.160156
10723.042969
10714.187500
10823.309570
10829.815430
10776.572266
10647.070312
10737.067383
10836.276367
10760.337891
10810.365234
10782.775391
10884.891602
10887.132812
10752.495117
10844.235352
10833.107422
10785.025391
10762.082031
10781.410156
10843.527344
10862.552734
10860.148438
10853.230469
10822.570312
10808.913086
10822.449219
10767.674805
10727.082031
10720.076172
10827.862305
10763.437500
10758.457031
10827.635742
10917.685547
10858.337891
10767.603516
10837.205078
10818.946289
10834.389648
10738.522461
10698.349609
10792.097656
10834.161133
10840.342773
10941.040039
10887.095703
10886.087891
10865.935547
10649.392578
10644.000977
10646.945312
10624.333008
10598.637695
10682.438477
10745.772461
10721.101562
10753.959961
10859.446289
10811.643555
10733.545898
10794.610352
10806.120117
10751.283203
10748.879883
10823.441406
10753.259766
10719.425781
10834.572266
10858.139648
10783.196289
10793.017578
10809.769531
10825.641602
10751.819336
10769.985352
10822.663086
10786.311523
10678.799805
10721.766602
10822.065430
10825.846680
10801.481445
10789.649414
10743.742188
10710.549805
10738.417969
10682.921875
10638.424805
10694.507812
10724.250977
10692.520508
10751.492188
10808.404297
10768.194336
10715.241211
10736.510742
10727.258789
10683.072266
10671.819336
10761.255859
10727.020508
10649.839844
10700.850586
10683.974609
10581.128906
10655.529297
10646.844727
10567.373047
10647.278320
10651.998047
10573.534180
10589.917969
10669.733398
10696.834961
10676.828125
10670.119141
10644.974609
10611.866211
10626.730469
10614.203125
10616.291992
10661.239258
10637.823242
10604.207031
10727.837891
10666.094727
10626.907227
10684.275391
10731.707031
10775.507812
10779.272461
10771.424805
10646.907227
10643.842773
10542.822266
10482.278320
10544.143555
10529.601562
10509.522461
10572.930664
10601.218750
10522.598633
10505.374023
10586.787109
10649.134766
10672.805664
10719.698242
10708.507812
10643.973633
10639.890625
10618.916016
10640.030273
```
