## Supplementary material for "Functional connectivity across the human subcortical auditory system using an autoregressive matrix-Gaussian copula graphical model approach with partial correlations": Code: roi-04_mean_ts.txt

```
8869.399414
8955.491211
8966.685547
8807.142578
8858.622070
9072.011719
8858.326172
9045.386719
9032.582031
9192.197266
9119.734375
8932.959961
8938.001953
9026.455078
8991.765625
8952.494141
9084.803711
8853.710938
8852.248047
9064.558594
9085.191406
8882.210938
8873.720703
8950.195312
9152.941406
8983.462891
9070.074219
9118.293945
8885.285156
8926.554688
8971.585938
9297.613281
8991.544922
9006.250977
9238.119141
9147.459961
9237.698242
8975.063477
9096.822266
9025.371094
8976.947266
9362.562500
8937.701172
9069.577148
9247.460938
8917.835938
8871.525391
9016.292969
9105.492188
8991.035156
8902.347656
8946.658203
8959.089844
8711.242188
9236.332031
8995.101562
8915.017578
9004.834961
9131.841797
9134.039062
8996.892578
9196.285156
9074.746094
9045.128906
9080.712891
9032.412109
8930.431641
9058.903320
9209.875977
8937.475586
8970.708984
9250.509766
9060.826172
8924.146484
8923.764648
8927.993164
9018.986328
8921.056641
8932.955078
8993.677734
9201.207031
8981.929688
8947.547852
9016.580078
9030.537109
9143.025391
8884.064453
9003.212891
9091.055664
8849.439453
8930.847656
9049.010742
9188.904297
8947.890625
9022.732422
9205.621094
8766.788086
8967.802734
9061.097656
8974.923828
9005.513672
9026.367188
9193.696289
8936.287109
8946.131836
9194.176758
8772.738281
9103.123047
9031.088867
8910.705078
8863.658203
9076.496094
9144.466797
8921.853516
8905.783203
9107.521484
8718.985352
8826.054688
8905.007812
8842.615234
8759.013672
8671.033203
9260.757812
8893.340820
9021.329102
9118.457031
9013.867188
9045.404297
8865.646484
8953.472656
9002.255859
9169.097656
9170.030273
8996.074219
9117.509766
9048.529297
9180.009766
8942.685547
8985.847656
8848.563477
8942.345703
8823.761719
8984.419922
8688.873047
9178.813477
9025.353516
9076.900391
9082.884766
9122.404297
9008.893555
9066.187500
8899.328125
9079.634766
8927.466797
8966.418945
8950.388672
8994.445312
8843.097656
9048.049805
8819.852539
8953.183594
8924.767578
8845.597656
9097.238281
9005.431641
9040.304688
9051.646484
9114.859375
8954.410156
9039.549805
9167.305664
8771.587891
9068.548828
8847.468750
8816.158203
9034.568359
8934.237305
9093.279297
9142.944336
8937.537109
9028.603516
8845.480469
8875.114258
8809.982422
8857.572266
8770.283203
8891.830078
9002.317383
8829.972656
8943.595703
8975.033203
8791.616211
8808.820312
8916.605469
8713.589844
8938.632812
8767.230469
8967.632812
8820.536133
8939.224609
8804.274414
8938.052734
8946.687500
8853.602539
9143.980469
9116.236328
8830.717773
8902.757812
9056.179688
8715.277344
8904.691406
8932.949219
8823.583984
8937.113281
9093.250000
9085.621094
8818.876953
8964.234375
9164.369141
8883.719727
8979.634766
8924.651367
8973.093750
8654.503906
9162.301758
9017.457031
8825.140625
9168.638672
9022.074219
8633.557617
9083.265625
8964.918945
9005.349609
8846.019531
9097.974609
8903.541992
8748.054688
8789.874023
9042.712891
8913.837891
8752.087891
8924.553711
9105.937500
8853.601562
8776.207031
9035.369141
8886.187500
8940.373047
8954.736328
8784.025391
8839.453125
8955.449219
8861.667969
8994.078125
8909.255859
8892.169922
8614.589844
8746.271484
8729.453125
8773.566406
8877.021484
8839.310547
8841.634766
8662.919922
8912.689453
8781.138672
8819.926758
8875.479492
8933.240234
9056.248047
8818.492188
8690.908203
8604.112305
8943.438477
8848.335938
8734.949219
9160.095703
9228.486328
8920.575195
9103.075195
9126.888672
8896.166016
8781.791016
8979.073242
8900.101562
8867.076172
8898.689453
9031.634766
8613.076172
8898.675781
8993.648438
8759.342773
9126.484375
8666.033203
8786.900391
8900.537109
9112.464844
8767.536133
8787.361328
8915.847656
8916.050781
8817.013672
8914.333008
8808.395508
8704.401367
8718.269531
8701.787109
8731.857422
8889.701172
8816.800781
8800.529297
8788.923828
8949.875000
8742.964844
8923.581055
8938.085938
9012.138672
8683.891602
8662.462891
8536.845703
8775.107422
8834.200195
8601.739258
8592.735352
8866.138672
8655.108398
8672.572266
8885.144531
8928.525391
8693.538086
8848.501953
8646.814453
8852.424805
8717.675781
8819.402344
8715.909180
8679.911133
8705.117188
8725.101562
8760.256836
8818.619141
8817.038086
8721.518555
8935.873047
8879.531250
8685.337891
8556.166016
8855.967773
8757.622070
8757.041016
8668.603516
8603.167969
9044.406250
8854.824219
8862.621094
8809.769531
8490.136719
8727.269531
8693.921875
8799.095703
8616.693359
8857.342773
8714.679688
8863.646484
8985.117188
8896.296875
8688.003906
8671.337891
8800.870117
8856.701172
8537.669922
8877.542969
8805.852539
8900.583984
8690.981445
9102.619141
8805.962891
8721.458008
8825.894531
8781.408203
8759.636719
8827.345703
8718.882812
8730.615234
9082.218750
8799.261719
8685.851562
8962.414062
8751.492188
8795.154297
8739.751953
8740.285156
8837.300781
8882.550781
8851.733398
8651.010742
8663.849609
8898.402344
8644.668945
8819.392578
8699.259766
8753.044922
8788.273438
8822.076172
8844.644531
8713.014648
8848.505859
8816.269531
8667.109375
9063.882812
8657.113281
8627.703125
8761.587891
8851.909180
8639.498047
8687.212891
8851.951172
8716.032227
8809.714844
8744.199219
8875.830078
8718.609375
8814.975586
8840.465820
8801.376953
8643.494141
8933.998047
8794.900391
8644.054688
8741.957031
8697.718750
8693.791016
8677.125977
8712.513672
8968.564453
8882.354492
8819.431641
8648.898438
8948.902344
8564.499023
8711.213867
8756.390625
9011.166016
8807.330078
8755.697266
8863.578125
8617.542969
8545.466797
8658.271484
8881.503906
8691.312500
8825.496094
8773.357422
8698.989258
8940.738281
8736.333984
8787.571289
8903.043945
8843.410156
8620.224609
8865.506836
8690.814453
8613.888672
8595.345703
8566.699219
8461.440430
8665.354492
8814.111328
8725.343750
8622.443359
8583.078125
8590.363281
8520.833008
8771.557617
8718.771484
8674.904297
8908.056641
8562.074219
8621.993164
8719.013672
8609.634766
8610.687500
8545.584961
8643.821289
8797.195312
8499.999023
8769.208008
8629.254883
8656.227539
8830.811523
8815.198242
8634.158203
8538.824219
8724.824219
8575.761719
8484.281250
8783.339844
8564.510742
8649.626953
8521.652344
8455.822266
8528.306641
8689.588867
8500.822266
8458.439453
8611.919922
8464.798828
8636.607422
8524.195312
8571.033203
8499.955078
8594.521484
8531.381836
8391.066406
8634.326172
8531.447266
8517.560547
8627.646484
8711.529297
8527.720703
8574.800781
8722.539062
8667.894531
8527.371094
8745.629883
8616.350586
8538.421875
8613.041016
8743.742188
8566.707031
8672.845703
8505.705078
8349.496094
8668.761719
8461.289062
8739.806641
8601.853516
8584.809570
8557.570312
8506.815430
8374.908203
8331.833984
8733.134766
8636.791016
8490.324219
8375.973633
8669.595703
8577.935547
8572.160156
8712.365234
8651.099609
8375.162109
8667.576172
8440.481445
8527.458984
8546.337891
8575.159180
8467.853516
8428.044922
8434.325195
8671.074219
8684.040039
8526.498047
8653.015625
8592.390625
8461.578125
8424.017578
8480.469727
8490.742188
8482.423828
8682.327148
8308.605469
8454.425781
8391.465820
8552.300781
8294.846680
8312.025391
8446.408203
8307.852539
8502.632812
8618.621094
8782.535156
8644.702148
8610.981445
8561.986328
8678.595703
8384.225586
8436.496094
8493.162109
8535.316406
8309.589844
8615.183594
8527.535156
8418.263672
8300.971680
8415.087891
8347.750000
8357.782227
8582.953125
8319.979492
8518.417969
8556.890625
8544.976562
8483.078125
8511.315430
8615.551758
8538.268555
8391.011719
8511.603516
8656.498047
8449.685547
8512.654297
8416.863281
8563.332031
8454.120117
8460.917969
8545.285156
8643.832031
8600.106445
8614.292969
8640.090820
8607.419922
8565.275391
8642.380859
8619.335938
8620.752930
8426.246094
8781.000977
8603.404297
8370.884766
8596.649414
8607.666016
8496.515625
8635.068359
8572.154297
8618.923828
8494.840820
8513.140625
8388.938477
8538.155273
8580.319336
8293.253906
8363.971680
8560.215820
8450.029297
8427.625000
8428.705078
8647.252930
8218.127930
8367.117188
8662.447266
8561.747070
8340.548828
8665.025391
8563.785156
8212.130859
8587.600586
8231.283203
8320.559570
8309.204102
8299.888672
8383.909180
8336.070312
8448.867188
8462.396484
8342.066406
8323.864258
8369.408203
8356.414062
8427.216797
8474.824219
8197.601562
8339.261719
8294.007812
8362.953125
8608.210938
8527.244141
8189.234375
8558.148438
8522.429688
8296.186523
8563.586914
8490.710938
8306.941406
8478.847656
8378.888672
8361.789062
8531.295898
8199.534180
8210.209961
8467.708984
8617.671875
8219.692383
8458.904297
8296.908203
8155.427734
8367.143555
8422.545898
8521.816406
8381.753906
8262.920898
8502.084961
8228.682617
8286.067383
8285.437500
8310.598633
8678.970703
8809.230469
8888.870117
8663.374023
8544.297852
8850.789062
8548.441406
8640.484375
8499.333984
8647.937500
8545.608398
8654.008789
8490.143555
8526.316406
8525.090820
8692.574219
8617.474609
8770.812500
8711.647461
8727.408203
8753.234375
8841.388672
8907.593750
8696.279297
8727.228516
8658.398438
8500.119141
8958.867188
8635.870117
8893.418945
8749.386719
8901.748047
8862.818359
8858.510742
8925.185547
8694.351562
8655.539062
8902.873047
8713.365234
8920.832031
8866.981445
8795.028320
8642.632812
8659.390625
8753.744141
8847.406250
8792.630859
9037.130859
8531.189453
9058.060547
8778.999023
8760.050781
8850.201172
8810.230469
8832.085938
8872.950195
8889.449219
8897.439453
9056.221680
8981.091797
8811.376953
8860.666992
8814.103516
8923.729492
9004.780273
8585.416016
8786.601562
8745.585938
8683.928711
8733.064453
8828.416992
8565.470703
8683.099609
8709.905273
8881.294922
9008.099609
8920.033203
8585.746094
8776.748047
8902.287109
8900.681641
8777.144531
8250.438477
8654.129883
8832.580078
8754.607422
8935.289062
8800.253906
8629.157227
9009.629883
8704.183594
8521.423828
8903.762695
9014.048828
8513.850586
8559.013672
8906.452148
8754.230469
8765.214844
8918.994141
8898.535156
8588.373047
8725.238281
8846.353516
8498.394531
8629.772461
8800.427734
8756.031250
8688.018555
8691.236328
8566.081055
8877.179688
8716.380859
8708.087891
8642.972656
8796.248047
8706.781250
8565.480469
8732.782227
8678.462891
8578.677734
8545.947266
8773.303711
8566.880859
8575.811523
8547.943359
8452.521484
8512.756836
8517.318359
8640.142578
8291.309570
8652.564453
8519.426758
8341.060547
8636.715820
8566.925781
8401.541016
8229.666992
8587.564453
8775.224609
8498.527344
8413.740234
8691.865234
8648.949219
8505.511719
8512.384766
8515.750000
8540.719727
8646.330078
8516.939453
8401.408203
8388.548828
8516.093750
8552.734375
8425.191406
8531.732422
8501.991211
8622.249023
8475.242188
8521.375000
8424.542969
8486.509766
8293.262695
8678.111328
8592.637695
8462.724609
8428.333008
8468.740234
8449.628906
8452.087891
8550.587891
8513.962891
8428.516602
8498.759766
8503.994141
8393.556641
8557.552734
8412.316406
8449.568359
8405.117188
8306.597656
8436.339844
8521.889648
8422.810547
8374.965820
8446.047852
8517.261719
8464.128906
8288.213867
8497.097656
8450.130859
8499.396484
8375.294922
8318.876953
```
