## Supplementary material for "Functional connectivity across the human subcortical auditory system using an autoregressive matrix-Gaussian copula graphical model approach with partial correlations": Code: roi-05_mean_ts.txt

```
8928.740234
8836.770508
9007.781250
8912.586914
8895.769531
8942.660156
8916.798828
8806.927734
8936.989258
8926.863281
8845.183594
9029.759766
8842.440430
8920.411133
9010.879883
9095.527344
8821.188477
9036.153320
8935.404297
9199.502930
8781.112305
9019.411133
8960.236328
8879.006836
9040.098633
9036.264648
8812.159180
8939.021484
9004.656250
8928.111328
9051.185547
9023.656250
8862.640625
8962.173828
9117.400391
8869.964844
9352.249023
9122.465820
8979.791992
8814.433594
9030.605469
8992.356445
8704.478516
9104.311523
8838.755859
8893.970703
8869.976562
8962.076172
9109.681641
9093.952148
8854.550781
9102.639648
8844.341797
8905.677734
8692.992188
9134.841797
8962.342773
9053.807617
8853.546875
8981.376953
8816.410156
8920.547852
9023.466797
9185.364258
9033.785156
8951.388672
8998.515625
9181.386719
8990.480469
9023.236328
9135.622070
9039.967773
9142.572266
9015.605469
9163.521484
9035.098633
8911.185547
8961.816406
9094.634766
8860.457031
9112.931641
8978.830078
9088.406250
8953.405273
9042.500000
9207.685547
8937.513672
8969.090820
9091.536133
9068.018555
9091.142578
9186.711914
9186.946289
9024.955078
8919.949219
9067.919922
8971.172852
9095.379883
9008.480469
9213.822266
8913.594727
8875.085938
9002.243164
8885.508789
8988.558594
9044.357422
9177.933594
9092.648438
9134.381836
8770.143555
8919.516602
9146.024414
9131.057617
8979.255859
8903.072266
9022.513672
9087.317383
9160.108398
9089.770508
9222.637695
8994.850586
9172.541016
8995.687500
9060.393555
9004.407227
8947.343750
8916.704102
8789.446289
9014.175781
9160.034180
8967.169922
8918.494141
9188.250000
8940.812500
9066.367188
9125.271484
9035.686523
8741.958008
8895.112305
8754.541992
8968.335938
9044.086914
9006.704102
8941.849609
9029.277344
9149.485352
8872.594727
9267.976562
9038.596680
8909.829102
8972.720703
8897.908203
8911.176758
9154.800781
9027.890625
8957.871094
9016.699219
9011.098633
8957.990234
9098.627930
8975.150391
8964.243164
9026.857422
9155.325195
8790.719727
8967.090820
9246.653320
9111.257812
9081.465820
9178.427734
9236.481445
9070.042969
8982.233398
8977.942383
9220.823242
9180.791016
9080.482422
9168.738281
9026.929688
9035.800781
9340.277344
9235.201172
8974.583984
9120.421875
9027.006836
9042.421875
9266.102539
9025.214844
9215.008789
9021.899414
8969.902344
9025.000000
9039.220703
9073.795898
9237.554688
9197.024414
8816.299805
8953.005859
8949.350586
9074.772461
9093.396484
8905.945312
9129.166992
9311.488281
9244.715820
9189.953125
9100.569336
9187.329102
9129.269531
9268.556641
9211.935547
9130.763672
8997.273438
9241.875000
9169.846680
9132.521484
9330.186523
9420.568359
9150.369141
9216.917969
9245.269531
9166.716797
9148.365234
9273.679688
9128.260742
9217.828125
9130.844727
9211.829102
9047.279297
9227.677734
9303.606445
9132.061523
9072.830078
9199.839844
9273.071289
9129.263672
9210.955078
9168.411133
9076.261719
9124.798828
9150.394531
9327.567383
9337.782227
9242.081055
9253.019531
9285.717773
9124.683594
9065.409180
9233.816406
9354.247070
9155.206055
9490.239258
9165.097656
9373.830078
8961.748047
9231.954102
9039.286133
9335.880859
9260.207031
9344.020508
9216.055664
9109.785156
9277.280273
9082.636719
9132.241211
9186.548828
9037.794922
9154.608398
9228.667969
9331.370117
9123.125977
9005.703125
9042.563477
9149.416016
8952.079102
9327.117188
9147.636719
9225.585938
9041.133789
9264.500000
9169.768555
9105.287109
9420.042969
9128.677734
9177.294922
9101.382812
9316.993164
9134.072266
9266.697266
8950.912109
9096.004883
9336.019531
9154.763672
9290.374023
9186.078125
9208.546875
9113.176758
9149.501953
9200.333984
9208.848633
9093.125977
9116.791016
9278.025391
9231.559570
9199.768555
9220.362305
9368.855469
9357.465820
9209.070312
9532.329102
9270.383789
9234.658203
9388.653320
9212.429688
9374.204102
9253.056641
9326.879883
9382.159180
9502.398438
9232.566406
9282.921875
9424.003906
9199.799805
9384.018555
9222.486328
9330.279297
9312.000977
9504.237305
9409.151367
9315.940430
9225.732422
9613.270508
9457.193359
9321.704102
9326.155273
9247.496094
9357.484375
9441.792969
9304.616211
9298.041992
9531.509766
9458.499023
9352.508789
9521.007812
9437.529297
9451.150391
9457.468750
9271.415039
9572.886719
9500.250977
9260.030273
9458.935547
9184.106445
9399.460938
9610.418945
9523.212891
9345.699219
9575.782227
9358.833984
9178.606445
9412.009766
9229.237305
9401.448242
9310.641602
9498.206055
9393.469727
9293.377930
9451.033203
9372.852539
9438.333984
9355.795898
9293.833008
9352.047852
9439.584961
9455.023438
9465.553711
9333.205078
9454.830078
9577.823242
9263.365234
9389.585938
9614.204102
9284.428711
9573.450195
9336.888672
9577.598633
9447.633789
9663.970703
9404.917969
9330.668945
9426.480469
9380.296875
9407.903320
9503.814453
9446.279297
9413.770508
9515.718750
9491.499023
9052.416992
9372.583984
9461.404297
9542.073242
9356.923828
9382.163086
9513.705078
9293.660156
9363.522461
9295.465820
9417.154297
9248.593750
9446.006836
9261.962891
9463.397461
9604.973633
9376.071289
9342.863281
9573.957031
9440.208984
9411.895508
9481.794922
9386.359375
9579.364258
9563.922852
9523.393555
9526.038086
9354.036133
9412.744141
9455.538086
9315.140625
9396.355469
9513.302734
9707.652344
9474.053711
9563.666016
9405.529297
9499.893555
9389.521484
9365.995117
9505.752930
9502.697266
9250.750000
9417.303711
9222.993164
9498.991211
9461.380859
9544.941406
9634.681641
9447.382812
9486.603516
9806.271484
9578.824219
9497.442383
9360.137695
9291.390625
9531.021484
9410.431641
9429.162109
9509.291992
9571.857422
9666.114258
9439.897461
9512.237305
9420.427734
9477.387695
9437.747070
9366.494141
9585.095703
9660.068359
9470.384766
9813.875977
9375.181641
9576.406250
9372.136719
9683.052734
9655.064453
9519.245117
9363.925781
9578.156250
9459.263672
9419.500977
9330.939453
9617.080078
9557.965820
9564.073242
9518.891602
9401.548828
9498.902344
9564.059570
9441.166992
9438.678711
9553.330078
9513.620117
9687.414062
9644.591797
9293.208984
9566.670898
9586.055664
9568.771484
9692.216797
9420.015625
9615.431641
9563.716797
9606.766602
9703.255859
9529.725586
9321.382812
9653.930664
9506.955078
9526.827148
9584.824219
9567.995117
9430.105469
9358.562500
9430.919922
9735.745117
9551.125000
9656.880859
9554.833008
9487.322266
9525.034180
9395.414062
9641.915039
9649.018555
9540.621094
9836.852539
9646.775391
9631.338867
9934.391602
9666.603516
9483.637695
9675.634766
9540.629883
9389.136719
9450.827148
9627.168945
9579.386719
9588.021484
9877.016602
9407.930664
9625.801758
9563.917969
9596.131836
9521.882812
9398.929688
9540.424805
9594.119141
9502.171875
9580.875000
9519.468750
9511.504883
9625.843750
9643.385742
9596.492188
9280.816406
9672.906250
9588.694336
9589.189453
9521.897461
9325.838867
9599.084961
9449.307617
9558.733398
9521.113281
9618.715820
9391.035156
9659.452148
9392.112305
9514.902344
9508.466797
9402.747070
9720.449219
9456.162109
9280.306641
9435.516602
9461.814453
9630.661133
9555.763672
9452.020508
9502.604492
9531.583984
9375.915039
9612.416016
9539.814453
9653.642578
9702.197266
9426.593750
9378.976562
9441.740234
9470.990234
9358.219727
9362.523438
9460.963867
9505.281250
9499.542969
9643.999023
9569.722656
9543.363281
9608.076172
9655.559570
9624.344727
9551.809570
9817.032227
9498.636719
9588.815430
9505.111328
9767.103516
9630.259766
9549.000000
9602.694336
9592.413086
9452.183594
9638.333008
9623.279297
9637.931641
9545.609375
9492.553711
9513.346680
9606.644531
9547.550781
9585.865234
9847.741211
9476.846680
9557.282227
9590.436523
9357.235352
9358.044922
9349.758789
9479.443359
9455.737305
9363.657227
9743.688477
9669.510742
9452.402344
9509.338867
9529.976562
9493.806641
9536.011719
9395.714844
9418.203125
9659.386719
9533.896484
9537.952148
9583.466797
9649.989258
9492.262695
9420.727539
9315.221680
9573.561523
9707.871094
9547.458008
9571.809570
9649.496094
9446.323242
9566.198242
9610.029297
9502.763672
9589.722656
9718.895508
9614.709961
9443.423828
9634.098633
9808.927734
9446.239258
9443.083984
9515.052734
9357.700195
9656.620117
9446.657227
9444.888672
9395.844727
9623.974609
9504.856445
9511.698242
9464.743164
9332.285156
9709.164062
9662.859375
9446.516602
9470.679688
9319.774414
9623.101562
9633.995117
9577.253906
9654.500977
9650.243164
9660.762695
9298.214844
9764.130859
9244.401367
9582.650391
9651.342773
9445.805664
9543.077148
9465.797852
9702.889648
9420.753906
9544.740234
9496.859375
9613.994141
9374.886719
9546.777344
9597.731445
9398.205078
9214.951172
9519.714844
9391.022461
9419.694336
9569.080078
9311.560547
9653.737305
9501.091797
9515.838867
9284.025391
9600.123047
9571.480469
9344.806641
9565.456055
9862.235352
9376.959961
9249.138672
9386.311523
9443.316406
9371.105469
9361.938477
9288.208008
9455.878906
9752.360352
9185.251953
9271.649414
9517.060547
9658.880859
9509.990234
9292.023438
9586.132812
9319.823242
9403.595703
9460.559570
9223.431641
9593.336914
9380.965820
9661.950195
9309.296875
9519.083984
9639.960938
9581.939453
9487.033203
9607.693359
9465.679688
9374.666992
9121.278320
9287.183594
9432.243164
9511.087891
9168.663086
9139.338867
9287.333008
9453.106445
9234.325195
9311.196289
9048.406250
9367.097656
9339.041992
9284.581055
9093.067383
9275.619141
9143.578125
9137.745117
9175.423828
9363.289062
9274.677734
9380.723633
9145.446289
8956.834961
9264.960938
9369.815430
9071.592773
8999.730469
8879.835938
9308.778320
8892.557617
9138.249023
9024.671875
9344.732422
9263.934570
8993.226562
8905.411133
8994.627930
9197.908203
8639.104492
8775.769531
9066.281250
9124.973633
9121.672852
9021.502930
9192.685547
9131.646484
8700.044922
9002.319336
8990.955078
9005.231445
9263.916016
8979.733398
9124.072266
8951.190430
8976.254883
9117.232422
9038.136719
8921.063477
9100.844727
9240.721680
9309.410156
8965.123047
9302.775391
8982.785156
9065.310547
9224.537109
9307.055664
9331.492188
9304.560547
9019.003906
9509.397461
9217.519531
9161.740234
9114.115234
9411.696289
9149.264648
9316.185547
9210.628906
9189.658203
9360.974609
9514.739258
9354.643555
9104.659180
9113.787109
9279.625000
9359.803711
9170.190430
9416.526367
9388.208008
9304.743164
9560.297852
9453.882812
9301.553711
9380.591797
9271.654297
9459.323242
9413.364258
9323.175781
9534.064453
9269.950195
9229.490234
9426.064453
9203.018555
9415.353516
9349.787109
9371.926758
9241.583008
9480.515625
9202.901367
9271.025391
9289.679688
9312.804688
9314.330078
9350.961914
9180.569336
9196.034180
9352.921875
9187.326172
9164.075195
9417.629883
9060.815430
9201.256836
9397.090820
9392.062500
9285.347656
9233.840820
9154.124023
9354.842773
9274.273438
9351.858398
9190.736328
9310.250000
9219.345703
9218.674805
9252.442383
9467.736328
9352.388672
9395.708984
9457.044922
9187.366211
9409.206055
9392.308594
9335.994141
9097.165039
9308.259766
9270.145508
9317.477539
9442.818359
9455.027344
9137.420898
```
