## Supplementary material for "Functional connectivity across the human subcortical auditory system using an autoregressive matrix-Gaussian copula graphical model approach with partial correlations": Code: roi-06_mean_ts.txt

```
9423.519531
9412.941406
9181.917969
9489.021484
9455.518555
9305.082031
9087.028320
9456.134766
9430.653320
9405.064453
9323.287109
9307.962891
9443.294922
9430.968750
9533.542969
9558.455078
9301.680664
9744.783203
9571.124023
9380.664062
9181.834961
9608.695312
9691.722656
9346.361328
9346.891602
9470.772461
9459.352539
9574.197266
9540.787109
9576.535156
9523.016602
9368.591797
9473.905273
9375.629883
9579.325195
9623.364258
9420.500000
9399.962891
9457.547852
9662.398438
9420.372070
9222.011719
9139.791992
9421.841797
9563.618164
9443.871094
9115.529297
9383.654297
9533.450195
9463.205078
9540.796875
9153.574219
9503.364258
9391.275391
9175.133789
9387.316406
9550.434570
9427.117188
9262.776367
9469.198242
9605.623047
9427.918945
9239.951172
9372.084961
9488.235352
9681.630859
9375.666016
9387.837891
9512.405273
9395.751953
9346.915039
9237.865234
9508.436523
9379.343750
9420.310547
9429.386719
9277.921875
9301.656250
9546.195312
9472.982422
9344.030273
9332.650391
9481.692383
9433.878906
9495.935547
9388.678711
9198.041992
9526.995117
9583.708984
9348.932617
9486.987305
9381.091797
9486.935547
9475.769531
9178.507812
9427.617188
9453.164062
9616.617188
9502.916016
9509.601562
9495.223633
9493.050781
9441.651367
9288.805664
9459.174805
9442.637695
9529.011719
9303.708008
9200.675781
9547.039062
9693.621094
9261.378906
9250.833984
9581.183594
9468.717773
9521.369141
9307.928711
9429.963867
9364.440430
9413.157227
9429.460938
9447.596680
9670.294922
9441.831055
9581.835938
9352.904297
9512.011719
9346.718750
9139.093750
9544.750000
9626.465820
9510.436523
9456.299805
9616.331055
9605.020508
9417.066406
9500.978516
9534.079102
9268.646484
9329.627930
9534.741211
9496.068359
9642.431641
9530.691406
9606.007812
9469.428711
9347.023438
9450.820312
9640.608398
9446.406250
9335.130859
9658.747070
9198.982422
9446.965820
9598.140625
9415.259766
9539.901367
9277.541016
9235.714844
9229.158203
9720.771484
9638.537109
9573.691406
9471.656250
9551.472656
9423.351562
9447.737305
9409.160156
9198.482422
9596.460938
9557.501953
9359.531250
9404.482422
9485.034180
9251.766602
9562.805664
9597.876953
9222.980469
9487.543945
9750.695312
9215.807617
9676.635742
9280.672852
9437.283203
9423.368164
9505.429688
9424.585938
9495.110352
9682.664062
9245.618164
9339.466797
9502.606445
9277.653320
9350.666992
9469.089844
9407.516602
9646.210938
9307.000000
9342.525391
9571.564453
9591.848633
9168.266602
9138.873047
9515.909180
9281.051758
9329.727539
9578.247070
9480.181641
9558.524414
9544.326172
9522.763672
9533.048828
9428.390625
9730.750000
9600.079102
9610.886719
9337.343750
9494.808594
9575.273438
9270.345703
9489.383789
9693.595703
9469.052734
9430.496094
9473.201172
9462.837891
9471.495117
9539.767578
9479.163086
9478.322266
9507.669922
9348.390625
9348.078125
9337.920898
9560.277344
9331.936523
9249.673828
9367.308594
9545.593750
9443.078125
9260.031250
9129.175781
9414.623047
9335.691406
9192.666992
9320.805664
9709.042969
9668.098633
9638.514648
9266.759766
9413.623047
9307.371094
9374.194336
9290.978516
9565.809570
9477.583984
9299.284180
9409.689453
9468.033203
9677.240234
9342.428711
9412.997070
9628.853516
9546.162109
9089.839844
9530.995117
9370.711914
9626.019531
9573.019531
9410.024414
9325.808594
9354.374023
9430.019531
9526.045898
9235.964844
9496.624023
9431.937500
9312.595703
9653.589844
9626.367188
9358.203125
9296.427734
9481.158203
9439.585938
9566.986328
9194.689453
9409.984375
9510.049805
9242.166016
9499.625000
9628.684570
9602.174805
9305.265625
9385.652344
9598.027344
9029.206055
9336.166016
9632.222656
9444.378906
9407.917969
9397.581055
9425.165039
9455.158203
9540.513672
9404.555664
9524.855469
9309.605469
8967.628906
9256.306641
9351.682617
9545.109375
9452.293945
9501.542969
9657.282227
9388.948242
9428.701172
8958.710938
9198.507812
9415.676758
9238.385742
9151.839844
9174.335938
9232.832031
9521.667969
9554.500000
9001.324219
9443.041016
9507.587891
9386.523438
9359.211914
8994.145508
9254.448242
9373.149414
9215.781250
9298.523438
9126.867188
9226.915039
9656.383789
9243.478516
9223.381836
9163.171875
9293.152344
9344.619141
9024.610352
9329.533203
9311.530273
9235.373047
9259.074219
9057.096680
9314.253906
9504.479492
9161.866211
9267.009766
9580.843750
9477.726562
9373.394531
9215.775391
9462.479492
9519.306641
9079.166992
9434.144531
9306.594727
9428.368164
9537.796875
9649.751953
9157.179688
9574.482422
9228.798828
9208.498047
9298.423828
9215.687500
9246.355469
9357.636719
9483.452148
9544.318359
9705.884766
9234.078125
9067.617188
9297.572266
9280.212891
9163.146484
9310.745117
9564.288086
9402.351562
9351.746094
9216.824219
9508.451172
9402.948242
9425.763672
9208.144531
9233.380859
9141.468750
9149.837891
9320.707031
9520.909180
9413.894531
9353.693359
9281.675781
9197.661133
9098.518555
9345.119141
9443.857422
9093.500000
9205.597656
9416.342773
9239.397461
9087.984375
9466.951172
9223.537109
9266.216797
9414.375977
9126.962891
9145.214844
9159.270508
9232.088867
9144.001953
9416.320312
9617.264648
9079.061523
9309.611328
9614.359375
9008.094727
9190.571289
9430.907227
9481.630859
8861.826172
9452.700195
9587.513672
9262.026367
9376.169922
9449.695312
9115.542969
9363.898438
9450.950195
9397.751953
9199.139648
9500.117188
9544.873047
9124.888672
9318.201172
9413.451172
9050.303711
9156.038086
9641.183594
9477.320312
9110.352539
9620.846680
9331.318359
8988.574219
9455.089844
9505.289062
9132.613281
9151.191406
9206.175781
9067.668945
9246.512695
9460.630859
9447.591797
9673.248047
9632.687500
9083.403320
9511.613281
9367.036133
8935.583984
9504.125977
9398.167969
9158.576172
9503.600586
9685.024414
9077.657227
9195.466797
9605.395508
9298.960938
9179.972656
9247.518555
9198.892578
9021.615234
9100.419922
9326.552734
9200.401367
9200.765625
9404.899414
9354.138672
9071.636719
9501.382812
9278.158203
9188.249023
9514.474609
9238.172852
9062.009766
9176.443359
9059.509766
9107.887695
8851.855469
9093.524414
9264.280273
9089.831055
9204.750000
9319.033203
9347.847656
9043.903320
9064.545898
9378.936523
9063.243164
9189.576172
9322.499023
9295.845703
9097.732422
8863.579102
9443.675781
9074.716797
9273.105469
8904.136719
9349.014648
9251.664062
9277.267578
9052.218750
9445.397461
9169.298828
9168.462891
9544.729492
9016.332031
9335.489258
9355.628906
8960.684570
9484.398438
9429.835938
9182.795898
9459.166016
9218.763672
8968.890625
9128.420898
9122.528320
9204.521484
9186.006836
9462.798828
9193.334961
9116.071289
9090.354492
9008.234375
9327.905273
8887.441406
8929.751953
9312.217773
9028.814453
9090.866211
9366.234375
9245.817383
9343.224609
9270.601562
9409.369141
9457.380859
8937.912109
9220.820312
9114.286133
9489.526367
9043.996094
9103.430664
9372.279297
9158.578125
9292.442383
9509.117188
9166.604492
8955.236328
9325.961914
8835.222656
8890.574219
9187.848633
9399.439453
8741.357422
9189.552734
9427.328125
8909.272461
8817.392578
9296.976562
9208.977539
9106.537109
9260.901367
8989.034180
9021.575195
9196.706055
9166.128906
9223.689453
9383.627930
9273.857422
8887.886719
8820.077148
8583.232422
8954.379883
9085.077148
8683.425781
8841.839844
9059.305664
8660.447266
8920.859375
9089.341797
8967.595703
8958.783203
9508.148438
8944.318359
8833.833984
8966.867188
9302.609375
8742.956055
8795.996094
9230.580078
9095.398438
9055.658203
9238.929688
9499.179688
8952.378906
9194.378906
9332.964844
9178.501953
9330.794922
9114.079102
9339.117188
9277.965820
8850.312500
9374.273438
9165.425781
9162.905273
9204.427734
9135.872070
9097.200195
9206.756836
9224.503906
9306.051758
9326.891602
8951.464844
9348.846680
9322.309570
9045.470703
9044.671875
9469.910156
9321.111328
9074.370117
9231.292969
8799.332031
8930.993164
9299.682617
9184.706055
9021.816406
9204.404297
9373.351562
9108.265625
9095.597656
9377.091797
9151.469727
8860.591797
9291.966797
9181.745117
8918.901367
9316.410156
9292.012695
8723.045898
9283.550781
9291.998047
8665.381836
8657.097656
9094.051758
9031.751953
8784.937500
8892.972656
9182.579102
9272.406250
9021.503906
9160.143555
8791.862305
9398.679688
9073.849609
9084.870117
9236.497070
9397.791992
9068.807617
9199.566406
9157.940430
8897.069336
9232.182617
9298.236328
8852.812500
9108.255859
9334.101562
9091.713867
9140.209961
9327.761719
8768.642578
9068.698242
9021.939453
8679.803711
9249.439453
9453.495117
8851.954102
9283.916992
9339.341797
9225.656250
9249.642578
9344.331055
8910.971680
9256.283203
8756.855469
8905.637695
9232.719727
8896.685547
9331.255859
9357.171875
9048.800781
9316.661133
9484.522461
9105.813477
9356.126953
9419.806641
8943.999023
9119.245117
9124.855469
9374.350586
9184.098633
8633.748047
9264.207031
9454.148438
9440.650391
9427.660156
9312.765625
9446.851562
9613.313477
9181.435547
9319.340820
9518.013672
9281.864258
9423.494141
9538.523438
9129.530273
9153.435547
9315.461914
9131.065430
9370.607422
9668.505859
9330.406250
9300.970703
9502.692383
9394.294922
9295.999023
9333.619141
9228.920898
9482.169922
9261.720703
9380.591797
9388.443359
9289.253906
9172.353516
9386.876953
9499.663086
9612.046875
9621.103516
9573.410156
9189.375000
9226.999023
9552.239258
9535.003906
9217.686523
9181.072266
9640.625000
9249.832031
8979.105469
9578.956055
9089.656250
9353.667969
9207.492188
9075.010742
9402.525391
9365.527344
9137.589844
9032.465820
9284.556641
9505.558594
9576.495117
9567.791016
9121.665039
9473.964844
9438.814453
9423.638672
9373.678711
9375.761719
9496.287109
9346.113281
9063.742188
9351.963867
9339.558594
9038.814453
9548.962891
9513.782227
9116.034180
9766.433594
9607.573242
9432.695312
9759.276367
9404.767578
9142.580078
9474.160156
9307.447266
9132.717773
9018.201172
9380.315430
9125.336914
9355.455078
9106.316406
9153.962891
9280.292969
9191.376953
9050.867188
9062.522461
9212.101562
8981.194336
9044.910156
9241.231445
9105.719727
8943.719727
9338.834961
9062.718750
8882.013672
9165.721680
9311.431641
8894.138672
9041.759766
9249.605469
9180.806641
9039.319336
9178.789062
9460.284180
8882.183594
9151.605469
9336.919922
9293.943359
9052.967773
9003.726562
9250.510742
8943.989258
9079.942383
9346.605469
9254.900391
8898.583984
9154.821289
9156.109375
9051.734375
9217.707031
9311.121094
9275.380859
8954.613281
9174.218750
9275.271484
8988.123047
9181.710938
9361.185547
9041.491211
9013.399414
9376.028320
8909.820312
8948.766602
9126.079102
9068.469727
8917.205078
9268.205078
9336.056641
9068.501953
9218.498047
9252.082031
9303.720703
8974.007812
9046.810547
9305.795898
9230.964844
9074.039062
9090.791992
9177.001953
9247.251953
8828.615234
9221.236328
9195.791016
9117.439453
9194.920898
9348.654297
8934.422852
9250.396484
9085.661133
9214.308594
9139.022461
9144.107422
9127.286133
9370.835938
9165.855469
9145.087891
9079.132812
9065.238281
9247.171875
8928.415039
9013.419922
9411.130859
9121.268555
9153.862305
9148.416992
```
