## Supplementary material for "Functional connectivity across the human subcortical auditory system using an autoregressive matrix-Gaussian copula graphical model approach with partial correlations": Code: roi-07_mean_ts.txt

```
10424.458008
10633.124023
10597.651367
10340.287109
10385.530273
10606.471680
10632.026367
10431.055664
10439.173828
10354.091797
10517.534180
10405.869141
10405.178711
10430.500977
10528.250000
10564.186523
10477.731445
10463.927734
10370.851562
10593.136719
10643.813477
10474.121094
10462.753906
10494.217773
10627.789062
10533.249023
10524.872070
10598.407227
10661.472656
10568.485352
10485.570312
10530.827148
10384.133789
10654.975586
10594.240234
10435.243164
10447.260742
10622.916992
10704.553711
10463.686523
10306.859375
10543.532227
10538.823242
10394.019531
10646.027344
10447.360352
10491.497070
10453.931641
10458.860352
10527.053711
10562.397461
10523.125977
10366.557617
10489.145508
10609.237305
10581.249023
10534.644531
10631.528320
10522.319336
10426.480469
10512.958008
10531.972656
10602.490234
10694.625000
10499.686523
10555.456055
10558.796875
10552.069336
10517.249023
10389.343750
10554.861328
10732.425781
10511.582031
10540.184570
10454.899414
10393.394531
10612.161133
10743.715820
10438.834961
10378.662109
10807.816406
10642.247070
10590.884766
10615.456055
10599.177734
10625.566406
10739.083984
10626.087891
10659.563477
10697.654297
10517.100586
10588.660156
10534.154297
10539.883789
10683.574219
10680.499023
10614.738281
10602.731445
10873.819336
10590.886719
10468.579102
10657.733398
10606.791016
10652.291016
10556.065430
10391.416992
10451.872070
10692.951172
10795.805664
10515.832031
10508.389648
10850.996094
10620.638672
10348.594727
10549.094727
10626.006836
10583.853516
10433.860352
10585.667969
10787.151367
10544.175781
10466.148438
10766.240234
10680.411133
10531.360352
10431.899414
10535.131836
10650.925781
10682.954102
10597.816406
10599.036133
10782.460938
10712.952148
10481.045898
10561.275391
10841.139648
10455.264648
10331.589844
10540.883789
10605.792969
10546.156250
10655.962891
10489.501953
10631.883789
10648.188477
10402.608398
10585.850586
10655.888672
10530.002930
10685.803711
10681.925781
10471.582031
10658.680664
10570.657227
10500.237305
10636.532227
10359.523438
10630.247070
10495.222656
10838.967773
10439.384766
10465.441406
10489.666992
10742.769531
10597.905273
10385.833984
10536.549805
10528.159180
10548.998047
10651.064453
10514.932617
10357.902344
10726.469727
10617.144531
10654.292969
10607.416992
10622.777344
10797.647461
10649.375000
10614.905273
10536.604492
10660.881836
10672.329102
10488.640625
10637.310547
10481.584961
10595.171875
10656.883789
10581.884766
10757.082031
10698.344727
10431.795898
10469.671875
10681.877930
10637.227539
10564.944336
10798.476562
10650.655273
10637.476562
10478.428711
10453.917969
10645.292969
10672.425781
10556.405273
10909.274414
10771.410156
10627.751953
10678.499023
10701.583984
10580.740234
10415.844727
10810.666992
10736.300781
10618.057617
10657.848633
10721.712891
10719.551758
10590.073242
10742.519531
10609.916016
10597.839844
10571.806641
10643.213867
10736.245117
10587.199219
10726.280273
10670.956055
10663.143555
10619.166992
10646.263672
10534.639648
10746.438477
10805.596680
10540.368164
10559.195312
10640.475586
10601.716797
10706.716797
10626.764648
10675.317383
10649.424805
10669.291016
10440.092773
10573.222656
10700.180664
10661.899414
10521.781250
10727.289062
10773.346680
10543.343750
10484.246094
10518.605469
10682.713867
10462.028320
10552.374023
10677.556641
10530.789062
10427.471680
10615.111328
10466.238281
10829.081055
10802.771484
10681.844727
11064.498047
10636.303711
10740.252930
10776.585938
10762.618164
10570.552734
10813.080078
10522.200195
10627.897461
10525.299805
10691.118164
10550.586914
10562.396484
10632.312500
10704.026367
10633.485352
10666.167969
10593.165039
10662.299805
10525.838867
10520.445312
10714.275391
10948.499023
10802.996094
10685.575195
10576.603516
10859.693359
10635.030273
10572.364258
10822.507812
10522.098633
10555.053711
10729.584961
10734.313477
10571.818359
10615.927734
10747.388672
10549.843750
10519.585938
10679.038086
10699.977539
10574.069336
10569.875977
10525.610352
10592.942383
10561.482422
10573.710938
10527.714844
10634.902344
10788.988281
10663.622070
10693.747070
10613.868164
10601.132812
10630.835938
10606.690430
10525.112305
10591.706055
10743.113281
10560.597656
10689.624023
10553.350586
10766.343750
10693.152344
10635.283203
10578.344727
10551.776367
10639.618164
10704.147461
10604.095703
10721.030273
10687.369141
10523.078125
10568.540039
10559.100586
10791.618164
10457.277344
10701.234375
10555.874023
10575.204102
10807.208008
10773.777344
10409.990234
10479.231445
10655.050781
10694.450195
10565.020508
10634.688477
10750.269531
10857.413086
10659.120117
10692.905273
10748.075195
10651.560547
10615.593750
10554.600586
10789.730469
10654.532227
10746.545898
10836.121094
10630.225586
10790.586914
10789.664062
10550.687500
10409.644531
10699.008789
10614.550781
10529.610352
10732.634766
10933.750977
10789.921875
10774.917969
10853.164062
10774.329102
10561.922852
10669.000977
10545.003906
10732.389648
10752.087891
10625.284180
10655.578125
10835.672852
10598.946289
10438.141602
10713.194336
10698.977539
10350.664062
10576.378906
10685.472656
10524.181641
10616.625000
10551.869141
10660.472656
10576.441406
10588.753906
10689.702148
10677.397461
10672.451172
10639.722656
10787.050781
10633.055664
10517.592773
10635.810547
10719.143555
10484.355469
10614.524414
10713.063477
10383.447266
10303.252930
10693.680664
10452.982422
10468.637695
10579.037109
10684.840820
10668.845703
10670.825195
10476.413086
10483.461914
10651.592773
10635.383789
10565.026367
10578.512695
10795.509766
10568.088867
10592.305664
10642.176758
10654.600586
10565.428711
10466.512695
10619.436523
10596.035156
10605.241211
10856.389648
10692.310547
10560.612305
10763.299805
10622.402344
10527.451172
10663.098633
10748.979492
10577.918945
10448.400391
10622.407227
10602.535156
10506.389648
10779.023438
10732.117188
10594.978516
10754.584961
10576.782227
10462.047852
10762.581055
10611.462891
10470.990234
10789.809570
10651.537109
10683.146484
10592.142578
10622.349609
10509.897461
10724.504883
10553.891602
10402.577148
10803.727539
10673.410156
10636.514648
10715.515625
10799.318359
10441.208008
10612.027344
10802.820312
10523.241211
10485.267578
10904.262695
10703.441406
10506.601562
10662.165039
10563.220703
10538.575195
10501.868164
10508.991211
10489.819336
10614.659180
10646.599609
10709.557617
10564.850586
10671.257812
10433.538086
10450.195312
10450.449219
10658.030273
10436.582031
10520.462891
10649.146484
10717.731445
10541.370117
10531.553711
10568.049805
10651.311523
10651.566406
10711.143555
10792.353516
10596.568359
10533.621094
10655.098633
10424.276367
10578.561523
10773.022461
10663.612305
10580.931641
10568.633789
10772.045898
10757.644531
10571.312500
10538.360352
10806.467773
10562.300781
10583.448242
10756.706055
10622.992188
10605.121094
10714.444336
10779.043945
10618.332031
10833.463867
10502.540039
10370.614258
10636.930664
10541.473633
10367.861328
10655.274414
10535.488281
10644.801758
10772.524414
10477.168945
10546.926758
10462.250977
10576.747070
10593.624023
10484.188477
10519.864258
10644.574219
10579.418945
10670.139648
10769.266602
10589.919922
10664.337891
10602.641602
10621.693359
10613.261719
10512.677734
10670.481445
10437.113281
10581.921875
10578.818359
10422.877930
10560.366211
10650.780273
10590.391602
10590.941406
10404.168945
10444.351562
10517.311523
10375.019531
10518.327148
10563.303711
10557.404297
10548.851562
10306.516602
10609.502930
10409.590820
10425.417969
10574.865234
10478.465820
10423.954102
10514.602539
10454.427734
10554.905273
10738.092773
10510.201172
10540.163086
10511.398438
10426.360352
10253.000977
10399.663086
10509.827148
10358.089844
10554.653320
10404.663086
10373.127930
10466.101562
10427.631836
10473.207031
10600.137695
10456.821289
10542.723633
10764.099609
10453.241211
10393.072266
10545.769531
10492.717773
10425.819336
10503.714844
10671.976562
10781.450195
10498.312500
10752.497070
10662.537109
10689.014648
10643.307617
10730.362305
10776.961914
10592.339844
10653.772461
10650.324219
10549.503906
10722.871094
10774.161133
10577.809570
10569.324219
10688.221680
10789.887695
10627.141602
10544.420898
10595.897461
10531.371094
10545.013672
10685.886719
10551.658203
10648.610352
10640.095703
10518.455078
10599.872070
10695.039062
10492.598633
10585.750977
10597.061523
10648.097656
10514.951172
10522.945312
10517.793945
10614.313477
10566.050781
10472.980469
10563.643555
10719.842773
10575.371094
10553.879883
10700.882812
10728.467773
10747.753906
10629.550781
10588.363281
10616.645508
10559.625977
10517.712891
10391.816406
10644.855469
10493.180664
10323.093750
10637.003906
10476.173828
10575.648438
10718.086914
10389.787109
10409.343750
10580.217773
10502.645508
10616.616211
10636.175781
10564.981445
10675.483398
10625.623047
10572.981445
10507.258789
10417.902344
10433.305664
10563.225586
10419.676758
10648.176758
10683.317383
10582.141602
10625.073242
10452.274414
10517.124023
10336.895508
10438.714844
10622.993164
10704.063477
10615.044922
10488.033203
10587.386719
10669.023438
10541.167969
10685.905273
10668.352539
10457.433594
10705.553711
10655.087891
10342.921875
10418.474609
10448.477539
10499.166992
10879.133789
10616.690430
10818.928711
10647.160156
10621.405273
10578.430664
10732.688477
10756.788086
10593.493164
10454.785156
10652.112305
10406.269531
10782.938477
10779.991211
10959.379883
10779.795898
10817.743164
10822.217773
10787.481445
10829.278320
10835.018555
10679.459961
10862.749023
10799.083008
10498.065430
10778.249023
10740.456055
10601.583984
10727.380859
10932.504883
10805.030273
10664.442383
10705.025391
10784.693359
10803.931641
10578.458008
10708.121094
10888.005859
10655.381836
10765.606445
10688.145508
10860.105469
10711.352539
10820.959961
10899.744141
10949.125977
11103.428711
10784.789062
10791.613281
10684.094727
10942.303711
10742.453125
10598.027344
10836.065430
10691.206055
10877.517578
10864.525391
10610.640625
10751.382812
10982.370117
10737.696289
10599.566406
10786.829102
10818.915039
10893.839844
10285.644531
10427.806641
10630.069336
11093.048828
10758.372070
10713.131836
10537.395508
10845.936523
10763.380859
10485.530273
10641.772461
10785.332031
10819.540039
10761.571289
10470.191406
10472.243164
10716.334961
9595.975586
10429.120117
11006.989258
10251.678711
10939.965820
10934.513672
10849.316406
10868.778320
10769.238281
10516.477539
10473.002930
10641.822266
10418.022461
10316.838867
10636.374023
10565.177734
10427.581055
10670.513672
10727.157227
10373.371094
10521.363281
10633.307617
10496.188477
10353.381836
10442.605469
10653.096680
10529.468750
10571.555664
10710.870117
10783.518555
10609.534180
10662.309570
10576.131836
10385.433594
10627.791016
10516.008789
10651.059570
10650.304688
10771.280273
10590.140625
10774.117188
10610.402344
10718.532227
10600.836914
10528.144531
10481.808594
10705.927734
10539.877930
10705.718750
10713.434570
10442.649414
10380.730469
10685.641602
10694.949219
10442.783203
10618.094727
10794.073242
10589.819336
10721.803711
10654.288086
10757.194336
10406.883789
10661.676758
10668.184570
10540.060547
10689.561523
10585.090820
10559.650391
10581.539062
10743.621094
10533.133789
10545.859375
10671.610352
10606.963867
10600.353516
10608.799805
10564.496094
10528.641602
10700.493164
10670.343750
10391.041016
10680.608398
10630.517578
10428.763672
10765.216797
10727.112305
10489.344727
10525.252930
10648.244141
10589.487305
10750.181641
10634.084961
10539.763672
10709.035156
10706.122070
10427.033203
10494.859375
10862.967773
10564.975586
10458.959961
10677.241211
10584.856445
10692.410156
10734.347656
10588.042969
10536.105469
10520.360352
10706.426758
10512.233398
10542.345703
10610.618164
10567.605469
```
