## Supplementary material for "Functional connectivity across the human subcortical auditory system using an autoregressive matrix-Gaussian copula graphical model approach with partial correlations": Code: roi-08_mean_ts.txt

```
11535.844727
11646.031250
11526.812500
11448.623047
11452.706055
11445.939453
11485.616211
11284.291992
11334.947266
11383.242188
11385.965820
11266.103516
11372.216797
11473.561523
11307.541016
11344.439453
11327.610352
11359.372070
11366.000977
11343.804688
11598.312500
11451.541992
11455.691406
11373.041016
11534.863281
11392.696289
11408.580078
11485.544922
11512.365234
11443.621094
11361.944336
11653.416992
11388.632812
11378.443359
11373.653320
11585.790039
11314.173828
11365.496094
11463.715820
11465.658203
11345.193359
11409.399414
11420.653320
11431.670898
11478.240234
11449.399414
11391.305664
11346.485352
11644.840820
11398.759766
11400.384766
11455.111328
11456.069336
11272.458984
11524.562500
11430.471680
11418.691406
11494.983398
11505.389648
11371.183594
11453.125000
11424.943359
11416.818359
11365.746094
11551.854492
11311.232422
11313.062500
11233.167969
11551.469727
11472.712891
11334.131836
11441.841797
11348.381836
11379.552734
11336.334961
11319.941406
11266.556641
11364.152344
11574.756836
11360.080078
11587.602539
11581.332031
11420.362305
11414.419922
11432.299805
11490.596680
11499.849609
11464.076172
11491.093750
11334.646484
11320.894531
11378.200195
11567.002930
11366.041992
11383.920898
11462.461914
11535.964844
11240.058594
11523.270508
11543.226562
11360.143555
11473.258789
11391.337891
11302.604492
11426.464844
11576.815430
11344.451172
11409.833984
11341.069336
11560.152344
11291.282227
11542.743164
11398.558594
11363.012695
11437.673828
11519.747070
11310.575195
11350.658203
11259.093750
11522.049805
11579.220703
11394.409180
11425.749023
11352.449219
11323.345703
11434.092773
11334.053711
11227.496094
11311.972656
11447.696289
11557.562500
11356.077148
11511.725586
11568.791016
11147.229492
11444.844727
11414.871094
11316.665039
11366.208008
11527.404297
11349.501953
11484.623047
11461.143555
11371.016602
11449.118164
11399.170898
11395.077148
11388.758789
11390.690430
11383.142578
11324.069336
11311.706055
11277.549805
11323.579102
11331.854492
11351.896484
11289.753906
11281.698242
11222.584961
11329.813477
11487.077148
11319.291992
11112.815430
11371.241211
11315.380859
11130.605469
11143.571289
11349.530273
11218.816406
11202.374023
11439.490234
11137.581055
11385.180664
11374.282227
11281.266602
11345.125000
11438.748047
11354.584961
11399.580078
11425.001953
11318.079102
11476.839844
11387.862305
11347.717773
11261.283203
11350.273438
11344.059570
11379.726562
11272.424805
11341.757812
11345.772461
11409.215820
11429.194336
11409.606445
11283.051758
11477.503906
11313.367188
11358.936523
11338.285156
11395.224609
11255.180664
11279.694336
11401.740234
11356.608398
11306.458984
11388.287109
11406.430664
11144.272461
11470.741211
11240.875977
11360.382812
11348.365234
11419.850586
11238.846680
11376.274414
11373.006836
11339.544922
11361.930664
11300.582031
11227.769531
11329.910156
11482.590820
11271.150391
11298.006836
11559.459961
11296.623047
11314.553711
11302.587891
11391.705078
11429.482422
11405.244141
11343.457031
11317.772461
11259.104492
11375.205078
11325.416992
11283.520508
11244.000000
11487.217773
11255.425781
11250.824219
11133.731445
11391.031250
11201.451172
11289.010742
11206.996094
11352.438477
11281.993164
11300.569336
11320.282227
11358.204102
11217.304688
11472.592773
11305.861328
11312.923828
11373.699219
11260.143555
11296.644531
11327.250000
11236.650391
11397.570312
11423.898438
11457.047852
11339.982422
11179.961914
11505.324219
11307.312500
11446.740234
11170.090820
11398.250000
11287.835938
11377.100586
11261.818359
11366.291992
11426.795898
11507.430664
11367.446289
11341.832031
11372.693359
11324.949219
11259.955078
11297.238281
11377.369141
11343.931641
11351.053711
11402.625977
11464.143555
11527.750977
11278.305664
11428.454102
11399.159180
11298.621094
11345.908203
11299.967773
11377.998047
11315.437500
11314.346680
11408.188477
11365.625000
11375.710938
11298.573242
11484.697266
11374.689453
11367.811523
11410.540039
11394.176758
11257.075195
11312.025391
11205.362305
11298.570312
11439.847656
11292.589844
11436.000977
11385.279297
11446.681641
11208.149414
11290.014648
11293.650391
11456.628906
11370.145508
11368.688477
11345.642578
11329.375977
11467.623047
11313.885742
11343.347656
11131.887695
11363.141602
11320.986328
11196.686523
11262.777344
11290.025391
11282.374023
11234.135742
11277.318359
11271.856445
11280.209961
11359.658203
11309.478516
11247.081055
11163.278320
11428.905273
11246.898438
11268.443359
11316.519531
11370.992188
11354.989258
11329.124023
11280.919922
11323.756836
11326.221680
11419.072266
11364.134766
11373.193359
11403.875000
11395.496094
11379.790039
11374.290039
11337.365234
11331.414062
11369.791992
11351.539062
11491.025391
11460.162109
11368.643555
11387.170898
11281.856445
11206.179688
11388.660156
11230.509766
11352.756836
11295.509766
11472.189453
11434.800781
11309.986328
11426.145508
11301.639648
11254.717773
11377.009766
11413.097656
11347.677734
11407.743164
11361.937500
11242.624023
11450.045898
11330.712891
11386.633789
11233.642578
11279.226562
11302.860352
11257.320312
11192.082031
11278.735352
11344.860352
11185.258789
11274.834961
11344.363281
11352.525391
11241.099609
11305.625000
11343.141602
11375.186523
11336.048828
11240.238281
11420.016602
11205.224609
11237.366211
11396.285156
11202.148438
11401.855469
11234.500977
11183.467773
11259.815430
11245.502930
11335.035156
11188.059570
11389.716797
11218.062500
11179.700195
11161.981445
11406.764648
11236.852539
11202.187500
11433.193359
11325.360352
11275.112305
11340.728516
11211.845703
11253.238281
11272.790039
11237.909180
11161.896484
11306.961914
11364.188477
11152.301758
11381.375977
11302.580078
11105.912109
11270.323242
11286.491211
11263.400391
11206.961914
11362.488281
11244.606445
11100.439453
11411.764648
11311.788086
11120.488281
11223.785156
11321.710938
11132.335938
11225.767578
11190.618164
11174.250977
11218.528320
11202.874023
11108.555664
11211.981445
11393.246094
11058.383789
11191.603516
11299.856445
11077.992188
11311.985352
11349.792969
11264.259766
11429.297852
11445.194336
11146.269531
11280.731445
11426.068359
11390.197266
11174.077148
11387.358398
11259.293945
11188.792969
11357.698242
11115.767578
11349.884766
11257.022461
11317.165039
11280.378906
11167.053711
11253.670898
11348.123047
11136.257812
11185.364258
11427.431641
11106.491211
11212.477539
11173.862305
11081.255859
11157.715820
11390.475586
11175.193359
11233.409180
11369.222656
11187.302734
11266.725586
11318.021484
11196.915039
11208.012695
11418.637695
11187.183594
11379.514648
11243.501953
11181.785156
11267.176758
11181.760742
11236.086914
11173.670898
11258.940430
11192.547852
11073.321289
11144.635742
11193.918945
11192.572266
11166.283203
11267.742188
11097.429688
11042.711914
11155.686523
11216.043945
11138.724609
11236.593750
11299.038086
11160.415039
11308.020508
11162.790039
11157.705078
11205.148438
11185.524414
11209.587891
11160.829102
11204.344727
11204.767578
11157.577148
11208.892578
10998.673828
11063.130859
11101.983398
11110.846680
11095.545898
11300.662109
11183.084961
11160.113281
11228.781250
11266.031250
11264.208008
11097.083984
11229.420898
11213.443359
11210.535156
11147.045898
11287.595703
11267.573242
11089.228516
11234.746094
11367.881836
11162.531250
11146.883789
11381.493164
11072.070312
11040.290039
11122.761719
11081.507812
10979.646484
11161.271484
11127.341797
11087.666016
11214.196289
11217.073242
11089.320312
11033.991211
11135.431641
11080.871094
11069.646484
11234.440430
11145.947266
11088.214844
11203.631836
11271.474609
11199.992188
10990.202148
11201.068359
10967.590820
11057.950195
10901.903320
11074.133789
11037.173828
11064.227539
11069.822266
11137.876953
11082.697266
11077.690430
11285.367188
11137.372070
11178.779297
11222.179688
11142.408203
10965.293945
11062.146484
11046.264648
11075.792969
11045.021484
11198.989258
10962.222656
11032.416016
11080.584961
11110.513672
11080.085938
10961.800781
11239.014648
11178.407227
11044.981445
11245.896484
11052.886719
11137.628906
11073.100586
11103.622070
11130.802734
11126.532227
10863.638672
11256.196289
11014.584961
11044.936523
11019.498047
11117.847656
11134.346680
10889.148438
11107.030273
11260.904297
10935.437500
11082.461914
11180.877930
11021.813477
11194.773438
11163.965820
10890.990234
11125.805664
11262.381836
11015.242188
11062.951172
11226.227539
11140.337891
11058.802734
11053.191406
11235.577148
11002.899414
11071.189453
11208.694336
11041.240234
11036.146484
11147.077148
11031.962891
10953.555664
11157.633789
11169.456055
10999.999023
10970.393555
11189.718750
11054.559570
10992.188477
11053.503906
11176.951172
10997.324219
11114.252930
11118.834961
10895.125000
11044.689453
10930.295898
10973.931641
11134.135742
11090.422852
11041.969727
11297.750000
11009.475586
11006.433594
11124.775391
11079.681641
10966.403320
11168.236328
11189.955078
11021.589844
11029.666992
11021.041016
10933.043945
11027.941406
11162.956055
11040.555664
11152.268555
11152.092773
11016.840820
11225.364258
11051.184570
11049.205078
11156.257812
11112.681641
11113.562500
11231.815430
11092.944336
11092.958984
11153.530273
10849.059570
10970.071289
11108.294922
11149.757812
11332.541016
11252.084961
11126.086914
11192.330078
11212.935547
11178.826172
11134.507812
11177.233398
11302.820312
11115.352539
11140.219727
11402.210938
11375.980469
11078.922852
11293.570312
11263.152344
11273.507812
11114.000977
11214.846680
11266.929688
11317.997070
11264.593750
11163.635742
11311.244141
11200.362305
11281.803711
11282.774414
11177.364258
11311.038086
11320.117188
11174.324219
11274.746094
11361.862305
11272.256836
11243.528320
11215.221680
11404.798828
11348.966797
11268.993164
11271.930664
11516.274414
11272.315430
11370.959961
11204.393555
11406.850586
11356.969727
11479.985352
11386.983398
11229.706055
11483.225586
11448.447266
11253.163086
11283.433594
11209.280273
11394.823242
11286.326172
11207.746094
11340.250977
11414.414062
11291.141602
11264.037109
11252.763672
11492.882812
11210.837891
11162.875000
11184.628906
11370.818359
11590.024414
11458.503906
11326.500977
11242.707031
11394.822266
11418.279297
11442.858398
11396.684570
11472.997070
11442.472656
11346.696289
11260.471680
11345.422852
11460.634766
11293.310547
11546.273438
11335.122070
11320.220703
11481.928711
11450.178711
11379.747070
11478.087891
11416.593750
11259.532227
11360.297852
11408.383789
11286.874023
11261.884766
11307.688477
11354.712891
11399.885742
11263.133789
11244.927734
11310.793945
11037.881836
11356.347656
11272.148438
11135.168945
11162.165039
11170.055664
11336.593750
11207.482422
11178.580078
11447.228516
11204.639648
11182.477539
11223.420898
11296.806641
11231.738281
11154.441406
11317.323242
11165.654297
11125.018555
11254.964844
11278.603516
11259.069336
11290.645508
11426.089844
11164.125977
11242.022461
11264.454102
11334.843750
11190.045898
11188.797852
11444.258789
11088.732422
11172.608398
11192.551758
11293.777344
11135.806641
11192.431641
11341.345703
11116.471680
11093.608398
11285.985352
11060.581055
11176.788086
11263.978516
11198.383789
11178.674805
11334.310547
11317.200195
11133.789062
11301.321289
11396.360352
11146.159180
11244.840820
11333.849609
11221.143555
11165.274414
11299.353516
11267.831055
11201.506836
11173.725586
11199.091797
11253.862305
11185.952148
11203.885742
11228.956055
11233.156250
11185.205078
11203.988281
11218.935547
11088.961914
11131.289062
11297.121094
11034.622070
11103.563477
11223.482422
11200.994141
11051.906250
11304.102539
11156.808594
11043.133789
11259.621094
11265.883789
11121.834961
11217.558594
11335.235352
11065.458984
11162.506836
11171.449219
11206.926758
10966.309570
11177.731445
11110.686523
```
