## Supplementary material for "Functional connectivity across the human subcortical auditory system using an autoregressive matrix-Gaussian copula graphical model approach with partial correlations": Code: roi-09_mean_ts.txt

```
11416.947266
11448.270508
11382.102539
11161.548828
11127.744141
11309.798828
11236.793945
11110.683594
11154.383789
11142.991211
11181.000000
11158.966797
11073.975586
11259.144531
11168.749023
11205.839844
11096.242188
11172.968750
11227.500000
11119.269531
11331.858398
11161.617188
11222.201172
11040.355469
11343.659180
11267.759766
11268.239258
11287.613281
11218.247070
11192.118164
11087.322266
11386.123047
11129.872070
11221.456055
11226.839844
11347.279297
11067.148438
11303.611328
11349.089844
11321.724609
11163.092773
11402.422852
11303.179688
11181.691406
11308.166016
11168.574219
11269.525391
11150.225586
11483.105469
11197.535156
11267.290039
11239.243164
11244.709961
11145.230469
11314.485352
11161.179688
11292.886719
11182.997070
11405.700195
11239.900391
11325.791992
11330.039062
11301.744141
11122.025391
11367.527344
11182.594727
11271.181641
11020.505859
11384.352539
11355.505859
11200.575195
11251.375977
11159.549805
11224.131836
11197.719727
11070.941406
11313.104492
11186.150391
11268.549805
11230.529297
11377.934570
11421.673828
11238.443359
11269.643555
11216.737305
11210.791992
11386.076172
11231.349609
11268.850586
11246.131836
11151.741211
11137.803711
11283.886719
11238.647461
11306.819336
11419.822266
11424.037109
11175.299805
11381.842773
11424.673828
11079.259766
11270.287109
11193.103516
11295.667969
11093.035156
11395.871094
11212.626953
11261.861328
11258.927734
11418.636719
11272.335938
11383.914062
11268.208984
11217.998047
11098.499023
11331.886719
11129.694336
11121.972656
11116.141602
11309.305664
11354.431641
11300.054688
11311.706055
11341.292969
11014.205078
11254.172852
11207.354492
11163.409180
11175.696289
11193.868164
11430.545898
11154.284180
11341.926758
11482.150391
11132.183594
11276.262695
11265.142578
11107.585938
11215.200195
11312.416992
11193.264648
11272.391602
11365.235352
11266.018555
11236.617188
11237.782227
11218.762695
11174.341797
11298.902344
11231.966797
11247.355469
11200.840820
11191.543945
11274.474609
11133.580078
11184.780273
11137.649414
11127.554688
11201.698242
11095.645508
11283.951172
11253.400391
11049.210938
11274.166992
11081.097656
10980.306641
11052.090820
11228.621094
11081.740234
10988.500000
11252.627930
11029.751953
11332.354492
11301.446289
11176.021484
11217.733398
11340.365234
11347.808594
11249.563477
11271.540039
11113.972656
11307.988281
11230.204102
11119.531250
11207.201172
11226.451172
11196.687500
11164.198242
11129.342773
11273.108398
11239.304688
11092.176758
11197.831055
11230.645508
11131.952148
11275.470703
11178.111328
11282.739258
11179.934570
11186.178711
11097.324219
11207.138672
11244.210938
11308.480469
11309.968750
11236.854492
11178.794922
11104.423828
11319.646484
11161.013672
11161.058594
11226.593750
11371.594727
11225.537109
11286.114258
11211.164062
11207.579102
11174.694336
11233.003906
11278.637695
11135.118164
11290.288086
11224.092773
11189.590820
11292.566406
11210.160156
11244.770508
11195.040039
11284.553711
11225.799805
11221.242188
11210.486328
11154.702148
11056.517578
11332.040039
11152.153320
11223.506836
11068.898438
11347.225586
11151.425781
11259.904297
11078.497070
11325.519531
11218.809570
11329.974609
11190.131836
11298.388672
11279.480469
11417.247070
11133.056641
11164.694336
11251.131836
11455.409180
11242.782227
11277.642578
11305.842773
11317.566406
11169.104492
11204.291992
11081.035156
11466.467773
11199.438477
11512.436523
11294.297852
11138.569336
11460.256836
11245.949219
11494.728516
11240.499023
11359.241211
11260.383789
11297.077148
11227.645508
11432.500000
11340.104492
11210.169922
11237.009766
11458.715820
11288.172852
11218.052734
11197.342773
11369.052734
11232.291992
11375.714844
11375.333008
11364.712891
11260.865234
11486.825195
11284.427734
11341.858398
11340.931641
11341.072266
11401.665039
11264.327148
11201.814453
11282.986328
11328.904297
11197.749023
11356.853516
11372.094727
11265.202148
11334.670898
11246.422852
11426.611328
11227.928711
11344.726562
11226.918945
11317.819336
11126.225586
11234.255859
11449.141602
11243.875000
11383.938477
11329.301758
11403.700195
11332.784180
11415.643555
11232.147461
11448.116211
11396.535156
11329.545898
11365.654297
11373.902344
11409.584961
11230.554688
11317.946289
11197.983398
11292.910156
11317.248047
11279.760742
11360.039062
11325.066406
11345.782227
11344.231445
11359.621094
11331.266602
11253.427734
11434.287109
11312.376953
11287.380859
11197.820312
11470.113281
11464.669922
11493.934570
11468.970703
11407.054688
11356.278320
11353.095703
11457.066406
11295.034180
11380.298828
11444.349609
11510.025391
11345.720703
11379.679688
11546.852539
11410.833008
11290.398438
11320.259766
11458.122070
11251.042969
11568.545898
11452.958008
11438.970703
11521.600586
11505.928711
11305.757812
11402.611328
11316.923828
11366.960938
11424.524414
11381.862305
11297.232422
11394.569336
11375.923828
11533.278320
11338.743164
11364.123047
11487.862305
11526.368164
11454.298828
11417.374023
11359.021484
11423.066406
11506.650391
11310.881836
11252.875977
11301.491211
11407.792969
11163.975586
11244.092773
11331.068359
11245.072266
11410.791016
11506.344727
11500.825195
11328.048828
11451.690430
11300.996094
11298.576172
11414.766602
11419.582031
11462.814453
11318.105469
11491.875977
11342.278320
11266.989258
11528.627930
11319.054688
11509.149414
11351.974609
11312.596680
11346.746094
11288.133789
11460.112305
11336.511719
11392.449219
11398.599609
11332.676758
11289.178711
11512.724609
11392.287109
11267.690430
11590.009766
11398.775391
11437.566406
11452.142578
11525.277344
11507.106445
11259.886719
11487.931641
11386.085938
11286.801758
11480.895508
11305.987305
11498.280273
11480.292969
11405.132812
11506.990234
11383.049805
11381.166016
11324.626953
11404.816406
11488.834961
11343.072266
11489.543945
11447.077148
11402.662109
11410.093750
11433.277344
11437.250000
11247.919922
11287.982422
11372.156250
11462.719727
11473.083984
11410.542969
11390.418945
11476.208984
11291.229492
11274.490234
11490.736328
11360.061523
11489.318359
11494.424805
11433.514648
11521.241211
11547.880859
11386.211914
11496.803711
11476.832031
11450.188477
11343.053711
11549.253906
11392.233398
11432.366211
11529.204102
11491.399414
11509.446289
11407.606445
11413.820312
11490.309570
11315.224609
11313.027344
11568.950195
11429.351562
11315.387695
11554.683594
11354.256836
11430.099609
11402.204102
11377.114258
11373.738281
11517.196289
11478.996094
11601.533203
11586.914062
11529.122070
11456.644531
11613.553711
11485.405273
11297.498047
11609.649414
11455.722656
11682.158203
11462.779297
11493.500977
11611.147461
11425.280273
11441.572266
11512.717773
11496.750977
11398.571289
11427.910156
11493.097656
11582.913086
11395.576172
11497.476562
11689.412109
11373.887695
11413.216797
11586.135742
11578.096680
11580.794922
11637.883789
11591.594727
11600.384766
11607.434570
11467.760742
11444.638672
11578.673828
11418.148438
11495.122070
11517.150391
11488.804688
11579.772461
11506.426758
11404.373047
11282.819336
11532.831055
11610.017578
11601.571289
11432.032227
11600.105469
11486.527344
11542.979492
11653.293945
11583.657227
11536.470703
11456.669922
11639.914062
11558.198242
11475.309570
11637.166016
11561.625977
11677.062500
11498.134766
11560.742188
11641.400391
11586.454102
11448.597656
11660.060547
11524.793945
11407.006836
11528.537109
11390.538086
11436.851562
11375.579102
11628.561523
11400.711914
11497.055664
11640.821289
11568.055664
11545.017578
11712.845703
11637.939453
11455.884766
11552.404297
11515.468750
11516.678711
11464.204102
11621.789062
11515.955078
11486.194336
11615.789062
11434.757812
11515.617188
11338.913086
11590.503906
11542.573242
11299.573242
11529.486328
11542.787109
11603.672852
11457.050781
11799.712891
11490.121094
11567.816406
11675.494141
11532.041992
11240.416016
11580.617188
11613.877930
11514.524414
11439.054688
11599.922852
11466.686523
11353.062500
11539.678711
11582.707031
11551.597656
11454.426758
11711.336914
11587.077148
11453.937500
11623.696289
11474.816406
11558.673828
11494.634766
11601.561523
11632.811523
11504.455078
11456.458984
11647.836914
11526.280273
11567.457031
11502.719727
11549.331055
11556.470703
11305.893555
11474.622070
11691.522461
11417.269531
11464.156250
11693.177734
11452.079102
11509.617188
11686.871094
11533.903320
11540.173828
11754.884766
11565.790039
11573.770508
11549.208008
11730.369141
11602.617188
11493.753906
11778.513672
11619.787109
11418.066406
11660.709961
11618.183594
11397.540039
11738.710938
11641.457031
11576.791016
11442.853516
11648.719727
11565.461914
11471.500977
11834.439453
11569.267578
11501.221680
11636.114258
11706.502930
11640.538086
11590.241211
11519.316406
11470.226562
11512.894531
11669.545898
11556.293945
11667.271484
11703.340820
11656.231445
11942.543945
11681.331055
11522.337891
11695.800781
11681.459961
11590.525391
11699.128906
11694.510742
11588.679688
11660.715820
11564.824219
11457.143555
11600.769531
11707.241211
11554.888672
11679.174805
11623.388672
11543.334961
11740.326172
11776.272461
11649.570312
11741.068359
11539.325195
11498.384766
11806.982422
11631.107422
11518.551758
11735.312500
11591.513672
11532.196289
11770.216797
11323.999023
11441.074219
11331.864258
11193.375977
11393.037109
11366.652344
11378.074219
11342.430664
11194.267578
11486.492188
11354.939453
11371.318359
11609.314453
11555.315430
11412.929688
11691.636719
11623.289062
11470.238281
11356.550781
11474.732422
11279.847656
11502.104492
11522.320312
11366.910156
11478.123047
11496.666992
11443.000977
11336.423828
11292.358398
11488.032227
11418.591797
11436.295898
11392.130859
11453.188477
11561.444336
11375.212891
11422.997070
11600.622070
11406.705078
11421.660156
11340.111328
11598.589844
11452.885742
11459.275391
11358.476562
11540.672852
11597.770508
11649.028320
11442.799805
11384.696289
11571.134766
11550.769531
11417.014648
11407.987305
11255.880859
11418.194336
11442.850586
11313.010742
11398.592773
11563.094727
11427.977539
11308.329102
11381.683594
11539.971680
11458.332031
11165.993164
11362.768555
11350.822266
11583.998047
11571.883789
11434.635742
11352.876953
11373.675781
11422.935547
11310.438477
11312.563477
11363.335938
11300.887695
11333.586914
11316.060547
11360.918945
11432.596680
11303.833984
11230.521484
11327.293945
11298.048828
11429.702148
11431.591797
11276.334961
11418.757812
11492.638672
11389.976562
11414.050781
11423.903320
11260.295898
11240.419922
11379.324219
11290.756836
11342.892578
11378.497070
11249.266602
11287.163086
11176.750000
11379.990234
11260.750977
11337.201172
11409.323242
11411.344727
11434.827148
11314.635742
11374.042969
11517.649414
11327.799805
11272.863281
11209.144531
11474.019531
11368.702148
11257.681641
11498.719727
11399.816406
11394.788086
11306.393555
11526.750977
11405.377930
11332.952148
11526.768555
11467.229492
11425.966797
11391.552734
11568.514648
11401.029297
11532.023438
11549.608398
11354.549805
11405.853516
11346.290039
11512.537109
11416.335938
11363.914062
11497.657227
11344.623047
11401.551758
11404.261719
11510.971680
11423.019531
11369.235352
11436.062500
11372.748047
11425.092773
11536.082031
11333.551758
11423.062500
11504.185547
11389.537109
11398.327148
11377.732422
11522.366211
11517.689453
11462.380859
11543.780273
11520.152344
11300.940430
11428.608398
11517.251953
11481.343750
11383.005859
11467.727539
11479.179688
11512.919922
11322.017578
11555.895508
11337.998047
11372.165039
11569.523438
11490.791992
11560.464844
11521.073242
11411.398438
11391.850586
11584.216797
11500.208984
11412.803711
11606.325195
11626.991211
11499.434570
11545.812500
11591.121094
11562.029297
11484.326172
11432.767578
11530.419922
11421.980469
11526.394531
11428.041992
```
