## Supplementary material for "Functional connectivity across the human subcortical auditory system using an autoregressive matrix-Gaussian copula graphical model approach with partial correlations": Code: roi-10_mean_ts.txt

```
9694.992188
9811.025391
9716.363281
9712.281250
9672.291992
9774.969727
9702.219727
9826.352539
9820.319336
9690.682617
9525.969727
9584.084961
9658.332031
9600.989258
9703.051758
9770.992188
9691.125000
9617.361328
9721.893555
9708.647461
9631.759766
9651.851562
9813.991211
9679.874023
9564.949219
9751.189453
9763.594727
9712.739258
9584.452148
9778.780273
9690.691406
9655.357422
9624.656250
9806.513672
9799.935547
9591.375000
9733.801758
9745.720703
9632.191406
9689.997070
9691.884766
9689.252930
9634.029297
9720.493164
9652.431641
9810.888672
9722.084961
9761.212891
9728.773438
9847.604492
9818.711914
9751.648438
9797.060547
9794.385742
9617.880859
9694.526367
9699.782227
9729.975586
9550.182617
9723.397461
9828.043945
9611.235352
9755.073242
9838.905273
9595.641602
9733.410156
9835.904297
9645.411133
9660.314453
9666.671875
9734.024414
9689.102539
9672.124023
9653.515625
9671.350586
9627.853516
9639.123047
9581.733398
9702.542969
9778.244141
9673.168945
9746.836914
9834.416992
9835.466797
9788.821289
9661.391602
9781.817383
9800.019531
9693.598633
9666.257812
9757.495117
9591.787109
9662.335938
9757.138672
9668.674805
9633.409180
9716.298828
9769.651367
9651.858398
9676.520508
9824.848633
9874.261719
9700.776367
9715.789062
9779.232422
9644.133789
9676.666992
9804.375000
9713.930664
9718.584961
9726.499023
9708.943359
9675.701172
9830.462891
9590.866211
9649.839844
9758.077148
9762.803711
9733.225586
9614.638672
9863.943359
9819.976562
9614.876953
9737.798828
9776.954102
9626.720703
9621.498047
9619.985352
9721.227539
9619.258789
9704.029297
9811.574219
9730.946289
9785.094727
9702.162109
9644.712891
9651.754883
9686.202148
9582.529297
9618.105469
9783.001953
9710.943359
9583.378906
9623.371094
9704.868164
9618.103516
9687.230469
9641.058594
9611.079102
9750.977539
9650.399414
9581.053711
9525.152344
9605.061523
9595.042969
9617.261719
9657.053711
9675.364258
9767.084961
9594.368164
9720.737305
9756.969727
9689.053711
9701.327148
9648.439453
9735.276367
9712.926758
9615.950195
9615.469727
9715.558594
9538.582031
9720.086914
9629.528320
9597.659180
9621.288086
9678.474609
9640.724609
9659.467773
9782.149414
9800.582031
9809.181641
9582.592773
9617.175781
9702.663086
9603.212891
9700.308594
9669.675781
9676.821289
9745.957031
9633.374023
9714.098633
9685.893555
9652.014648
9658.527344
9702.993164
9674.385742
9719.047852
9708.824219
9687.313477
9707.294922
9570.169922
9582.920898
9559.848633
9637.640625
9549.210938
9675.686523
9758.897461
9806.713867
9547.438477
9643.825195
9807.530273
9581.705078
9647.845703
9800.415039
9582.724609
9524.002930
9662.560547
9800.492188
9508.643555
9566.208984
9667.377930
9594.159180
9617.004883
9651.265625
9669.283203
9674.982422
9730.889648
9626.812500
9535.846680
9578.474609
9526.507812
9643.032227
9676.506836
9606.406250
9531.577148
9649.716797
9706.463867
9552.522461
9587.536133
9694.523438
9711.412109
9633.134766
9684.549805
9507.410156
9551.503906
9582.295898
9651.699219
9594.720703
9585.989258
9608.797852
9598.957031
9570.327148
9573.045898
9655.042969
9684.375977
9513.327148
9672.624023
9727.856445
9736.959961
9596.430664
9524.897461
9793.885742
9756.250977
9898.584961
9736.387695
9779.270508
9879.308594
9712.361328
9640.568359
9611.758789
9631.254883
9599.471680
9596.031250
9596.446289
9638.838867
9758.141602
9666.246094
9693.552734
9835.926758
9651.183594
9618.148438
9754.285156
9669.685547
9616.361328
9623.060547
9662.503906
9692.167969
9781.375000
9682.427734
9608.920898
9683.103516
9644.459961
9641.805664
9741.053711
9722.342773
9519.342773
9699.261719
9621.082031
9653.589844
9553.974609
9742.117188
9604.688477
9700.459961
9663.183594
9720.926758
9641.334961
9717.900391
9629.749023
9658.303711
9606.430664
9768.658203
9625.855469
9704.683594
9725.462891
9651.379883
9672.977539
9648.958008
9503.993164
9604.660156
9573.744141
9565.136719
9579.844727
9642.452148
9660.667969
9644.486328
9809.130859
9648.040039
9735.147461
9658.724609
9734.956055
9590.019531
9638.473633
9743.844727
9676.263672
9530.958008
9677.592773
9655.163086
9662.983398
9698.341797
9683.525391
9659.601562
9735.218750
9682.206055
9736.851562
9610.957031
9837.443359
9654.894531
9736.941406
9687.362305
9691.121094
9663.739258
9535.264648
9823.218750
9810.787109
9758.186523
9786.804688
9665.880859
9703.537109
9616.416016
9559.791992
9658.131836
9693.640625
9788.128906
9843.586914
9645.208984
9701.277344
9781.016602
9554.760742
9510.616211
9627.275391
9534.995117
9662.770508
9725.798828
9708.697266
9795.496094
9834.805664
9694.839844
9693.621094
9720.803711
9645.182617
9687.012695
9599.616211
9756.501953
9700.917969
9638.166992
9618.426758
9534.522461
9527.169922
9772.287109
9765.495117
9437.360352
9562.738281
9765.597656
9625.055664
9644.302734
9745.661133
9695.795898
9596.245117
9509.177734
9733.918945
9703.475586
9737.405273
9858.544922
9702.746094
9760.268555
9704.313477
9637.635742
9714.230469
9725.293945
9626.919922
9737.151367
9507.830078
9429.139648
9589.270508
9569.248047
9498.965820
9657.246094
9598.853516
9831.404297
9664.718750
9736.660156
9811.969727
9694.759766
9770.218750
9768.107422
9688.863281
9731.446289
9736.077148
9793.210938
9778.000000
9714.636719
9702.508789
9729.954102
9806.287109
9763.524414
9746.263672
9783.568359
9811.985352
9608.977539
9655.801758
9808.213867
9552.916992
9660.711914
9884.371094
9701.555664
9610.644531
9767.014648
9681.305664
9649.452148
9667.129883
9712.804688
9741.643555
9689.391602
9697.915039
9578.160156
9839.705078
9871.512695
9877.870117
9962.586914
9906.876953
9740.948242
9823.075195
9632.936523
9576.229492
9695.998047
9822.610352
9672.294922
9802.956055
9724.207031
9708.342773
9655.560547
9815.347656
9740.577148
9587.641602
9796.637695
9706.409180
9726.258789
9690.891602
9652.346680
9656.734375
9663.276367
9658.230469
9675.348633
9601.440430
9787.202148
9644.345703
9799.730469
9813.151367
9683.901367
9601.660156
9723.486328
9721.970703
9659.621094
9719.003906
9775.292969
9699.257812
9671.411133
9728.204102
9711.407227
9697.874023
9788.160156
9722.801758
9769.792969
9812.308594
9793.555664
9790.345703
9636.595703
9760.120117
9681.542969
9697.972656
9637.714844
9694.048828
9789.185547
9693.529297
9556.104492
9791.129883
9922.741211
9769.708008
9795.360352
9924.436523
9773.138672
9667.743164
9914.038086
9811.376953
9766.643555
9804.920898
9740.510742
9822.803711
9857.549805
9756.352539
9639.276367
9819.110352
9812.588867
9701.078125
9921.720703
9799.835938
9931.594727
9937.136719
9793.326172
9612.297852
9769.111328
9756.845703
9690.358398
9792.569336
9911.679688
9874.226562
9924.455078
9885.094727
10002.587891
9853.473633
9823.584961
9781.575195
9840.030273
9675.783203
9650.298828
9764.050781
9714.889648
9721.334961
9816.448242
9787.901367
9843.923828
9828.925781
9961.119141
9737.180664
9764.606445
9781.482422
9729.382812
9742.429688
9730.986328
9762.093750
9784.566406
9705.758789
9725.124023
9753.577148
9487.154297
9728.654297
9706.730469
9812.218750
9651.150391
9696.158203
9930.545898
9872.107422
9965.923828
9791.435547
9760.235352
9747.246094
9528.012695
9562.209961
9471.932617
9637.826172
9643.111328
9610.826172
9641.655273
9692.464844
9706.454102
9784.614258
9903.324219
9687.306641
9845.919922
9920.385742
9733.889648
9755.790039
9723.881836
9723.580078
9563.108398
9771.362305
9766.799805
9775.914062
9776.339844
9824.548828
9961.650391
9708.443359
9863.779297
9853.555664
9982.569336
9901.166992
9876.580078
9938.636719
9987.945312
9866.687500
9888.041992
9968.574219
9830.948242
9816.006836
9882.016602
9879.281250
9863.883789
9769.982422
10112.629883
9983.510742
9905.879883
9893.226562
9866.558594
9858.776367
9938.373047
9895.047852
9741.866211
9886.586914
9719.678711
9723.029297
9787.038086
9872.739258
9928.817383
9973.831055
9846.599609
9946.448242
9752.832031
9790.626953
9921.200195
9758.198242
9815.347656
9943.007812
9906.539062
9944.241211
9921.975586
9904.557617
9757.582031
9768.919922
9747.344727
9645.211914
9550.948242
9764.830078
9685.674805
9589.544922
9829.672852
9927.779297
9870.195312
9943.970703
9810.175781
9938.950195
9899.806641
9962.699219
9795.129883
9828.635742
9873.767578
9966.580078
9866.062500
9647.079102
9725.883789
9786.385742
9785.129883
9791.968750
9919.004883
9904.599609
9898.797852
9919.895508
9668.433594
9648.508789
9744.064453
9674.474609
9779.248047
9907.073242
9865.443359
9817.886719
9852.342773
9853.682617
9865.406250
9811.394531
9844.538086
9802.804688
9856.483398
9769.654297
9843.850586
9716.823242
9616.816406
10037.762695
9726.119141
9739.132812
9708.510742
9739.619141
9711.004883
9415.745117
9599.474609
9673.986328
9538.389648
9549.442383
9476.900391
9552.540039
9748.635742
9740.781250
9897.980469
9868.739258
9830.354492
9866.498047
9899.512695
9681.593750
9718.055664
9767.102539
9819.573242
9849.335938
9770.298828
9577.222656
9728.123047
9950.929688
9682.433594
9677.892578
9788.824219
9803.981445
9902.597656
9791.107422
9831.019531
9838.231445
9658.489258
9664.945312
9777.250977
9756.070312
9743.817383
9786.741211
9682.763672
9947.518555
9831.885742
9839.733398
9791.130859
9945.760742
9797.669922
9659.985352
9634.326172
9786.867188
9695.163086
9710.202148
9689.576172
9631.456055
9834.786133
9697.082031
9680.274414
9667.166016
9852.464844
9739.979492
9534.804688
9712.666992
9721.253906
9621.089844
9564.066406
9645.769531
9658.337891
9772.257812
9782.227539
9704.665039
9602.765625
9647.020508
9772.100586
9541.473633
9521.200195
9584.501953
9779.483398
9631.152344
9489.539062
9572.611328
9741.391602
9629.201172
9572.334961
9459.319336
9611.781250
9791.334961
9591.518555
9541.958008
9510.303711
9521.104492
9439.711914
9376.896484
9480.960938
9343.149414
9443.062500
9529.276367
9522.474609
9440.439453
9520.135742
9679.448242
9400.664062
9480.470703
9567.018555
9512.793945
9449.051758
9595.526367
9603.900391
9548.258789
9631.089844
9692.202148
9624.118164
9569.534180
9514.451172
9562.286133
9662.639648
9519.121094
9577.037109
9725.617188
9825.946289
9656.419922
9567.229492
9758.724609
9586.745117
9636.901367
9640.455078
9535.745117
9619.527344
9845.063477
9657.549805
9648.798828
9785.847656
9670.220703
9532.960938
9734.329102
9671.038086
9701.914062
9783.562500
9739.037109
9655.623047
9666.164062
9665.336914
9620.516602
9676.641602
9657.162109
9670.799805
9585.267578
9677.174805
9735.097656
9600.443359
9640.360352
9726.303711
9722.781250
9589.613281
9648.794922
9678.516602
9742.661133
9761.731445
9633.595703
9708.356445
9714.745117
9627.156250
9475.615234
9747.070312
9735.720703
9776.310547
9716.600586
9875.341797
9886.348633
9882.044922
9881.893555
9872.102539
9831.243164
9877.733398
9625.800781
9748.557617
9795.700195
9709.682617
9662.523438
9828.700195
9720.107422
9704.558594
9752.683594
9734.364258
9664.388672
9773.800781
9836.136719
9901.035156
9743.576172
10028.404297
9764.961914
9765.604492
9728.355469
```
