## Supplementary material for "Functional connectivity across the human subcortical auditory system using an autoregressive matrix-Gaussian copula graphical model approach with partial correlations": Code: roi-11_mean_ts.txt

```
10142.517578
10067.854492
10224.759766
10257.341797
10240.688477
10318.929688
10256.922852
10268.440430
10231.996094
10073.956055
10175.014648
10065.844727
10213.550781
10183.707031
10169.160156
10237.916992
10199.926758
10252.661133
10239.025391
10136.269531
10206.940430
10244.183594
10208.670898
10175.455078
10269.941406
10279.674805
10241.525391
10110.041016
10236.697266
10208.630859
10245.789062
10243.337891
10245.812500
10346.279297
10387.641602
10224.456055
10223.605469
10312.386719
10203.342773
10282.908203
10168.047852
10137.582031
10416.329102
10111.447266
10133.431641
10183.415039
10219.787109
10151.663086
10267.582031
10246.887695
10307.017578
10247.677734
10189.817383
10191.830078
10247.186523
10212.199219
10315.733398
10222.178711
10278.630859
10412.936523
10177.815430
10191.256836
10229.916992
10217.890625
10316.705078
10198.167969
10211.246094
10141.708008
10225.433594
10218.715820
10069.863281
10223.614258
10249.328125
10244.461914
10198.320312
10193.919922
10235.630859
10137.219727
10138.041992
10209.924805
10200.072266
10226.063477
10221.821289
10241.380859
10178.496094
10148.245117
10289.191406
10214.079102
10237.158203
10227.690430
10248.896484
10188.925781
10218.942383
10181.805664
10177.294922
10105.330078
10112.717773
10143.217773
10192.259766
10197.955078
10113.903320
10128.371094
10158.882812
10141.678711
10199.123047
10142.451172
10121.594727
10220.542969
10088.670898
10281.408203
10085.512695
10293.581055
10277.644531
10134.166016
10133.687500
10051.313477
10149.179688
10191.732422
10074.965820
10068.502930
10213.965820
10312.991211
10170.757812
10226.628906
10154.959961
10123.171875
10054.066406
10127.422852
10107.959961
10194.686523
10144.024414
10254.907227
10226.744141
10295.459961
10180.766602
10120.676758
10139.195312
10204.967773
10183.569336
10085.765625
10162.937500
10181.112305
10088.494141
10191.633789
10150.818359
10103.506836
10236.416016
10269.197266
10275.833008
10169.796875
10179.270508
10163.786133
10087.905273
9989.936523
10181.333984
10088.665039
10116.292969
10163.804688
10103.652344
10151.641602
10220.511719
10233.755859
10198.141602
10313.232422
10169.867188
10199.203125
10190.198242
10134.936523
10323.557617
10088.756836
10110.004883
10099.543945
10091.960938
10113.802734
10192.462891
10115.938477
10120.544922
10100.454102
10108.873047
10260.528320
10209.772461
10121.241211
10127.306641
10119.272461
10146.626953
10064.109375
10144.006836
10070.115234
10240.554688
10004.118164
10122.852539
10053.200195
10030.735352
10105.313477
10142.939453
10186.476562
10149.303711
10157.421875
10108.642578
10075.298828
10049.467773
10141.187500
10089.118164
10114.921875
10187.856445
10131.825195
10254.645508
10224.021484
10165.126953
10171.002930
10201.262695
10055.564453
10100.646484
10136.831055
10046.582031
10184.431641
10197.141602
10107.907227
10107.430664
10144.851562
10120.390625
10047.892578
10135.564453
10163.143555
10159.972656
10167.314453
10169.182617
10137.130859
9972.769531
10099.220703
10099.305664
10132.250000
10143.798828
10073.642578
10012.966797
10123.988281
10125.401367
10065.394531
10126.800781
10068.748047
10076.900391
10099.661133
10149.666992
10024.584961
9894.048828
10056.759766
10129.202148
10028.480469
10027.363281
10084.254883
10037.603516
10052.925781
10126.186523
10067.312500
10083.029297
9994.548828
10091.783203
10121.478516
10126.469727
10104.265625
10013.391602
10015.368164
10176.709961
10189.197266
10335.852539
10189.490234
10284.703125
10189.528320
10099.980469
10061.480469
10103.254883
10060.058594
10060.050781
9928.884766
10037.101562
10056.518555
10119.444336
10263.557617
10299.566406
10223.333008
10175.945312
10214.127930
10066.012695
10096.972656
9966.750000
10171.572266
10166.089844
10159.392578
10224.576172
10114.484375
10176.373047
10150.264648
10060.225586
10324.129883
10125.293945
10186.794922
10129.832031
10180.301758
10030.574219
10127.929688
10091.360352
10028.113281
10029.989258
10232.013672
10239.259766
10100.122070
10034.710938
10108.880859
9971.445312
10057.158203
10095.672852
10027.741211
10141.061523
10061.348633
10028.562500
10078.301758
10005.474609
9961.400391
9974.242188
10004.842773
9950.647461
9978.020508
10029.540039
9985.483398
9969.792969
10051.368164
10193.689453
10182.333984
10039.139648
10068.413086
10092.426758
10151.621094
10078.797852
9992.765625
9878.811523
10100.826172
10050.060547
10111.028320
10188.111328
10125.650391
9969.140625
10050.027344
9993.099609
10115.274414
10086.775391
10078.861328
9974.943359
9936.304688
10057.388672
9967.897461
9921.716797
10125.623047
10160.269531
10194.469727
10081.251953
10115.466797
10245.971680
9992.689453
9893.739258
9941.625977
10055.029297
9960.582031
10234.348633
10145.646484
10065.717773
10189.790039
10080.037109
10022.713867
10006.672852
10057.855469
10009.605469
10176.491211
10154.590820
10164.274414
10242.603516
10101.033203
10058.870117
10072.106445
10053.421875
10073.195312
10012.379883
10081.707031
10179.890625
10006.277344
10044.391602
10023.317383
10024.018555
10056.969727
10216.839844
10064.080078
10080.878906
10022.480469
10045.606445
10140.921875
10015.878906
10111.783203
10072.526367
10120.785156
10134.000977
10253.323242
10149.032227
10154.917969
10244.654297
10099.375000
10054.712891
10047.469727
10129.438477
10153.541992
10054.613281
10121.626953
10059.257812
9940.153320
9870.895508
10143.554688
10091.501953
9991.425781
10166.440430
10082.899414
10081.073242
10140.282227
10097.719727
10197.738281
10141.255859
10048.492188
10092.807617
10230.053711
10176.214844
10200.032227
10070.009766
10163.540039
10117.860352
10097.651367
10162.316406
10147.166016
10172.835938
10195.859375
10062.711914
10117.924805
10118.170898
10067.275391
10084.367188
10035.916992
10082.112305
10041.500977
10032.617188
10057.558594
10170.295898
10077.726562
10078.859375
10131.758789
10157.354492
10204.827148
10195.286133
10002.095703
10056.580078
10240.565430
10190.745117
10311.740234
10386.180664
10281.550781
10210.259766
10174.078125
10001.663086
10073.691406
10113.717773
10037.176758
10084.082031
10245.993164
10126.379883
10141.138672
10143.660156
10121.986328
10092.226562
10002.768555
10083.739258
9952.044922
10015.655273
10231.480469
9865.405273
9963.955078
10054.552734
9966.594727
10081.806641
10124.052734
10078.967773
10104.726562
10241.967773
10291.459961
10164.561523
10114.703125
10147.190430
10034.984375
9980.923828
10141.223633
10140.659180
10019.668945
10100.034180
10281.904297
10148.662109
10107.578125
10154.270508
9982.809570
10082.817383
10173.687500
10095.904297
10139.429688
9971.530273
10280.064453
10198.696289
9992.779297
10010.921875
10072.881836
10161.471680
10144.378906
10068.844727
10177.223633
10261.959961
10116.685547
10230.690430
10254.035156
10175.266602
10099.184570
10188.623047
10044.145508
10011.878906
10052.259766
10128.144531
10111.827148
10280.780273
10152.022461
10003.474609
10112.301758
10048.313477
10144.252930
10226.591797
10173.297852
10367.322266
10115.373047
10052.327148
10148.847656
9950.580078
10086.416992
10050.706055
10020.435547
10099.203125
10239.759766
10143.692383
10211.121094
10583.908203
10181.173828
10138.887695
10067.057617
10192.851562
10040.961914
10122.160156
10172.808594
10031.090820
10071.245117
10185.065430
10208.142578
10238.262695
10245.405273
10310.151367
10174.266602
9996.359375
10074.212891
10094.109375
10078.558594
9896.950195
10153.692383
10145.202148
9996.204102
10074.525391
10171.113281
9976.301758
10095.712891
10111.404297
10118.198242
10020.397461
10092.130859
10192.170898
10204.533203
10373.190430
10245.379883
10282.306641
10333.576172
10094.132812
9980.222656
10087.089844
10034.069336
10059.447266
10018.074219
10006.107422
10164.327148
10063.176758
10161.075195
10227.133789
10180.504883
10152.489258
10428.518555
10217.517578
10060.922852
10012.215820
10189.702148
10069.674805
9985.669922
10123.708984
10268.173828
10252.098633
10187.169922
10294.029297
10158.504883
10222.910156
10209.918945
10400.146484
10396.372070
10144.826172
10398.625000
10310.340820
10101.865234
10450.918945
10345.661133
10222.190430
10061.378906
10297.882812
10215.026367
10163.921875
10328.240234
10370.270508
10359.769531
10277.744141
10417.886719
10224.546875
10378.728516
10294.307617
10267.408203
10307.649414
10321.740234
10179.311523
10182.939453
10185.803711
10292.321289
10331.050781
10222.467773
10213.596680
10294.174805
10306.930664
10192.577148
10270.724609
10274.243164
10254.684570
10268.298828
10386.292969
10294.514648
10243.873047
10263.015625
10103.508789
10078.560547
10134.064453
10089.120117
10026.193359
10133.720703
10088.613281
10090.482422
10229.665039
10182.271484
10311.036133
10311.210938
10263.053711
10377.483398
10318.561523
10309.878906
10101.709961
10169.125000
10359.979492
10143.503906
10167.246094
10167.618164
10025.811523
10144.310547
10199.189453
10090.028320
10191.400391
10345.665039
10185.367188
10193.084961
10196.255859
10032.075195
10018.818359
10084.122070
10009.670898
10099.637695
10169.825195
10265.113281
10178.894531
10191.565430
10164.526367
10136.940430
10124.683594
10103.324219
10222.430664
10229.755859
10128.110352
10275.583008
10094.891602
10188.250977
10194.369141
10150.793945
10160.825195
10286.086914
10239.117188
9971.165039
10129.935547
10059.212891
10021.850586
9928.313477
9901.927734
10015.226562
10110.364258
10119.748047
10241.264648
10000.321289
10175.767578
10113.386719
10218.220703
10217.610352
10158.461914
10097.970703
10165.673828
10195.030273
10116.302734
9992.709961
10160.170898
10208.931641
10166.577148
10316.649414
10263.724609
10164.331055
10238.958984
10215.588867
10256.229492
10298.333984
10117.214844
10191.454102
10258.912109
10223.253906
10243.507812
10263.263672
10278.630859
10235.775391
10229.931641
10275.525391
10166.682617
10202.291016
10200.699219
10194.466797
10096.820312
10195.088867
10352.887695
10253.082031
10177.500000
10254.469727
10288.264648
10292.714844
10101.505859
10320.230469
10253.563477
10182.461914
10242.220703
10266.687500
10331.893555
10341.678711
10062.751953
10200.776367
10129.873047
10085.027344
10153.254883
10159.697266
10079.928711
10192.028320
10218.783203
10130.321289
10104.357422
10119.892578
10214.300781
10138.653320
9960.949219
10029.486328
9958.344727
9961.006836
10097.352539
10110.231445
10183.039062
10305.875000
10291.731445
10199.455078
10030.984375
10142.926758
9836.588867
9933.748047
9959.229492
9998.702148
9915.283203
10078.759766
10159.736328
10019.539062
10222.709961
10099.863281
10006.351562
10023.213867
10019.040039
10042.214844
9997.274414
10056.513672
10082.956055
10160.005859
10088.804688
10095.028320
10114.894531
10167.006836
9990.711914
10015.420898
10093.708008
10088.311523
10001.575195
10063.988281
10128.963867
10090.912109
10036.989258
10178.453125
10043.573242
10118.370117
9954.947266
9957.956055
10012.743164
10107.427734
9938.972656
10176.819336
10218.290039
10038.023438
10103.349609
10049.767578
10228.532227
10097.842773
10014.145508
10089.416992
10041.077148
10061.615234
10134.482422
10027.802734
9950.273438
10022.513672
10070.171875
10082.678711
9989.791992
10211.422852
10071.983398
10054.568359
10024.543945
10087.047852
10116.874023
10012.723633
9995.697266
10142.208008
10119.277344
10023.025391
10004.008789
10155.713867
9894.637695
9936.710938
10137.125977
10096.323242
10076.474609
10036.260742
10023.708984
10145.206055
10114.631836
10152.641602
10200.101562
10140.859375
10099.855469
10078.096680
10047.543945
10124.342773
9939.399414
10052.874023
10276.414062
10018.521484
10124.860352
10080.192383
10033.779297
10067.166016
10021.542969
10027.558594
10196.084961
10167.317383
10149.915039
10066.745117
10129.012695
10103.243164
```
