## Supplementary material for "Functional connectivity across the human subcortical auditory system using an autoregressive matrix-Gaussian copula graphical model approach with partial correlations": Code: roi-12_mean_ts.txt

```
11838.407227
11795.307617
11733.580078
11742.080078
11770.746094
11864.985352
11790.931641
11776.422852
11753.005859
11732.391602
11636.897461
11570.837891
11613.085938
11719.478516
11741.677734
11751.623047
11777.499023
11767.689453
11745.436523
11802.719727
11849.758789
11802.040039
11756.883789
11722.493164
11752.756836
11690.958008
11760.099609
11889.089844
11859.204102
11887.747070
11850.108398
11837.172852
11755.855469
11761.658203
11833.939453
11881.491211
11833.738281
11843.793945
11871.505859
11798.411133
11750.581055
11725.625000
11633.578125
11601.137695
11651.120117
11591.791016
11635.720703
11691.986328
11704.930664
11683.431641
11685.818359
11686.661133
11672.522461
11708.790039
11765.003906
11768.599609
11747.598633
11821.535156
11826.307617
11782.104492
11781.862305
11780.011719
11792.804688
11826.083984
11804.523438
11782.419922
11764.000977
11711.333008
11701.766602
11750.222656
11801.993164
11851.017578
11815.279297
11837.874023
11843.882812
11750.236328
11730.829102
11792.515625
11796.403320
11785.463867
11764.138672
11712.973633
11704.938477
11707.234375
11702.207031
11732.635742
11742.169922
11776.249023
11862.066406
11750.044922
11771.316406
11796.753906
11801.605469
11733.512695
11777.750977
11840.866211
11802.631836
11825.159180
11823.509766
11816.380859
11813.556641
11831.921875
11763.846680
11674.535156
11657.524414
11724.240234
11710.826172
11779.984375
11835.045898
11809.397461
11799.573242
11790.043945
11745.692383
11726.104492
11748.198242
11726.520508
11745.985352
11827.254883
11821.799805
11810.220703
11725.187500
11714.260742
11720.954102
11688.419922
11665.398438
11674.791016
11604.189453
11629.759766
11726.688477
11842.177734
11954.958008
11964.173828
12026.374023
11912.392578
11837.980469
11769.823242
11715.536133
11666.614258
11740.050781
11742.750977
11778.314453
11820.790039
11785.814453
11717.195312
11779.162109
11834.636719
11875.706055
11918.374023
11927.933594
11861.377930
11812.576172
11692.172852
11690.609375
11740.035156
11738.757812
11796.184570
11678.469727
11626.733398
11605.335938
11583.801758
11561.458984
11573.251953
11613.713867
11639.588867
11663.218750
11707.909180
11809.908203
11812.680664
11765.181641
11781.911133
11764.997070
11675.803711
11693.882812
11706.500000
11668.517578
11732.169922
11761.581055
11781.071289
11827.658203
11874.102539
11937.760742
11929.060547
11879.942383
11909.583008
11900.701172
11863.077148
11855.298828
11822.664062
11734.051758
11732.296875
11700.964844
11688.383789
11761.914062
11765.039062
11801.051758
11951.464844
11944.473633
11917.656250
11823.766602
11713.698242
11653.224609
11589.094727
11594.572266
11635.880859
11745.493164
11771.810547
11760.059570
11812.057617
11819.934570
11769.225586
11837.906250
11807.669922
11703.509766
11680.341797
11748.090820
11754.021484
11729.706055
11758.598633
11716.999023
11662.861328
11746.461914
11826.861328
11786.798828
11822.568359
11833.985352
11774.038086
11753.368164
11765.417969
11722.299805
11647.106445
11748.647461
11702.000977
11716.015625
11728.758789
11743.461914
11800.675781
11878.973633
11917.950195
11937.101562
11926.066406
11870.166992
11776.829102
11624.009766
11597.647461
11627.897461
11659.501953
11631.541992
11685.927734
11637.412109
11626.750977
11712.403320
11713.711914
11728.853516
11774.291992
11858.483398
11859.751953
11784.703125
11728.495117
11779.398438
11769.526367
11777.422852
11859.434570
11896.448242
11903.707031
11902.795898
11942.404297
11870.032227
11823.791016
11709.616211
11629.078125
11566.799805
11557.936523
11562.708008
11617.929688
11598.353516
11692.870117
11772.088867
11750.677734
11755.416016
11789.961914
11757.372070
11779.003906
11754.969727
11828.997070
11803.181641
11805.347656
11874.771484
11873.787109
11781.475586
11823.311523
11739.766602
11713.049805
11717.189453
11713.638672
11835.019531
11856.140625
11791.768555
11809.720703
11882.630859
11881.821289
11835.581055
11895.557617
11908.616211
11927.140625
11918.675781
11895.590820
11804.791016
11703.788086
11710.210938
11724.395508
11801.840820
11871.773438
11852.412109
11816.080078
11876.731445
11829.646484
11749.568359
11760.886719
11726.200195
11720.869141
11788.397461
11796.803711
11752.527344
11803.191406
11864.519531
11890.770508
11931.090820
11881.147461
11839.925781
11806.182617
11749.956055
11687.940430
11642.653320
11623.611328
11538.051758
11496.292969
11528.041016
11621.242188
11601.083008
11687.685547
11693.954102
11757.248047
11832.611328
11856.571289
11850.978516
11723.425781
11716.431641
11719.353516
11732.877930
11839.064453
11851.514648
11891.284180
11924.835938
11898.317383
11881.965820
11747.119141
11619.281250
11559.287109
11518.130859
11511.904297
11595.689453
11712.078125
11714.256836
11732.368164
11781.604492
11644.402344
11587.036133
11628.484375
11601.446289
11599.643555
11749.997070
11813.681641
11899.153320
11941.403320
11912.234375
11878.112305
11751.714844
11751.633789
11746.250977
11726.012695
11760.720703
11800.302734
11692.527344
11714.937500
11705.370117
11684.186523
11787.858398
11855.260742
11806.476562
11731.402344
11717.141602
11687.726562
11661.263672
11728.357422
11727.872070
11724.976562
11715.112305
11721.457031
11762.436523
11836.422852
11898.551758
11892.924805
11820.317383
11775.661133
11744.647461
11591.931641
11572.310547
11606.260742
11600.024414
11589.700195
11499.323242
11487.017578
11577.214844
11586.475586
11696.082031
11771.688477
11787.556641
11857.688477
11842.527344
11844.164062
11837.712891
11802.595703
11787.964844
11705.700195
11612.751953
11612.383789
11672.538086
11684.874023
11728.601562
11739.310547
11774.122070
11822.141602
11827.946289
11916.055664
11922.915039
11875.708984
11810.122070
11751.007812
11709.556641
11579.608398
11501.500000
11587.916992
11598.470703
11534.846680
11489.293945
11488.191406
11439.973633
11478.321289
11492.054688
11545.697266
11567.065430
11637.637695
11682.335938
11710.415039
11756.321289
11769.450195
11877.928711
12008.081055
12024.814453
12031.055664
11988.448242
11899.742188
11772.961914
11759.689453
11775.271484
11779.416016
11791.518555
11775.147461
11791.911133
11850.217773
11830.759766
11812.152344
11798.630859
11683.901367
11503.747070
11427.249023
11377.765625
11373.916016
11530.194336
11669.055664
11643.928711
11725.141602
11659.094727
11650.490234
11687.500977
11713.919922
11848.891602
11847.790039
11766.127930
11683.026367
11542.081055
11501.383789
11528.251953
11550.979492
11630.656250
11690.321289
11638.885742
11531.723633
11520.617188
11545.526367
11523.698242
11513.914062
11550.666016
11568.113281
11580.431641
11541.403320
11574.695312
11543.451172
11539.708984
11575.456055
11533.973633
11564.499023
11651.776367
11701.767578
11756.745117
11806.686523
11891.104492
11947.000977
11883.682617
11800.541992
11743.318359
11639.607422
11473.515625
11453.676758
11483.602539
11532.276367
11555.390625
11546.801758
11479.263672
11487.986328
11504.958008
11459.189453
11574.913086
11656.227539
11707.846680
11798.110352
11797.332031
11729.886719
11675.882812
11648.056641
11603.054688
11558.020508
11566.283203
11652.641602
11673.014648
11779.643555
11835.969727
11828.599609
11809.969727
11732.241211
11622.558594
11477.009766
11452.413086
11552.775391
11507.911133
11479.188477
11457.442383
11492.867188
11539.461914
11630.711914
11745.932617
11766.578125
11716.023438
11713.658203
11658.363281
11616.826172
11642.278320
11694.787109
11700.452148
11658.978516
11603.553711
11529.981445
11472.543945
11466.041016
11502.231445
11416.643555
11392.386719
11465.831055
11540.369141
11573.387695
11758.293945
11835.926758
11844.693359
11817.595703
11757.541016
11573.719727
11489.815430
11406.481445
11436.924805
11443.373047
11460.937500
11510.906250
11474.012695
11514.243164
11626.497070
11657.939453
11693.795898
11797.924805
11789.093750
11709.144531
11642.939453
11534.204102
11416.746094
11377.769531
11381.169922
11400.775391
11406.329102
11403.500000
11441.069336
11477.977539
11468.742188
11479.353516
11529.425781
11533.012695
11504.077148
11542.018555
11541.445312
11551.143555
11569.486328
11639.703125
11636.340820
11667.226562
11656.666016
11601.271484
11590.327148
11601.386719
11621.126953
11625.724609
11617.798828
11582.698242
11622.109375
11599.832031
11600.599609
11641.338867
11618.263672
11553.096680
11629.537109
11591.721680
11591.905273
11601.958008
11587.131836
11578.167969
11627.619141
11669.175781
11617.683594
11577.592773
11578.451172
11566.356445
11577.924805
11659.120117
11721.703125
11722.354492
11725.063477
11690.200195
11559.352539
11439.775391
11348.685547
11305.006836
11260.255859
11280.308594
11280.933594
11240.129883
11350.036133
11435.658203
11516.841797
11562.793945
11612.511719
11696.263672
11719.916992
11782.071289
11764.405273
11660.882812
11662.455078
11618.189453
11578.543945
11607.656250
11529.541992
11473.330078
11453.448242
11399.033203
11482.548828
11578.877930
11620.916992
11623.571289
11588.428711
11488.105469
11326.110352
11255.875000
11291.458008
11431.226562
11567.041016
11568.366211
11543.024414
11496.414062
11410.781250
11310.714844
11336.820312
11347.476562
11371.406250
11405.191406
11348.345703
11360.913086
11377.425781
11424.227539
11515.538086
11596.665039
11775.293945
11842.795898
11805.062500
11788.991211
11765.549805
11696.458984
11559.386719
11501.311523
11430.771484
11388.488281
11319.791016
11304.563477
11447.650391
11525.363281
11555.270508
11631.377930
11624.227539
11596.613281
11630.092773
11610.900391
11646.171875
11671.831055
11585.628906
11556.843750
11515.302734
11507.601562
11487.311523
11560.363281
11654.379883
11681.894531
11721.749023
11708.093750
11722.683594
11773.125000
11722.575195
11763.074219
11758.494141
11678.170898
11644.987305
11584.656250
11592.272461
11678.997070
11636.390625
11738.647461
11793.161133
11859.835938
11824.727539
11808.172852
11767.074219
11722.249023
11729.200195
11739.727539
11728.641602
11683.730469
11637.449219
11678.329102
11635.111328
11638.835938
11690.572266
11679.588867
11718.922852
11765.622070
11734.186523
11779.283203
11765.591797
11718.936523
11736.259766
11719.704102
11850.348633
11846.628906
11881.472656
11801.127930
11780.008789
11758.000977
11745.385742
11732.414062
11659.559570
11662.974609
11664.027344
11623.787109
11568.051758
11576.506836
11719.214844
11729.773438
11689.897461
11719.190430
11827.933594
11858.689453
11838.313477
11802.363281
11605.173828
11483.233398
11455.245117
11403.413086
11380.580078
11404.739258
11489.667969
11477.003906
11551.853516
11568.023438
11510.259766
11458.220703
11520.702148
11544.392578
11505.015625
11551.138672
11562.409180
11549.413086
11529.329102
11544.663086
11589.349609
11600.948242
11573.369141
11545.899414
11476.304688
11428.088867
11378.973633
11497.510742
11571.181641
11543.759766
11516.017578
11536.618164
11549.015625
11544.545898
11573.918945
11554.203125
11514.583008
11485.630859
11453.085938
11477.178711
11507.038086
11564.271484
11526.685547
11548.798828
11575.217773
11539.078125
11524.523438
11534.509766
11518.095703
11483.892578
11473.581055
11506.057617
11530.852539
11494.863281
11478.639648
11464.785156
11447.317383
11391.078125
11435.212891
11470.017578
11461.410156
11448.849609
11402.993164
11383.446289
11396.980469
11424.613281
11449.577148
11485.936523
11539.702148
11522.170898
11525.021484
11471.753906
11492.260742
11478.713867
11443.293945
11496.560547
11542.863281
11541.955078
11551.324219
11613.404297
11670.798828
11606.936523
11593.081055
11569.343750
11426.696289
11370.675781
11361.101562
11334.036133
11394.700195
11423.916016
11394.938477
11432.150391
11431.757812
11448.495117
11412.829102
11479.949219
11584.066406
11664.437500
11714.737305
11760.866211
11669.661133
11656.802734
11615.074219
11642.543945
```
