## Supplementary material for "Functional connectivity across the human subcortical auditory system using an autoregressive matrix-Gaussian copula graphical model approach with partial correlations": Code: roi-13_mean_ts.txt

```
10527.547852
10450.414062
10375.785156
10380.057617
10396.546875
10403.256836
10383.388672
10414.296875
10404.104492
10386.679688
10347.339844
10375.446289
10396.172852
10380.080078
10393.277344
10415.854492
10397.026367
10355.151367
10388.735352
10391.754883
10373.588867
10378.062500
10409.983398
10404.629883
10370.208984
10377.950195
10405.294922
10414.124023
10415.362305
10445.486328
10436.024414
10388.187500
10383.625977
10439.686523
10461.769531
10447.799805
10505.486328
10498.352539
10456.997070
10410.471680
10435.981445
10391.490234
10371.587891
10402.663086
10392.465820
10388.956055
10407.053711
10406.885742
10370.341797
10387.749023
10392.848633
10364.709961
10351.943359
10412.247070
10443.665039
10426.364258
10466.539062
10480.137695
10423.544922
10443.525391
10421.571289
10383.352539
10384.787109
10400.350586
10379.003906
10389.209961
10395.567383
10379.958984
10341.797852
10356.566406
10382.855469
10403.488281
10393.411133
10407.660156
10405.501953
10395.713867
10391.468750
10401.146484
10396.270508
10444.455078
10431.601562
10398.890625
10420.041016
10434.360352
10425.020508
10424.650391
10429.271484
10473.451172
10485.002930
10455.517578
10448.202148
10428.586914
10387.521484
10404.843750
10397.095703
10363.209961
10392.011719
10410.613281
10396.737305
10362.066406
10375.809570
10386.333008
10363.328125
10388.263672
10391.940430
10381.648438
10375.130859
10407.763672
10409.877930
10374.099609
10406.808594
10418.286133
10399.416016
10417.853516
10440.451172
10389.869141
10402.476562
10407.448242
10426.293945
10423.403320
10405.681641
10446.578125
10438.966797
10390.671875
10405.887695
10388.803711
10370.844727
10397.028320
10386.187500
10415.947266
10419.359375
10427.713867
10432.710938
10375.488281
10413.494141
10391.000000
10345.918945
10352.097656
10368.666992
10342.047852
10369.834961
10377.346680
10360.355469
10371.639648
10384.247070
10392.971680
10414.312500
10407.425781
10390.297852
10423.459961
10405.829102
10392.546875
10398.846680
10402.312500
10424.015625
10425.279297
10394.538086
10386.750000
10387.703125
10375.669922
10365.047852
10420.631836
10432.362305
10433.044922
10424.422852
10472.416016
10492.567383
10461.857422
10489.188477
10484.873047
10429.372070
10424.452148
10406.020508
10355.740234
10345.711914
10343.560547
10359.958984
10405.910156
10405.329102
10418.053711
10427.380859
10390.155273
10347.396484
10366.753906
10380.023438
10369.868164
10389.229492
10373.213867
10372.892578
10393.647461
10377.536133
10395.795898
10413.086914
10406.252930
10423.045898
10441.069336
10425.746094
10420.739258
10369.046875
10343.140625
10371.811523
10406.949219
10406.634766
10415.080078
10448.614258
10419.155273
10426.235352
10441.454102
10420.743164
10428.844727
10445.568359
10457.718750
10432.791992
10444.166992
10445.995117
10395.454102
10411.649414
10415.961914
10407.311523
10438.090820
10433.474609
10409.286133
10399.716797
10390.454102
10376.013672
10388.054688
10393.238281
10404.301758
10369.358398
10398.677734
10418.534180
10395.092773
10429.673828
10427.791016
10406.944336
10420.542969
10440.545898
10432.193359
10415.261719
10425.043945
10432.704102
10397.771484
10341.690430
10375.360352
10377.722656
10337.470703
10348.016602
10369.238281
10351.361328
10369.520508
10375.702148
10381.451172
10377.593750
10390.626953
10396.128906
10409.210938
10381.556641
10383.740234
10387.701172
10373.072266
10373.510742
10419.367188
10441.837891
10445.028320
10456.073242
10471.888672
10468.087891
10455.124023
10436.933594
10391.097656
10341.559570
10342.306641
10335.968750
10335.784180
10324.129883
10389.458008
10421.446289
10416.512695
10450.014648
10462.712891
10424.987305
10418.518555
10412.625000
10417.403320
10384.326172
10376.700195
10387.341797
10378.000000
10399.512695
10430.643555
10408.853516
10406.909180
10425.362305
10385.470703
10413.908203
10405.449219
10417.162109
10393.138672
10433.446289
10415.635742
10392.542969
10420.775391
10414.814453
10429.031250
10444.350586
10423.006836
10391.864258
10405.206055
10398.336914
10389.429688
10410.016602
10399.921875
10387.717773
10360.982422
10370.000000
10345.503906
10361.970703
10362.342773
10347.680664
10347.496094
10339.354492
10313.558594
10325.722656
10376.337891
10385.918945
10420.366211
10430.528320
10419.144531
10407.633789
10424.408203
10420.628906
10396.236328
10396.036133
10414.438477
10376.117188
10378.383789
10395.567383
10407.398438
10411.530273
10443.658203
10430.597656
10418.887695
10394.200195
10398.884766
10361.896484
10336.555664
10346.457031
10340.250000
10352.306641
10378.040039
10358.141602
10361.509766
10368.918945
10365.110352
10373.147461
10355.192383
10385.493164
10392.503906
10366.616211
10382.936523
10411.104492
10433.528320
10421.354492
10427.691406
10397.202148
10344.157227
10373.723633
10395.052734
10377.374023
10386.645508
10414.761719
10436.178711
10453.552734
10441.652344
10472.328125
10425.980469
10386.731445
10421.547852
10372.454102
10355.116211
10379.678711
10373.211914
10354.803711
10382.120117
10351.555664
10322.818359
10368.580078
10390.041016
10351.886719
10374.592773
10373.567383
10375.424805
10407.755859
10388.193359
10341.192383
10372.685547
10363.468750
10348.572266
10351.422852
10378.237305
10379.742188
10339.199219
10358.624023
10362.024414
10312.450195
10306.444336
10309.751953
10292.834961
10316.680664
10301.442383
10264.817383
10295.388672
10280.820312
10270.119141
10298.784180
10324.775391
10335.520508
10331.490234
10351.232422
10348.667969
10299.957031
10316.132812
10314.404297
10290.934570
10308.086914
10350.022461
10352.591797
10379.044922
10403.549805
10389.867188
10394.637695
10423.739258
10422.692383
10418.338867
10451.907227
10421.981445
10367.152344
10393.623047
10374.457031
10324.940430
10336.540039
10339.328125
10342.724609
10317.452148
10360.264648
10348.267578
10313.380859
10335.288086
10354.935547
10352.140625
10348.897461
10396.046875
10378.142578
10405.623047
10422.321289
10386.768555
10427.959961
10452.224609
10391.147461
10384.913086
10402.422852
10383.018555
10388.348633
10415.925781
10389.551758
10413.976562
10425.849609
10399.050781
10412.182617
10397.528320
10363.975586
10331.374023
10338.233398
10302.537109
10257.594727
10309.038086
10292.207031
10309.171875
10332.610352
10325.815430
10333.122070
10320.164062
10346.757812
10332.289062
10330.045898
10352.736328
10389.242188
10366.402344
10367.822266
10385.916992
10361.690430
10405.447266
10399.880859
10391.699219
10417.591797
10395.869141
10342.330078
10326.898438
10339.899414
10310.914062
10312.142578
10322.334961
10332.822266
10347.571289
10351.243164
10358.166016
10362.250000
10335.552734
10333.375977
10326.192383
10316.604492
10343.933594
10348.640625
10350.978516
10348.443359
10342.907227
10382.823242
10392.633789
10359.137695
10395.640625
10393.435547
10360.377930
10326.527344
10344.367188
10344.686523
10331.855469
10361.239258
10357.976562
10322.740234
10348.103516
10365.487305
10360.252930
10392.114258
10430.307617
10457.354492
10472.315430
10439.973633
10428.050781
10437.707031
10432.400391
10403.803711
10413.127930
10401.433594
10417.434570
10395.283203
10433.931641
10441.582031
10431.408203
10456.337891
10427.701172
10389.711914
10343.060547
10332.441406
10323.991211
10317.490234
10316.721680
10344.523438
10368.550781
10346.333984
10374.387695
10411.332031
10398.568359
10381.095703
10352.475586
10335.043945
10312.642578
10338.636719
10346.554688
10321.737305
10360.032227
10335.149414
10323.953125
10355.939453
10367.390625
10385.504883
10372.955078
10407.640625
10393.790039
10409.844727
10421.085938
10472.585938
10509.337891
10477.934570
10473.950195
10430.690430
10383.345703
10347.485352
10326.110352
10334.266602
10332.373047
10347.177734
10322.341797
10301.034180
10333.334961
10334.708008
10332.171875
10331.140625
10335.914062
10327.563477
10330.996094
10312.976562
10295.555664
10271.545898
10303.934570
10314.763672
10339.375977
10322.012695
10365.706055
10348.905273
10336.801758
10329.833008
10327.387695
10328.070312
10298.551758
10323.965820
10350.506836
10346.596680
10338.316406
10366.529297
10377.739258
10360.087891
10382.375977
10376.987305
10371.159180
10329.264648
10367.067383
10372.594727
10377.353516
10373.806641
10415.500977
10402.317383
10367.698242
10379.574219
10370.132812
10337.788086
10342.536133
10371.905273
10373.400391
10407.527344
10420.416016
10405.119141
10415.391602
10415.574219
10406.096680
10363.460938
10380.059570
10367.643555
10337.126953
10343.018555
10385.620117
10408.610352
10386.119141
10410.856445
10393.813477
10346.883789
10333.000000
10312.646484
10294.458984
10298.605469
10288.152344
10310.132812
10309.048828
10358.922852
10359.231445
10347.939453
10357.451172
10394.295898
10398.500977
10416.234375
10435.954102
10426.720703
10447.955078
10439.391602
10428.206055
10432.418945
10372.821289
10366.653320
10340.365234
10323.587891
10305.850586
10343.441406
10340.138672
10318.965820
10337.328125
10334.954102
10301.261719
10294.601562
10296.983398
10290.032227
10319.682617
10327.974609
10324.322266
10340.870117
10329.571289
10296.040039
10299.175781
10272.449219
10265.967773
10299.730469
10304.268555
10291.122070
10312.728516
10304.875000
10342.110352
10360.048828
10374.166016
10444.563477
10439.004883
10381.911133
10398.680664
10361.496094
10329.708008
10302.114258
10297.624023
10284.434570
10265.257812
10266.891602
10295.457031
10343.861328
10364.679688
10406.501953
10397.475586
10356.877930
10366.715820
10393.152344
10397.913086
10379.585938
10351.132812
10355.931641
10349.726562
10317.361328
10313.360352
10296.063477
10364.291016
10390.393555
10398.845703
10397.272461
10421.125000
10404.034180
10378.480469
10368.261719
10373.554688
10345.515625
10313.493164
10329.541992
10379.259766
10385.567383
10396.209961
10394.404297
10471.029297
10503.729492
10495.735352
10448.031250
10420.319336
10397.975586
10385.144531
10382.143555
10372.664062
10408.204102
10415.939453
10408.996094
10388.514648
10404.137695
10405.210938
10387.530273
10364.626953
10416.693359
10425.744141
10416.755859
10418.985352
10453.438477
10465.768555
10475.390625
10481.910156
10446.182617
10463.126953
10462.041016
10426.125977
10402.819336
10383.714844
10406.290039
10394.392578
10367.166992
10342.667969
10396.083008
10364.743164
10333.723633
10316.655273
10186.716797
10153.529297
10486.818359
10513.314453
10520.284180
10549.296875
10514.543945
10451.176758
10340.343750
10335.751953
10307.509766
10266.418945
10315.655273
10327.819336
10325.948242
10302.127930
10354.774414
10367.430664
10363.913086
10365.036133
10385.797852
10383.229492
10346.233398
10370.615234
10373.533203
10351.852539
10358.702148
10400.007812
10405.693359
10384.166016
10425.363281
10417.477539
10397.003906
10375.870117
10405.233398
10434.464844
10419.640625
10406.047852
10454.526367
10440.408203
10416.563477
10442.523438
10461.371094
10417.250000
10421.944336
10430.968750
10399.198242
10362.989258
10408.056641
10407.268555
10369.507812
10423.119141
10419.099609
10405.003906
10388.951172
10415.209961
10408.873047
10381.215820
10397.249023
10411.277344
10405.284180
10363.862305
10389.505859
10390.333008
10379.010742
10409.629883
10411.367188
10388.676758
10409.302734
10408.347656
10375.904297
10395.029297
10413.764648
10380.174805
10357.128906
10367.074219
10335.867188
10325.743164
10337.238281
10355.327148
10361.362305
10372.170898
10363.095703
10412.025391
10441.518555
10429.136719
10444.113281
10508.071289
10490.728516
10495.256836
10519.602539
10471.486328
10444.903320
10432.190430
10378.891602
10353.907227
10373.144531
10362.353516
10365.200195
10393.428711
10380.055664
10330.916992
10344.612305
10379.046875
10370.378906
10383.581055
10411.953125
10383.295898
10350.011719
10359.087891
10350.301758
10352.459961
```
