## Supplementary material for "Functional connectivity across the human subcortical auditory system using an autoregressive matrix-Gaussian copula graphical model approach with partial correlations": Code: roi-14_mean_ts.txt

```
11402.085938
11431.331055
11373.462891
11322.475586
11378.976562
11446.676758
11414.759766
11355.948242
11333.046875
11385.966797
11299.055664
11259.519531
11215.237305
11366.313477
11319.486328
11304.091797
11365.134766
11358.375000
11289.499023
11359.543945
11452.716797
11364.145508
11338.949219
11336.453125
11369.387695
11319.365234
11349.519531
11493.128906
11447.708984
11433.578125
11443.874023
11465.156250
11381.990234
11355.795898
11456.859375
11493.252930
11401.425781
11425.515625
11467.201172
11377.956055
11290.390625
11346.387695
11271.146484
11221.257812
11306.858398
11251.705078
11236.119141
11343.714844
11383.139648
11325.481445
11302.024414
11356.724609
11358.855469
11321.667969
11390.024414
11413.929688
11357.808594
11399.088867
11441.335938
11350.050781
11336.508789
11414.315430
11367.423828
11356.336914
11428.887695
11351.767578
11307.748047
11302.914062
11341.182617
11347.011719
11365.945312
11443.335938
11417.554688
11379.515625
11447.663086
11306.334961
11296.451172
11406.323242
11377.849609
11326.683594
11346.899414
11324.676758
11294.838867
11272.714844
11292.968750
11353.401367
11359.106445
11365.261719
11472.749023
11352.797852
11328.705078
11397.011719
11401.270508
11272.168945
11362.185547
11443.125977
11384.251953
11381.757812
11397.676758
11422.986328
11348.292969
11415.592773
11347.676758
11255.984375
11246.703125
11317.683594
11295.477539
11330.541016
11422.225586
11417.566406
11383.655273
11388.235352
11404.382812
11322.592773
11378.603516
11342.410156
11320.390625
11359.794922
11370.506836
11383.762695
11351.981445
11320.034180
11357.013672
11278.804688
11208.773438
11287.031250
11230.292969
11191.653320
11280.237305
11432.545898
11501.648438
11506.117188
11588.845703
11551.360352
11396.587891
11402.215820
11382.011719
11277.373047
11343.177734
11358.531250
11336.269531
11358.765625
11375.874023
11286.633789
11374.119141
11404.850586
11432.358398
11540.848633
11509.758789
11394.629883
11412.428711
11276.884766
11304.133789
11326.044922
11288.368164
11336.875000
11296.010742
11185.767578
11225.883789
11242.894531
11214.814453
11188.752930
11186.849609
11267.553711
11276.833984
11238.938477
11359.201172
11414.398438
11319.631836
11347.243164
11362.785156
11232.278320
11250.179688
11278.855469
11214.487305
11309.023438
11335.933594
11302.773438
11387.787109
11402.460938
11398.261719
11447.221680
11445.547852
11396.838867
11436.819336
11430.690430
11390.262695
11432.425781
11313.527344
11250.940430
11300.576172
11196.920898
11270.239258
11308.361328
11322.848633
11487.085938
11442.106445
11428.355469
11412.261719
11311.445312
11216.795898
11176.933594
11217.035156
11231.105469
11301.929688
11342.740234
11294.051758
11314.255859
11356.819336
11292.639648
11306.730469
11371.262695
11345.609375
11258.294922
11335.813477
11313.367188
11272.751953
11256.068359
11301.117188
11253.751953
11307.573242
11382.375977
11314.104492
11332.652344
11399.195312
11313.066406
11253.476562
11324.749023
11288.538086
11224.501953
11324.161133
11265.764648
11263.154297
11240.305664
11321.946289
11309.911133
11360.370117
11408.304688
11485.914062
11422.250977
11361.003906
11298.671875
11220.222656
11105.739258
11129.250977
11218.880859
11173.583984
11192.629883
11172.442383
11096.986328
11141.880859
11167.800781
11244.808594
11221.085938
11298.072266
11354.572266
11283.115234
11232.754883
11294.145508
11298.043945
11246.344727
11336.121094
11445.386719
11369.871094
11325.207031
11425.023438
11366.911133
11298.381836
11226.813477
11181.013672
11145.623047
11070.674805
11075.142578
11169.703125
11175.970703
11170.890625
11270.039062
11312.933594
11236.448242
11313.449219
11281.834961
11258.970703
11217.300781
11273.762695
11324.532227
11290.204102
11298.874023
11360.657227
11229.965820
11264.877930
11263.197266
11192.644531
11214.072266
11237.318359
11284.405273
11255.115234
11310.204102
11275.230469
11289.581055
11345.403320
11262.116211
11314.524414
11348.984375
11327.227539
11317.791992
11356.410156
11199.840820
11150.666992
11161.177734
11189.689453
11188.727539
11241.270508
11315.581055
11231.983398
11284.418945
11233.417969
11133.059570
11129.115234
11170.482422
11145.919922
11158.345703
11217.299805
11151.757812
11205.229492
11258.150391
11279.777344
11294.107422
11298.179688
11317.790039
11216.121094
11218.360352
11173.197266
11091.334961
11047.465820
11036.351562
10950.552734
10965.312500
11073.532227
11042.516602
11082.145508
11092.612305
11204.596680
11231.280273
11260.215820
11297.498047
11149.082031
11128.492188
11154.420898
11137.813477
11201.226562
11229.965820
11210.036133
11328.206055
11288.395508
11287.890625
11218.226562
11075.372070
11057.011719
11045.875977
11037.990234
11111.636719
11161.735352
11234.395508
11179.420898
11219.510742
11160.036133
11067.934570
11064.084961
11072.799805
11043.774414
11147.918945
11174.516602
11283.980469
11344.381836
11292.034180
11294.714844
11177.745117
11143.139648
11171.468750
11149.234375
11147.175781
11214.152344
11124.004883
11063.255859
11077.803711
11104.309570
11160.804688
11257.522461
11244.000977
11141.270508
11120.144531
11085.401367
11068.093750
11130.979492
11166.189453
11132.174805
11086.460938
11134.728516
11129.543945
11196.768555
11253.727539
11273.529297
11255.969727
11173.556641
11174.472656
11021.582031
11031.401367
11082.382812
10980.589844
11022.346680
10930.050781
10896.174805
10985.226562
10977.270508
11048.829102
11071.139648
11180.978516
11230.451172
11177.269531
11217.903320
11270.603516
11187.924805
11137.395508
11165.889648
11048.606445
11069.705078
11109.357422
11078.845703
11070.683594
11130.412109
11149.791992
11150.471680
11218.299805
11283.216797
11231.224609
11265.900391
11198.401367
11122.043945
11099.180664
11015.010742
10921.056641
10977.447266
11045.793945
11013.028320
10928.438477
10905.681641
10933.182617
10917.333008
10909.040039
11012.410156
11015.362305
11021.030273
11081.607422
11070.616211
11114.848633
11195.759766
11226.969727
11336.714844
11412.176758
11341.033203
11297.030273
11254.533203
11102.401367
11084.157227
11159.229492
11128.723633
11158.001953
11186.014648
11130.215820
11131.265625
11187.941406
11148.256836
11084.979492
11040.145508
10965.393555
10839.563477
10840.758789
10791.134766
10880.082031
11086.792969
11100.425781
11123.775391
11025.971680
10998.217773
11079.134766
11075.391602
11149.422852
11223.500977
11078.068359
11068.121094
11000.446289
10887.093750
10886.919922
10956.447266
10958.256836
10992.313477
10975.839844
10890.310547
10887.315430
10951.216797
10879.327148
10873.667969
10926.875000
10909.149414
10984.502930
10903.879883
10919.431641
10956.804688
10904.573242
10942.708008
10915.014648
10914.976562
10929.440430
10942.462891
11050.081055
11078.840820
11118.436523
11164.662109
11205.998047
11103.443359
11063.609375
11033.252930
10884.215820
10871.010742
10872.499023
10965.940430
10940.305664
10942.334961
10947.246094
10837.282227
10857.356445
10842.577148
10884.091797
10989.875977
10995.922852
11105.105469
11127.788086
11074.035156
11000.094727
10998.636719
11027.311523
10964.294922
10949.260742
11041.365234
11030.254883
11096.487305
11150.282227
11210.414062
11133.939453
11046.694336
10980.009766
10843.803711
10805.048828
10839.669922
10881.775391
10894.166992
10803.657227
10826.500977
10897.664062
10942.064453
11038.810547
11102.125977
10997.217773
10971.990234
10956.311523
10921.949219
10903.694336
10956.943359
11034.969727
10957.423828
10975.697266
10909.231445
10843.782227
10828.722656
10884.135742
10818.114258
10775.340820
10816.318359
10837.563477
10956.946289
11016.808594
11159.507812
11123.362305
11106.619141
11048.678711
10933.452148
10786.105469
10736.700195
10772.646484
10815.380859
10751.416992
10803.141602
10797.820312
10821.250977
10883.365234
10956.779297
10967.141602
11031.177734
11098.443359
11038.480469
10950.044922
10891.079102
10837.571289
10746.931641
10729.430664
10803.527344
10802.621094
10749.085938
10804.365234
10858.220703
10842.749023
10828.136719
10885.120117
10918.649414
10905.745117
10880.954102
10909.112305
10917.391602
10921.581055
10983.936523
11021.056641
11000.760742
10965.412109
10969.728516
10967.154297
10943.176758
10928.547852
10990.259766
10969.096680
10933.252930
10954.644531
10955.750000
10885.922852
10932.873047
10931.572266
10880.865234
10938.291992
10940.227539
10885.898438
10940.212891
10954.999023
10919.854492
10929.351562
10961.510742
10987.842773
10932.400391
10887.728516
10929.743164
10919.760742
10961.895508
11028.423828
11051.975586
11001.745117
10992.332031
10886.492188
10791.435547
10742.611328
10722.572266
10668.868164
10643.352539
10683.170898
10642.375977
10690.812500
10767.707031
10836.119141
10888.948242
10923.552734
10975.546875
10967.353516
11020.753906
11022.892578
10937.040039
10952.162109
10933.677734
10842.449219
10898.463867
10843.842773
10778.976562
10767.048828
10743.105469
10763.090820
10871.110352
10926.477539
10908.458008
10908.103516
10807.713867
10639.745117
10600.598633
10650.681641
10718.583008
10844.499023
10850.930664
10830.870117
10807.241211
10739.476562
10675.001953
10668.774414
10659.291992
10705.830078
10789.874023
10741.471680
10705.430664
10742.583984
10747.529297
10785.288086
10908.290039
11069.182617
11264.345703
11289.496094
11191.341797
11157.566406
11157.895508
11047.728516
10947.202148
10883.694336
10943.543945
10821.823242
10777.393555
10952.505859
11044.773438
10963.094727
11059.782227
11110.115234
11067.175781
11068.800781
11023.708008
11037.533203
11129.079102
11036.991211
10966.554688
10942.375977
10946.503906
10980.712891
10974.915039
11024.693359
11152.941406
11137.275391
11115.435547
11105.864258
11244.211914
11180.121094
11157.225586
11119.759766
11150.676758
11119.566406
11051.506836
11032.768555
11185.800781
11059.612305
11163.803711
11190.541992
11238.441406
11258.792969
11266.375977
11171.134766
11112.892578
11179.376953
11205.593750
11133.962891
11112.774414
11084.380859
11190.336914
11105.471680
11073.795898
11135.257812
11186.257812
11190.634766
11150.511719
11160.923828
11282.800781
11219.201172
11099.151367
11130.209961
11182.582031
11343.420898
11339.451172
11305.265625
11212.089844
11204.286133
11235.362305
11206.487305
11165.737305
11200.321289
11195.599609
11126.822266
11087.951172
11080.050781
11172.061523
11380.176758
11266.411133
11148.412109
11119.352539
11340.225586
11300.939453
11232.049805
11271.860352
11136.657227
10978.545898
10975.266602
10978.719727
10908.542969
10920.906250
10962.847656
11065.958008
11021.721680
11023.069336
11074.773438
10984.417969
10961.714844
11041.071289
11006.145508
11008.090820
11002.664062
11044.306641
11027.843750
10994.962891
11070.462891
11123.539062
11038.392578
10994.219727
10922.984375
10945.009766
10869.242188
10922.099609
11023.269531
11018.759766
10955.578125
10927.431641
11008.254883
10954.783203
10930.764648
10998.176758
10872.950195
10887.835938
10931.572266
10958.080078
10900.187500
10967.558594
10998.844727
10904.552734
10912.868164
10971.154297
10944.146484
10899.871094
10935.120117
10972.025391
10929.010742
10927.516602
11004.603516
10938.523438
10873.312500
10908.271484
10916.496094
10835.251953
10908.380859
10928.989258
10844.124023
10862.788086
10880.302734
10830.716797
10804.564453
10857.457031
10915.705078
10875.790039
10952.582031
10935.181641
10927.461914
10891.280273
10857.328125
10845.453125
10912.869141
10872.928711
10875.212891
10944.533203
10960.873047
10945.230469
11062.714844
10962.572266
10932.678711
10975.682617
10851.296875
10763.076172
10822.175781
10755.196289
10753.700195
10847.782227
10805.777344
10775.990234
10794.654297
10795.335938
10763.248047
10797.134766
10922.583984
10973.321289
10989.119141
11053.357422
11011.472656
10973.383789
10929.757812
10953.182617
```
