## Supplementary material for "Functional connectivity across the human subcortical auditory system using an autoregressive matrix-Gaussian copula graphical model approach with partial correlations": Code: roi-15_mean_ts.txt

```
11033.465820
10950.673828
10856.086914
10904.522461
10920.693359
10897.484375
10883.059570
10921.087891
10911.726562
10885.515625
10852.398438
10914.465820
10935.125977
10912.101562
10952.269531
10992.875977
10956.775391
10907.478516
10955.598633
10945.232422
10910.007812
10927.595703
10961.796875
10954.041016
10905.304688
10913.225586
10949.143555
10931.346680
10944.592773
10992.991211
10972.175781
10909.641602
10927.221680
10978.604492
10980.418945
10931.888672
10993.374023
11007.778320
10947.373047
10918.899414
10971.848633
10909.314453
10899.334961
10932.798828
10888.742188
10866.699219
10879.327148
10853.803711
10815.478516
10880.867188
10893.467773
10858.468750
10836.135742
10917.091797
10934.377930
10909.418945
10995.181641
11000.511719
10958.004883
11003.423828
10990.588867
10930.083984
10963.356445
10977.468750
10921.648438
10953.416016
10974.358398
10938.147461
10884.649414
10896.107422
10945.146484
10959.180664
10945.263672
10990.470703
10965.253906
10957.310547
10959.306641
10955.544922
10957.168945
11006.219727
10962.625977
10910.292969
10919.290039
10909.480469
10881.973633
10869.153320
10890.825195
10943.156250
10954.647461
10959.316406
10978.980469
10946.785156
10900.400391
10946.610352
10945.535156
10916.932617
10956.186523
10963.207031
10918.755859
10886.970703
10932.591797
10918.032227
10890.574219
10934.338867
10934.833008
10895.670898
10915.500977
10963.331055
10962.625000
10938.965820
10997.437500
10996.394531
10967.482422
11024.449219
11017.320312
10969.186523
10999.772461
10999.227539
10998.016602
10993.069336
10989.278320
11056.964844
11028.602539
10989.037109
11003.151367
10950.848633
10921.977539
10954.801758
10944.346680
10964.534180
10974.249023
10995.317383
10990.259766
10931.405273
10981.227539
10945.433594
10866.175781
10876.180664
10859.629883
10830.031250
10875.199219
10877.502930
10850.702148
10893.886719
10888.796875
10891.400391
10951.942383
10927.225586
10898.481445
10946.417969
10910.754883
10910.426758
10922.133789
10899.334961
10941.344727
10912.235352
10895.186523
10913.454102
10901.169922
10894.358398
10907.154297
10977.041992
10989.316406
10989.883789
10985.612305
11074.179688
11096.877930
11085.853516
11144.315430
11122.120117
11026.468750
11029.566406
10963.167969
10882.722656
10899.839844
10880.867188
10908.572266
10952.288086
10911.529297
10947.227539
10979.603516
10930.228516
10873.060547
10924.820312
10917.790039
10912.451172
10969.373047
10935.161133
10934.796875
10937.441406
10883.059570
10893.935547
10902.333008
10891.180664
10926.263672
10935.847656
10965.731445
10989.680664
10936.745117
10935.025391
10967.864258
10974.395508
10965.326172
10997.411133
11033.098633
10985.304688
11010.596680
11026.251953
10972.992188
10991.860352
11010.804688
10997.967773
10964.982422
11007.097656
10983.261719
10946.667969
10986.686523
11008.410156
11000.510742
11043.261719
11040.571289
10996.865234
10996.190430
10987.576172
10943.278320
10963.426758
10978.930664
10980.649414
10936.050781
10994.216797
10996.807617
10979.825195
11022.235352
11003.191406
10958.356445
10983.290039
11014.158203
10999.435547
10975.400391
11014.365234
11033.773438
10993.537109
10953.858398
10989.452148
10991.435547
10942.792969
10969.250977
10995.183594
10955.733398
10959.094727
10956.047852
10972.663086
10958.999023
10969.800781
10995.835938
11003.474609
10978.656250
10990.715820
10977.520508
10956.026367
10968.598633
11001.018555
11010.916016
11035.524414
11043.556641
11065.172852
11068.074219
11067.938477
11032.774414
10968.120117
10907.603516
10932.000000
10921.124023
10917.371094
10900.466797
10977.076172
11006.980469
11011.097656
11077.701172
11067.852539
11010.693359
10991.647461
10974.951172
10954.374023
10926.216797
10942.850586
10958.325195
10936.288086
10994.692383
10997.650391
10969.475586
10999.662109
11007.029297
10973.118164
11035.905273
11013.864258
10986.420898
10956.005859
10962.513672
10913.241211
10876.445312
10895.002930
10884.383789
10913.722656
10934.974609
10899.120117
10917.524414
10935.248047
10920.685547
10918.849609
10971.219727
10966.168945
10955.686523
10965.130859
10971.416992
10956.560547
10975.690430
10950.788086
10919.818359
10935.215820
10925.607422
10894.319336
10916.695312
10941.269531
10950.705078
11011.100586
11035.795898
11033.672852
11017.994141
11066.379883
11071.017578
11024.365234
11061.314453
11071.326172
11006.807617
11002.303711
11002.076172
10970.662109
10969.549805
11000.045898
10984.894531
10977.288086
10990.374023
11002.950195
10956.803711
10952.729492
10945.989258
10911.712891
10930.855469
10956.270508
10948.708984
10958.397461
10956.965820
10955.120117
10964.629883
10948.579102
10993.992188
10981.992188
10959.752930
10982.360352
11010.238281
11036.041992
11015.049805
11049.587891
10985.599609
10920.011719
10948.066406
10942.321289
10908.121094
10922.800781
10954.341797
10966.370117
10988.026367
10982.899414
11034.904297
10995.010742
10970.487305
11022.768555
10951.563477
10945.163086
10967.696289
10947.652344
10955.065430
10991.304688
10938.360352
10915.469727
10964.972656
10997.931641
10965.122070
11017.500977
10991.116211
10974.796875
11020.406250
10985.953125
10942.034180
10993.209961
10958.246094
10923.887695
10930.617188
10971.994141
10964.855469
10949.365234
11004.106445
11017.208984
10966.158203
10988.046875
10970.137695
10948.634766
10971.529297
10927.765625
10871.643555
10880.079102
10842.190430
10832.129883
10836.135742
10868.137695
10876.333984
10896.669922
10923.880859
10906.194336
10862.713867
10914.473633
10910.198242
10886.857422
10930.408203
10968.508789
10953.304688
10993.097656
11013.451172
10976.544922
10987.288086
11012.518555
11005.405273
11021.365234
11076.373047
11050.899414
11028.220703
11067.291992
11019.922852
10951.242188
10970.332031
10968.167969
10958.349609
10958.275391
11012.177734
10995.542969
10955.002930
10983.833008
10981.837891
10944.026367
10960.983398
10997.555664
10968.177734
11002.230469
10990.288086
10956.953125
11022.094727
11045.232422
11008.103516
11021.657227
10993.092773
10944.659180
10945.851562
10945.777344
10913.940430
10942.327148
10918.764648
10916.249023
10970.475586
10949.723633
10926.430664
10941.644531
10986.288086
10932.155273
10892.638672
10954.190430
10903.369141
10918.785156
10921.305664
10900.904297
10893.616211
10889.994141
10933.200195
10904.723633
10896.936523
10936.995117
10963.089844
10948.082031
10981.291992
10971.452148
10953.741211
11000.003906
10966.266602
10946.036133
10982.829102
10969.582031
10909.741211
10902.610352
10923.465820
10902.798828
10926.837891
10916.645508
10918.187500
10947.051758
10933.047852
10927.104492
10908.460938
10884.833008
10923.951172
10901.306641
10895.882812
10924.785156
10969.499023
10962.270508
10930.589844
10912.780273
10965.255859
10969.975586
10945.811523
11012.184570
11035.341797
11000.761719
10981.046875
10996.493164
10985.977539
10953.485352
10999.272461
10968.815430
10923.078125
10961.152344
10944.022461
10921.363281
10972.892578
10988.626953
11052.819336
11061.478516
11033.392578
11042.510742
11025.696289
10979.761719
10933.355469
10945.260742
10913.777344
10897.146484
10902.320312
10954.940430
10992.792969
10997.969727
11073.261719
11072.674805
10992.406250
10956.746094
10948.258789
10916.889648
10898.394531
10883.570312
10908.999023
10900.468750
10878.631836
10923.677734
10982.265625
10979.569336
10995.808594
10962.800781
10921.561523
10899.241211
10920.062500
10905.969727
10899.125977
10962.972656
10930.826172
10905.577148
10933.886719
10947.730469
10953.122070
10925.873047
10969.286133
10932.895508
10923.274414
10922.188477
11020.910156
11047.458008
11045.174805
11074.148438
11038.396484
11022.258789
10987.541016
10960.689453
10940.552734
10937.261719
10948.622070
10903.312500
10877.214844
10902.813477
10873.118164
10866.809570
10894.040039
10914.606445
10921.935547
10966.121094
10951.176758
10920.956055
10908.620117
10959.124023
10982.612305
10998.483398
11011.367188
11067.361328
11054.938477
11022.612305
11018.827148
11015.868164
10991.484375
10964.699219
11001.352539
11025.751953
10998.986328
10982.069336
11031.701172
11023.425781
10985.701172
11018.925781
11005.918945
10989.060547
10965.961914
11006.923828
11013.015625
11003.474609
11037.704102
11110.264648
11075.483398
11045.589844
11073.668945
11032.766602
10976.400391
10982.300781
10969.448242
10966.702148
11001.832031
10981.514648
10960.995117
10987.944336
10989.491211
10955.917969
10935.988281
10953.539062
10924.932617
10890.224609
10908.998047
10950.553711
10978.266602
10994.689453
11052.831055
11037.754883
11014.485352
11028.048828
11012.113281
10992.323242
10986.687500
10932.209961
10931.232422
10913.150391
10961.135742
10967.788086
10944.630859
10976.859375
11004.335938
10995.125977
11021.472656
11012.345703
11016.744141
11041.307617
11029.237305
11025.311523
11047.971680
10979.757812
10981.177734
10956.362305
10917.131836
10918.375977
10959.624023
10952.447266
10959.004883
10995.583984
10996.073242
10963.318359
10939.716797
10905.955078
10892.784180
10934.816406
10969.448242
10987.844727
11014.931641
10980.197266
10954.131836
10949.250977
10868.508789
10869.372070
10903.403320
10908.470703
10903.584961
10912.817383
10896.298828
10930.838867
10925.215820
10945.958008
10985.047852
10964.396484
10902.032227
10950.588867
10920.606445
10895.504883
10893.712891
10909.856445
10885.745117
10867.444336
10899.752930
10925.991211
10944.340820
10966.141602
11030.531250
10999.994141
10958.950195
10977.226562
11009.361328
10988.231445
10973.682617
10960.617188
10973.953125
10959.363281
10923.233398
10929.303711
10921.480469
10983.920898
11010.382812
11009.824219
11004.208008
11022.238281
10978.611328
10941.203125
10941.140625
10967.807617
10930.355469
10896.130859
10923.196289
10962.219727
10956.736328
10970.362305
10989.227539
11063.611328
11098.584961
11075.061523
11025.972656
10984.755859
10964.876953
10949.055664
10930.914062
10920.595703
10977.447266
10970.429688
10966.536133
10952.245117
10988.956055
10997.791016
10973.286133
10956.242188
11012.008789
11021.429688
11002.426758
10986.404297
11020.060547
11041.904297
11043.013672
11029.047852
10999.403320
11033.880859
11018.913086
10961.012695
10941.450195
10925.668945
10957.188477
10953.989258
10946.118164
10935.896484
11005.316406
10979.817383
10937.608398
10888.621094
10744.811523
10729.494141
11066.553711
11077.093750
11037.411133
11126.097656
11099.909180
11023.051758
10936.955078
10949.833984
10892.989258
10837.482422
10911.125977
10906.452148
10895.150391
10885.112305
10965.892578
10959.667969
10941.214844
10977.942383
11003.256836
10966.343750
10922.973633
10974.655273
10953.170898
10918.426758
10930.122070
10988.879883
10983.531250
10956.734375
11032.875000
11034.572266
10988.070312
10953.318359
11007.731445
11019.019531
10986.211914
10992.956055
11051.546875
11032.268555
10991.666992
11029.144531
11011.064453
10944.885742
10949.541016
10939.745117
10901.953125
10881.187500
10943.468750
10938.275391
10911.167969
10982.026367
10980.787109
10948.166016
10962.102539
11004.706055
10992.073242
10967.380859
11013.304688
11045.603516
11018.125000
11008.681641
11025.803711
10972.840820
10926.832031
10964.054688
10939.627930
10920.454102
10940.673828
10898.974609
10866.202148
10909.522461
10926.218750
10889.548828
10886.111328
10928.106445
10897.429688
10903.061523
10901.191406
10915.545898
10924.860352
10938.183594
10913.797852
10993.152344
11005.969727
10966.981445
10988.571289
11043.875000
11023.089844
11069.516602
11107.861328
11062.952148
11058.970703
11059.055664
10988.597656
10999.565430
11010.876953
10982.477539
10992.460938
10999.494141
10966.604492
10909.533203
10945.015625
10979.626953
10956.374023
11001.170898
11033.065430
11006.487305
10984.859375
10987.832031
10952.341797
10937.583984
```
