## Supplementary material for "Functional connectivity across the human subcortical auditory system using an autoregressive matrix-Gaussian copula graphical model approach with partial correlations": Code: roi-00_mean_ts.txt

```
8306.984375
8262.613281
8230.486328
8213.102539
8205.635742
8226.886719
8228.220703
8194.543945
8192.252930
8190.041992
8200.270508
8181.604004
8189.452637
8213.343750
8200.116211
8189.625000
8205.037109
8209.434570
8202.762695
8195.704102
8209.358398
8180.642578
8201.647461
8212.262695
8267.629883
8255.580078
8253.493164
8258.527344
8246.500977
8237.585938
8248.664062
8244.281250
8245.025391
8250.351562
8258.667969
8264.427734
8269.780273
8280.812500
8257.044922
8242.039062
8233.437500
8195.976562
8182.053223
8185.027344
8188.685547
8202.936523
8226.397461
8228.731445
8239.945312
8220.400391
8234.958008
8242.425781
8240.770508
8254.163086
8245.121094
8217.780273
8220.646484
8228.497070
8215.465820
8224.264648
8238.646484
8220.171875
8210.244141
8182.674805
8161.391113
8171.856934
8182.490234
8175.229980
8163.669434
8170.697266
8166.652832
8181.979492
8204.324219
8196.232422
8214.918945
8239.014648
8239.477539
8246.939453
8252.753906
8243.107422
8234.852539
8241.852539
8235.038086
8230.562500
8213.555664
8210.153320
8222.011719
8242.175781
8247.793945
8263.696289
8280.774414
8249.820312
8225.630859
8240.124023
8216.747070
8218.083984
8232.996094
8225.098633
8256.250977
8270.130859
8266.341797
8272.794922
8218.945312
8226.716797
8197.181641
8194.729492
8201.054688
8208.203125
8208.576172
8212.833008
8218.540039
8250.854492
8276.166992
8281.086914
8274.791016
8232.432617
8218.483398
8186.005859
8156.630371
8149.527344
8151.161621
8165.084473
8162.269531
8163.982422
8170.563965
8142.767578
8126.688477
8141.516113
8134.309082
8190.869629
8248.158203
8256.221680
8229.930664
8194.025391
8150.144531
8153.802734
8171.559570
8147.360840
8129.620605
8149.812988
8171.738281
8184.174805
8203.197266
8228.563477
8223.696289
8190.634277
8202.337891
8204.034180
8216.006836
8187.224121
8197.490234
8207.686523
8190.849609
8189.576660
8204.832031
8198.980469
8209.245117
8209.705078
8263.724609
8267.739258
8229.792969
8224.179688
8229.352539
8244.306641
8227.854492
8217.359375
8195.176758
8201.682617
8203.589844
8179.279297
8169.791992
8158.078613
8147.360352
8176.079102
8229.669922
8254.500000
8226.571289
8165.967773
8146.169434
8145.592773
8125.830566
8134.799316
8129.561035
8137.390625
8117.193359
8100.570312
8128.703125
8116.775879
8147.812988
8180.740723
8182.463867
8182.231445
8196.391602
8163.984863
8159.584961
8187.527344
8204.646484
8227.234375
8232.790039
8224.037109
8268.571289
8249.309570
8245.787109
8250.250977
8230.892578
8242.306641
8238.063477
8195.379883
8162.724609
8145.974121
8147.206543
8168.166992
8202.348633
8203.750977
8225.833008
8231.759766
8220.705078
8219.397461
8241.177734
8244.530273
8227.553711
8213.846680
8202.105469
8183.439941
8168.424316
8176.588867
8234.316406
8251.329102
8242.939453
8238.154297
8225.750977
8217.720703
8218.936523
8189.632812
8207.053711
8232.751953
8254.346680
8257.638672
8317.288086
8311.711914
8282.866211
8256.468750
8206.463867
8190.400391
8184.295410
8143.226562
8174.355469
8181.061035
8195.571289
8259.566406
8266.980469
8258.603516
8278.448242
8267.617188
8237.264648
8223.481445
8194.707031
8162.935547
8171.268066
8162.708984
8181.234863
8210.997070
8252.233398
8294.939453
8289.698242
8256.277344
8261.403320
8269.640625
8227.300781
8197.126953
8177.698730
8189.197754
8193.490234
8191.332031
8206.079102
8241.165039
8232.833984
8205.031250
8193.291992
8188.076660
8188.470215
8206.539062
8213.876953
8260.539062
8262.734375
8254.395508
8221.824219
8180.187988
8175.555176
8178.446289
8189.348145
8194.248047
8213.709961
8233.784180
8217.054688
8204.108398
8197.503906
8208.163086
8188.204590
8155.872559
8145.084473
8138.318848
8140.558105
8166.444336
8191.970215
8189.936035
8229.962891
8256.193359
8246.549805
8261.156250
8268.126953
8276.329102
8276.743164
8306.053711
8318.408203
8302.349609
8293.398438
8293.208984
8308.127930
8308.429688
8299.432617
8305.982422
8306.214844
8333.148438
8375.232422
8353.552734
8307.276367
8237.057617
8210.065430
8196.402344
8173.856934
8202.924805
8206.155273
8195.282227
8217.850586
8229.420898
8257.485352
8297.348633
8270.751953
8233.821289
8229.727539
8238.187500
8229.218750
8241.672852
8228.215820
8235.059570
8216.256836
8195.089844
8190.892578
8217.126953
8203.805664
8211.818359
8242.545898
8261.378906
8254.690430
8275.085938
8286.166992
8284.934570
8284.075195
8298.544922
8297.191406
8321.383789
8339.274414
8323.994141
8301.136719
8291.156250
8245.437500
8247.240234
8270.057617
8251.731445
8248.280273
8227.114258
8251.329102
8270.691406
8225.868164
8197.661133
8193.547852
8204.267578
8207.112305
8192.461914
8201.481445
8208.812500
8212.993164
8205.702148
8174.096191
8190.096191
8241.029297
8250.095703
8238.773438
8216.470703
8198.520508
8179.456055
8166.017090
8160.847168
8182.876953
8206.755859
8217.892578
8201.195312
8198.444336
8218.318359
8242.669922
8249.346680
8256.441406
8273.736328
8258.515625
8267.189453
8254.903320
8245.115234
8236.035156
8210.476562
8235.863281
8271.968750
8273.316406
8290.545898
8298.570312
8271.246094
8222.209961
8211.032227
8217.253906
8232.514648
8244.717773
8236.464844
8220.914062
8224.261719
8203.802734
8214.720703
8235.897461
8265.399414
8270.314453
8222.736328
8228.760742
8227.618164
8219.160156
8230.214844
8244.468750
8244.767578
8247.705078
8289.556641
8287.360352
8273.329102
8279.687500
8230.833984
8237.300781
8275.448242
8256.215820
8255.222656
8210.670898
8193.395508
8194.145508
8197.563477
8205.453125
8213.385742
8215.373047
8180.241699
8178.416992
8210.995117
8272.831055
8290.829102
8306.531250
8260.704102
8220.663086
8168.096680
8140.637207
8150.778320
8152.673340
8163.781250
8190.915527
8211.742188
8215.143555
8203.360352
8160.738281
8157.742676
8170.874023
8179.663574
8205.178711
8210.221680
8191.020996
8179.853027
8206.735352
8254.618164
8282.688477
8311.705078
8330.970703
8354.293945
8343.335938
8331.757812
8312.888672
8283.226562
8260.140625
8216.612305
8161.341309
8159.368164
8150.382812
8134.352051
8125.969727
8105.834961
8127.038574
8139.359375
8153.922363
8140.670410
8167.050781
8193.064453
8167.744141
8168.506348
8190.153320
8226.757812
8246.865234
8264.420898
8318.890625
8338.615234
8315.136719
8273.640625
8244.668945
8211.291016
8224.646484
8240.893555
8265.052734
8249.674805
8277.367188
8290.627930
8294.816406
8263.678711
8243.517578
8223.458008
8211.313477
8214.950195
8217.318359
8228.058594
8240.139648
8257.106445
8253.395508
8279.567383
8275.091797
8245.252930
8225.768555
8207.752930
8210.809570
8230.537109
8201.689453
8191.632812
8193.472656
8201.126953
8173.995117
8153.425781
8155.694336
8161.311523
8155.994629
8137.645508
8152.815430
8138.548828
8139.542969
8160.480957
8179.583496
8210.110352
8234.142578
8252.317383
8292.113281
8293.134766
8256.832031
8256.880859
8261.881836
8244.598633
8238.298828
8243.327148
8228.814453
8216.241211
8203.622070
8175.780273
8186.780273
8205.458984
8198.645508
8188.185547
8206.938477
8216.925781
8227.500000
8255.530273
8301.267578
8318.187500
8325.096680
8296.612305
8284.726562
8270.082031
8260.913086
8261.835938
8268.032227
8274.285156
8305.794922
8356.788086
8364.652344
8325.262695
8292.965820
8271.829102
8267.726562
8269.315430
8248.235352
8218.958008
8194.842773
8157.623535
8160.253906
8127.294434
8091.125488
8108.505371
8133.087402
8117.143555
8125.640137
8120.484375
8121.821289
8129.759766
8162.815918
8222.764648
8269.574219
8284.579102
8271.961914
8255.179688
8263.902344
8288.217773
8283.575195
8257.522461
8263.419922
8268.734375
8248.362305
8235.374023
8250.742188
8268.310547
8315.306641
8328.532227
8255.163086
8170.135742
8119.674805
8132.441406
8152.430664
8146.615723
8159.278320
8187.413574
8183.397949
8148.719727
8149.887207
8142.423340
8156.288086
8208.442383
8228.864258
8237.340820
8269.270508
8272.202148
8295.868164
8297.235352
8277.809570
8270.711914
8239.020508
8213.668945
8215.145508
8237.604492
8255.344727
8247.900391
8260.368164
8313.094727
8332.788086
8327.042969
8266.160156
8231.571289
8156.230469
8206.413086
8241.569336
8233.293945
8337.179688
8391.054688
8333.725586
8330.317383
8285.946289
8214.104492
8191.054199
8182.279297
8138.499512
8107.320801
8115.821777
8130.792480
8125.465332
8102.235352
8109.741211
8106.793457
8138.555176
8135.504395
8151.154297
8134.007324
8104.295410
8087.589355
8095.964844
8130.850586
8127.905273
8121.017090
8163.965820
8168.759277
8175.326660
8161.685547
8159.369141
8195.583984
8197.670898
8211.438477
8225.945312
8242.979492
8230.971680
8242.306641
8251.015625
8255.198242
8247.166992
8241.578125
8247.416016
8245.005859
8229.718750
8256.145508
8268.017578
8276.009766
8295.112305
8336.901367
8319.053711
8323.407227
8341.160156
8323.076172
8327.521484
8324.480469
8314.580078
8315.923828
8301.906250
8298.104492
8300.198242
8302.439453
8304.083984
8316.629883
8333.631836
8339.440430
8343.512695
8342.811523
8300.266602
8265.082031
8241.050781
8219.213867
8242.820312
8277.666992
8299.366211
8328.956055
8308.675781
8285.416016
8281.919922
8247.386719
8265.708984
8266.431641
8295.670898
8347.948242
8406.222656
8422.914062
8418.443359
8355.395508
8292.173828
8239.535156
8192.907227
8152.552734
8149.127441
8148.623047
8143.780273
8144.173340
8157.712891
8154.817871
8185.792969
8205.180664
8197.820312
8209.445312
8224.762695
8247.075195
8262.006836
8282.894531
8302.801758
8303.646484
8296.601562
8286.273438
8260.994141
8241.330078
8219.043945
8196.953125
8185.933594
8179.160645
8170.503906
8155.450684
8153.398438
8138.513672
8162.028809
8183.743164
8195.934570
8227.195312
8244.683594
8264.643555
8271.978516
8230.330078
8200.062500
8191.284668
8176.838379
8168.286621
8157.506348
8168.965820
8171.664062
8190.701660
8221.706055
8230.284180
8179.662598
8161.049316
8149.649902
8163.424316
8193.613281
8228.409180
8234.155273
8236.681641
8263.151367
8251.979492
8241.116211
8192.336914
8142.242188
8152.951660
8167.279297
8155.189453
8153.356934
8145.829102
8128.168945
8114.328125
8137.287598
8163.361816
8183.446289
8158.505859
8155.139648
8163.417480
8166.337891
8152.731445
8153.383301
8134.678223
8152.645020
8154.874023
8154.784668
8164.955566
8161.634766
8149.155762
8220.427734
8270.031250
8296.144531
8252.438477
8216.804688
8223.599609
8205.481445
8175.676758
8162.241211
8189.468750
8216.362305
8198.907227
8211.854492
8206.530273
8222.202148
8251.619141
8247.072266
8258.383789
8295.740234
8333.778320
8352.908203
8336.083984
8317.987305
8353.201172
8359.207031
8351.089844
8348.977539
8339.076172
8331.464844
8282.792969
8238.400391
8215.300781
8189.176758
8145.228516
8121.942383
8143.369629
8165.769043
8231.190430
8280.433594
8311.000000
8274.935547
8231.470703
8198.475586
8184.581055
8193.564453
8251.520508
8285.848633
8277.606445
8222.239258
8190.956055
8151.165039
8115.411133
8120.221680
8126.795898
8128.521973
8126.383789
8122.981445
8108.037109
8132.505371
8134.880371
8145.944336
8155.422363
```
