## Supplementary material for "Functional connectivity across the human subcortical auditory system using an autoregressive matrix-Gaussian copula graphical model approach with partial correlations": Code: roi-01_mean_ts.txt

```
10275.473633
10212.245117
10156.917969
10081.067383
10135.264648
10169.474609
10223.663086
10161.753906
10159.114258
10156.345703
10119.108398
10129.066406
10168.509766
10211.294922
10166.013672
10147.808594
10250.833008
10225.618164
10235.506836
10222.791016
10225.380859
10155.986328
10195.007812
10181.417969
10259.882812
10256.886719
10319.937500
10392.576172
10290.953125
10260.891602
10336.932617
10265.255859
10260.974609
10286.531250
10266.232422
10233.502930
10304.807617
10347.013672
10251.193359
10247.363281
10201.837891
10166.895508
10101.488281
10144.910156
10080.395508
10135.423828
10225.360352
10274.594727
10224.606445
10164.263672
10242.288086
10275.441406
10253.375977
10224.148438
10220.665039
10194.609375
10210.108398
10180.685547
10109.757812
10168.864258
10207.044922
10213.141602
10209.356445
10173.574219
10169.014648
10198.299805
10223.786133
10042.806641
10053.860352
10062.887695
10039.595703
10078.851562
10098.854492
10128.859375
10219.583008
10203.358398
10245.124023
10207.235352
10277.247070
10273.882812
10158.131836
10248.523438
10201.016602
10261.293945
10162.305664
10111.916016
10158.082031
10219.336914
10205.180664
10235.969727
10256.146484
10284.252930
10231.483398
10206.558594
10211.451172
10262.332031
10234.851562
10211.427734
10288.377930
10391.140625
10338.703125
10319.226562
10251.886719
10164.669922
10120.030273
10201.882812
10078.067383
10147.220703
10100.930664
10121.802734
10184.615234
10211.852539
10295.779297
10295.895508
10303.036133
10193.739258
10193.027344
10198.292969
10043.322266
10000.051758
9994.594727
10024.926758
9994.833984
10067.900391
10109.272461
10058.658203
10096.053711
10102.503906
10042.912109
10120.095703
10244.876953
10301.174805
10190.330078
10120.547852
9991.797852
10052.944336
10029.110352
9967.924805
9985.113281
10027.361328
10034.000000
10025.543945
10140.590820
10220.461914
10186.336914
10084.408203
10120.983398
10057.921875
10064.749023
10101.165039
10081.608398
10057.648438
9992.212891
9999.840820
10095.506836
10135.635742
10068.110352
10074.131836
10199.448242
10238.524414
10159.318359
10234.990234
10199.044922
10278.541016
10205.094727
10046.062500
9997.592773
10099.546875
10138.707031
10066.424805
10015.092773
9992.307617
9995.457031
10015.254883
10156.979492
10190.083008
10141.516602
10022.141602
10039.115234
10081.150391
9921.626953
10029.679688
10037.990234
10078.455078
9953.215820
9998.988281
10028.352539
10003.498047
10045.973633
10100.595703
10095.613281
10152.461914
10043.513672
10056.002930
10085.830078
10100.463867
10127.660156
10111.884766
10134.946289
10110.398438
10149.823242
10135.091797
10152.911133
10208.593750
10124.027344
10204.834961
10213.718750
10052.764648
10018.424805
9957.768555
9938.222656
9983.647461
10027.211914
10062.479492
10132.123047
10095.353516
10042.654297
10004.279297
10013.968750
10064.036133
10102.712891
10051.817383
10104.618164
10056.551758
9966.904297
10072.264648
10206.426758
10165.178711
10208.763672
10122.526367
10123.595703
10129.847656
10111.998047
9987.504883
10025.557617
10083.760742
10082.714844
10096.951172
10259.191406
10185.520508
10159.819336
10091.129883
9992.791016
10003.090820
9969.780273
9971.319336
9971.050781
9916.830078
9991.604492
10098.306641
10065.208984
10093.010742
10084.263672
10075.084961
10082.122070
10130.455078
9997.202148
9970.365234
9945.435547
9909.118164
9974.871094
9968.604492
10061.223633
10112.767578
10084.857422
10033.789062
10066.228516
10043.641602
9931.476562
9897.085938
9889.654297
9903.570312
9999.078125
9951.599609
10009.714844
10098.680664
10027.710938
10052.638672
9947.684570
9919.299805
9969.802734
9917.674805
9998.397461
10069.117188
10055.608398
10023.741211
10063.442383
10080.264648
9951.805664
9945.763672
10040.558594
10021.240234
10117.500977
10224.836914
10146.007812
10152.961914
10095.700195
10006.991211
10006.763672
9890.548828
9920.226562
9861.571289
9967.799805
9891.573242
9984.542969
9924.135742
10057.266602
10105.791016
10061.667969
10127.068359
10158.113281
10107.608398
10159.454102
10179.398438
10214.528320
10158.596680
10095.826172
10135.141602
10070.310547
10004.505859
10022.173828
10018.518555
10005.781250
10110.110352
10260.166992
10191.220703
10146.999023
10000.511719
9972.741211
9886.073242
9894.472656
9941.852539
9927.400391
9927.561523
10009.815430
9870.513672
9999.018555
10074.467773
10034.054688
9973.194336
9999.587891
10043.549805
10064.256836
9992.741211
9954.450195
10024.721680
10039.696289
9971.414062
10022.553711
10080.483398
9975.838867
9980.452148
9932.304688
10007.950195
9966.213867
9898.104492
9954.595703
9965.293945
9973.653320
9994.143555
9967.267578
10038.286133
10136.749023
10056.891602
10046.008789
10138.460938
10006.552734
10054.231445
10027.099609
9955.663086
9947.969727
10061.646484
10021.886719
10071.280273
9987.423828
10036.193359
9962.527344
10092.220703
9964.333984
9995.015625
10000.207031
10001.027344
10043.111328
10030.239258
9917.974609
9973.196289
10057.259766
10072.797852
10051.138672
10104.795898
10043.134766
9915.154297
9936.678711
10038.145508
9958.507812
9965.805664
10041.802734
9964.096680
10010.298828
10057.858398
10065.863281
9963.042969
10003.021484
10072.662109
9977.334961
9995.181641
9999.717773
10017.516602
9993.632812
9921.450195
10067.139648
10135.361328
10143.750977
10109.916992
10138.229492
10071.877930
9969.575195
9964.612305
9938.595703
9934.948242
10025.714844
9979.231445
9996.481445
10074.811523
10044.994141
9996.187500
10061.372070
10125.720703
10060.435547
9932.933594
9910.149414
9950.900391
9875.421875
9871.926758
9886.167969
9890.732422
9963.706055
10010.544922
10022.921875
10001.914062
10065.193359
9957.865234
9985.289062
10064.292969
9974.301758
9920.973633
9855.340820
9859.566406
9811.424805
9879.048828
9889.861328
9920.145508
9931.329102
9845.661133
9878.058594
9945.960938
10031.679688
10033.345703
10118.205078
10078.465820
10024.345703
9957.161133
9809.880859
9790.967773
9802.470703
9804.094727
9797.816406
9835.152344
9910.941406
9867.957031
9800.403320
9748.247070
9711.220703
9806.417969
9852.129883
9895.207031
9891.583008
9833.090820
9825.882812
9969.303711
9952.902344
10031.164062
10104.879883
10063.622070
10010.124023
10061.794922
10018.499023
9920.081055
9973.404297
10029.215820
9931.828125
9904.653320
9901.827148
9907.476562
9842.806641
9884.120117
9869.659180
9828.131836
9871.373047
9902.762695
9857.041016
9968.494141
9890.548828
9919.783203
9900.794922
9958.364258
10010.770508
10074.496094
10099.893555
10203.403320
10119.163086
10042.127930
9933.946289
9853.873047
9831.645508
9905.132812
9945.437500
10019.202148
10052.912109
10076.867188
10115.247070
10065.135742
10008.109375
9883.903320
9798.238281
9842.803711
9858.083008
9851.632812
9926.185547
9974.570312
9892.218750
9978.972656
10008.279297
9908.248047
9857.000977
9766.183594
9719.389648
9850.481445
9906.850586
9896.676758
9857.627930
9922.300781
9861.032227
9893.046875
9915.128906
9912.429688
9864.822266
9891.512695
9948.166016
9979.982422
9821.843750
9889.237305
9915.179688
9876.205078
9972.993164
9965.790039
10096.323242
10090.610352
9951.598633
10017.756836
10019.201172
10020.347656
10023.711914
10066.535156
9988.255859
9922.761719
9933.170898
9901.174805
9914.092773
9894.052734
9943.654297
9888.172852
9819.685547
9914.409180
9856.730469
9928.619141
10074.627930
10127.980469
10100.066406
9925.580078
9896.308594
9848.069336
9901.255859
9920.346680
9925.311523
9913.198242
9973.783203
10079.102539
10100.323242
10021.176758
9958.840820
9986.394531
10001.013672
10035.173828
10027.735352
10040.031250
9950.476562
9859.898438
9747.679688
9682.895508
9682.404297
9741.458008
9738.509766
9734.716797
9721.499023
9655.606445
9706.609375
9717.076172
9808.996094
9893.916992
10035.706055
10047.064453
9999.209961
9941.175781
9907.314453
9945.538086
9946.592773
9853.529297
9894.272461
9979.329102
9929.656250
9946.738281
9931.145508
9971.053711
10066.091797
10097.605469
10094.549805
9903.999023
9766.602539
9792.409180
9756.380859
9810.424805
9810.018555
9934.000000
9897.134766
9739.411133
9739.658203
9744.273438
9773.003906
9992.147461
9954.319336
9992.638672
10105.000000
10035.388672
10030.749023
10101.384766
9958.182617
10012.568359
10019.130859
9874.638672
9885.970703
9861.264648
9953.701172
9895.573242
9962.798828
10041.083984
10115.833008
10128.270508
10026.343750
9943.032227
9788.696289
9935.206055
9852.451172
9900.567383
10233.259766
10391.505859
10246.280273
10336.983398
10207.810547
10018.450195
9974.583984
9898.337891
9829.504883
9849.406250
9838.898438
9936.943359
9920.599609
9847.819336
9999.430664
9984.906250
9959.572266
9988.370117
10073.789062
10029.153320
10013.895508
9996.147461
9966.875000
10019.826172
10118.659180
9942.671875
10170.392578
10116.548828
10113.404297
10072.152344
10086.733398
10170.364258
10102.657227
10181.691406
10197.070312
10261.715820
10210.000000
10174.424805
10310.919922
10250.484375
10178.733398
10264.959961
10246.895508
10204.952148
10269.565430
10199.444336
10333.955078
10280.377930
10220.067383
10409.417969
10288.464844
10224.757812
10360.780273
10252.543945
10298.224609
10288.597656
10271.413086
10247.070312
10255.967773
10281.227539
10265.493164
10288.909180
10272.584961
10295.740234
10323.549805
10243.400391
10262.187500
10329.464844
10221.377930
10169.826172
10113.336914
10030.354492
10150.994141
10253.416016
10170.357422
10179.918945
10120.810547
9987.039062
9898.907227
9916.676758
9977.712891
9979.865234
10052.604492
10146.074219
10276.963867
10342.869141
10376.061523
10234.598633
10116.720703
10059.356445
10011.887695
9891.134766
9944.261719
9824.350586
9773.017578
9863.684570
9824.325195
9818.470703
9895.959961
9946.548828
9897.055664
9863.632812
9962.294922
9954.266602
9954.582031
10087.201172
10117.102539
10035.824219
10003.374023
10003.741211
9957.865234
9960.009766
10056.833008
9987.005859
9926.443359
9914.010742
9836.250000
9912.040039
9972.047852
9820.490234
9886.040039
9942.229492
10009.968750
10073.820312
10000.911133
10041.766602
10090.872070
9940.729492
9973.842773
9986.512695
9869.207031
9853.523438
9851.597656
9882.968750
9867.057617
9844.569336
9920.336914
9985.134766
9988.757812
9919.031250
9904.839844
9864.203125
9940.408203
10004.003906
10013.471680
9988.500000
10013.205078
10089.020508
10112.264648
10028.386719
9944.293945
9949.657227
10062.968750
10040.259766
10080.118164
10028.673828
9917.602539
9843.207031
9973.891602
10003.101562
10052.596680
9939.434570
9956.613281
9941.601562
9950.067383
10006.621094
9922.729492
9854.707031
9941.129883
9977.051758
10021.149414
10076.575195
9979.138672
9928.082031
10043.486328
10233.428711
10286.563477
10109.008789
10074.848633
10142.974609
10023.419922
9923.841797
9907.624023
9953.435547
10000.994141
10015.379883
9981.423828
9985.141602
10032.084961
10112.446289
10060.333984
10083.863281
10073.492188
10127.345703
10172.093750
10105.837891
10091.958984
10203.095703
10156.383789
10071.738281
10106.413086
10047.990234
10115.740234
10008.194336
9866.617188
9843.318359
9829.643555
9714.675781
9742.152344
9841.526367
9877.000000
9894.124023
10049.202148
10057.304688
10040.111328
9965.950195
9988.972656
9907.370117
9900.057617
9993.474609
10112.664062
10231.514648
10049.625000
10024.254883
9897.795898
9772.968750
9772.685547
9779.762695
9777.377930
9789.536133
9771.222656
9803.948242
9760.953125
9802.125977
9884.119141
9833.643555
```
