## Supplementary material for "Functional connectivity across the human subcortical auditory system using an autoregressive matrix-Gaussian copula graphical model approach with partial correlations": Code: roi-02_mean_ts.txt

```
10395.560547
10339.739258
10309.420898
10269.756836
10264.704102
10281.744141
10296.977539
10241.370117
10237.442383
10251.242188
10242.816406
10216.787109
10236.052734
10239.099609
10229.478516
10236.920898
10270.347656
10249.938477
10237.922852
10249.000000
10253.993164
10225.430664
10229.324219
10254.935547
10271.913086
10274.686523
10290.158203
10323.728516
10284.763672
10294.788086
10307.554688
10283.493164
10276.660156
10305.897461
10318.458008
10297.401367
10318.263672
10342.012695
10298.987305
10273.835938
10262.918945
10211.887695
10202.566406
10204.912109
10220.082031
10217.117188
10249.104492
10277.138672
10262.704102
10239.445312
10266.971680
10266.536133
10246.386719
10277.631836
10270.748047
10241.047852
10245.396484
10252.092773
10231.778320
10255.658203
10248.055664
10226.297852
10238.785156
10213.890625
10173.214844
10195.211914
10211.792969
10181.351562
10188.756836
10204.074219
10159.660156
10179.184570
10211.780273
10214.115234
10235.083008
10267.318359
10262.789062
10283.365234
10286.085938
10287.225586
10256.796875
10280.182617
10267.427734
10256.995117
10224.997070
10219.504883
10247.956055
10271.002930
10264.703125
10290.531250
10301.915039
10286.924805
10282.069336
10267.191406
10255.891602
10282.468750
10264.724609
10248.308594
10278.280273
10311.705078
10331.394531
10325.968750
10263.714844
10263.064453
10253.361328
10251.757812
10243.186523
10260.452148
10265.777344
10227.755859
10254.756836
10298.237305
10308.637695
10311.633789
10313.322266
10270.078125
10236.671875
10219.040039
10153.179688
10155.735352
10183.125000
10180.667969
10162.584961
10146.007812
10196.278320
10159.929688
10149.039062
10163.104492
10151.044922
10196.389648
10278.614258
10279.766602
10259.135742
10229.324219
10171.534180
10173.678711
10177.931641
10139.227539
10134.394531
10160.474609
10165.004883
10186.931641
10184.948242
10234.721680
10244.989258
10210.056641
10213.452148
10238.655273
10244.020508
10215.382812
10242.769531
10261.405273
10199.673828
10214.193359
10236.752930
10261.034180
10246.352539
10209.849609
10257.876953
10261.024414
10242.877930
10255.356445
10241.953125
10258.609375
10249.017578
10251.952148
10206.746094
10168.527344
10212.406250
10170.897461
10176.596680
10176.775391
10174.302734
10192.445312
10213.835938
10273.546875
10260.514648
10180.329102
10136.297852
10179.230469
10128.097656
10105.797852
10135.534180
10164.234375
10119.443359
10119.013672
10142.753906
10108.950195
10125.173828
10180.092773
10153.889648
10184.470703
10207.177734
10156.699219
10147.182617
10178.289062
10160.581055
10202.704102
10218.093750
10179.317383
10235.428711
10208.151367
10222.721680
10263.385742
10243.782227
10223.306641
10225.139648
10179.311523
10144.101562
10146.216797
10112.242188
10103.261719
10176.583008
10170.578125
10165.512695
10199.805664
10212.354492
10178.077148
10221.237305
10203.400391
10218.119141
10210.661133
10168.001953
10177.684570
10145.250000
10148.127930
10192.008789
10228.414062
10222.466797
10206.208008
10181.939453
10170.192383
10188.014648
10149.462891
10153.553711
10198.195312
10224.353516
10233.039062
10292.871094
10296.281250
10251.006836
10220.284180
10166.474609
10142.187500
10156.952148
10126.957031
10145.750977
10142.128906
10143.861328
10204.252930
10227.815430
10230.314453
10254.971680
10241.712891
10217.932617
10188.814453
10161.917969
10117.829102
10126.502930
10122.772461
10139.201172
10175.352539
10198.962891
10253.163086
10269.671875
10203.633789
10204.895508
10209.680664
10186.255859
10123.445312
10109.562500
10132.497070
10145.788086
10157.142578
10158.822266
10218.786133
10201.076172
10151.395508
10167.101562
10145.364258
10137.419922
10142.836914
10160.846680
10204.789062
10218.004883
10191.393555
10147.041992
10135.983398
10123.572266
10112.552734
10159.885742
10147.933594
10164.198242
10218.011719
10191.708008
10176.273438
10167.273438
10157.365234
10152.291992
10138.634766
10147.708008
10113.183594
10097.215820
10150.354492
10150.858398
10142.354492
10169.718750
10227.466797
10226.199219
10207.234375
10235.900391
10215.095703
10226.845703
10237.987305
10247.410156
10252.713867
10244.428711
10236.708008
10258.043945
10261.624023
10243.818359
10251.439453
10222.243164
10259.714844
10308.593750
10323.483398
10268.134766
10189.879883
10181.851562
10158.262695
10126.594727
10153.200195
10171.230469
10138.861328
10172.400391
10196.251953
10200.199219
10240.614258
10208.600586
10167.004883
10167.948242
10187.105469
10189.494141
10159.410156
10143.550781
10160.793945
10151.185547
10120.581055
10107.530273
10149.190430
10149.513672
10128.809570
10158.097656
10153.223633
10164.234375
10171.299805
10183.651367
10188.891602
10179.833984
10197.975586
10195.983398
10196.675781
10223.565430
10214.576172
10183.745117
10190.411133
10190.431641
10169.375977
10212.289062
10224.782227
10205.659180
10153.563477
10174.112305
10175.968750
10132.312500
10114.245117
10108.078125
10108.309570
10145.687500
10108.984375
10127.275391
10119.069336
10134.008789
10139.762695
10083.201172
10095.125000
10149.079102
10192.791016
10189.999023
10137.048828
10128.015625
10085.640625
10084.890625
10117.883789
10102.242188
10121.888672
10131.991211
10124.989258
10134.541992
10144.559570
10163.148438
10174.506836
10155.269531
10186.159180
10186.141602
10198.775391
10162.601562
10163.459961
10169.270508
10132.426758
10139.879883
10177.198242
10205.347656
10215.219727
10196.597656
10186.803711
10129.463867
10126.241211
10114.987305
10137.557617
10137.341797
10143.442383
10122.274414
10109.316406
10128.666992
10108.270508
10137.275391
10161.087891
10191.937500
10136.999023
10131.242188
10154.930664
10136.930664
10137.289062
10152.947266
10147.734375
10145.866211
10185.140625
10192.894531
10149.817383
10183.787109
10147.437500
10138.673828
10188.200195
10199.390625
10185.186523
10166.059570
10116.534180
10102.873047
10132.162109
10102.565430
10101.025391
10132.458984
10093.257812
10094.691406
10130.742188
10219.935547
10226.892578
10258.023438
10191.670898
10143.314453
10115.011719
10054.288086
10065.865234
10078.691406
10062.645508
10104.001953
10136.434570
10142.913086
10123.066406
10084.267578
10090.130859
10088.095703
10065.198242
10090.265625
10108.674805
10104.596680
10093.603516
10089.339844
10166.474609
10204.933594
10208.338867
10246.559570
10267.770508
10227.615234
10207.084961
10184.514648
10149.100586
10138.334961
10135.964844
10081.897461
10056.922852
10078.808594
10066.065430
10053.909180
10037.941406
10065.177734
10068.018555
10068.553711
10067.839844
10115.295898
10150.307617
10089.407227
10099.420898
10114.134766
10138.522461
10195.329102
10181.588867
10231.579102
10258.551758
10226.377930
10165.140625
10137.191406
10106.304688
10109.545898
10156.026367
10158.512695
10144.043945
10185.940430
10216.632812
10223.000000
10193.174805
10166.165039
10150.946289
10111.108398
10119.709961
10141.841797
10139.185547
10156.594727
10180.959961
10173.842773
10192.095703
10197.137695
10147.304688
10090.984375
10082.778320
10085.863281
10105.297852
10119.567383
10088.896484
10100.079102
10103.245117
10090.524414
10068.179688
10038.642578
10071.982422
10063.745117
10005.849609
10018.773438
10050.113281
10033.919922
10060.375000
10099.942383
10117.748047
10157.535156
10155.801758
10187.838867
10222.657227
10160.790039
10133.269531
10144.381836
10143.197266
10143.860352
10147.602539
10123.586914
10144.550781
10094.970703
10074.377930
10081.233398
10076.654297
10108.062500
10113.347656
10082.282227
10140.497070
10129.726562
10156.861328
10208.344727
10240.502930
10246.826172
10183.153320
10155.786133
10175.318359
10144.749023
10166.465820
10171.061523
10186.237305
10210.354492
10258.601562
10283.703125
10226.677734
10172.839844
10154.496094
10141.991211
10160.608398
10154.704102
10144.558594
10107.850586
10071.297852
10054.855469
10015.257812
9988.330078
10007.278320
10020.599609
9999.061523
10028.722656
10047.250977
10042.345703
10013.301758
10041.461914
10123.515625
10160.250000
10179.833984
10160.954102
10145.341797
10153.006836
10159.714844
10146.940430
10116.641602
10114.150391
10146.142578
10121.177734
10099.894531
10114.433594
10129.857422
10184.445312
10200.165039
10159.783203
10058.898438
10007.367188
10028.975586
10038.182617
10047.522461
10053.398438
10086.433594
10089.434570
10053.771484
10040.443359
10050.415039
10065.388672
10116.918945
10158.156250
10132.703125
10163.130859
10161.682617
10184.290039
10196.645508
10158.760742
10156.205078
10150.851562
10110.181641
10134.383789
10139.003906
10147.607422
10152.601562
10131.020508
10182.822266
10216.126953
10222.399414
10162.069336
10115.257812
10091.641602
10088.738281
10164.761719
10193.730469
10282.043945
10345.555664
10299.420898
10259.150391
10219.284180
10136.356445
10092.000000
10079.258789
10042.181641
10022.441406
10014.915039
10031.687500
10039.571289
10014.705078
10015.865234
10030.222656
10046.524414
10044.149414
10049.990234
10065.379883
10023.565430
9987.250977
10003.650391
10039.604492
10065.997070
10046.814453
10069.144531
10083.434570
10097.963867
10074.969727
10040.323242
10087.340820
10090.773438
10099.391602
10105.439453
10142.882812
10122.182617
10098.677734
10126.960938
10133.659180
10128.888672
10123.665039
10129.881836
10131.110352
10123.215820
10127.245117
10159.027344
10172.776367
10188.484375
10226.489258
10244.542969
10209.682617
10232.758789
10261.312500
10232.852539
10216.281250
10216.656250
10224.667969
10199.582031
10200.950195
10189.256836
10179.878906
10213.400391
10219.577148
10236.707031
10251.296875
10229.439453
10226.501953
10206.696289
10171.781250
10148.142578
10113.825195
10136.468750
10187.613281
10215.637695
10237.792969
10202.494141
10191.676758
10150.709961
10130.813477
10155.395508
10159.765625
10177.500000
10242.631836
10302.241211
10310.826172
10307.310547
10250.025391
10155.012695
10093.286133
10066.670898
10012.691406
10038.485352
10045.625000
10026.197266
10012.478516
10032.085938
10047.305664
10044.993164
10076.415039
10087.711914
10089.625000
10096.473633
10106.853516
10130.292969
10166.960938
10182.348633
10186.292969
10180.950195
10152.370117
10119.778320
10088.290039
10069.165039
10060.303711
10053.008789
10039.937500
10035.008789
10007.257812
10025.675781
10019.058594
10016.976562
10062.337891
10069.654297
10118.294922
10127.639648
10121.683594
10121.462891
10101.966797
10048.048828
10054.762695
10039.923828
10006.857422
10029.441406
10033.208008
10034.929688
10024.061523
10051.018555
10067.818359
10046.338867
10040.022461
10056.583008
10021.245117
10062.741211
10109.634766
10100.374023
10103.477539
10109.231445
10123.644531
10095.160156
10046.045898
10021.786133
10007.044922
10035.703125
10035.223633
10049.466797
10043.970703
10014.272461
9988.654297
9984.327148
10024.164062
10028.635742
10000.056641
9987.163086
9980.558594
9968.562500
9993.598633
10014.563477
9989.021484
9970.160156
9997.249023
9995.902344
10014.756836
10032.975586
10007.118164
10035.260742
10102.222656
10151.960938
10118.083008
10076.503906
10082.740234
10077.174805
10033.122070
10016.254883
10019.535156
10052.220703
10034.375977
10051.859375
10055.605469
10056.482422
10081.125977
10102.038086
10103.681641
10134.208008
10157.841797
10179.973633
10157.028320
10151.799805
10180.153320
10195.347656
10172.059570
10171.777344
10185.517578
10149.346680
10126.554688
10079.517578
10055.323242
10023.369141
9956.342773
9934.162109
9973.806641
9993.834961
10062.748047
10133.274414
10154.542969
10118.493164
10059.782227
10038.911133
10025.421875
10033.488281
10080.691406
10136.784180
10152.941406
10070.593750
10015.498047
9975.884766
9944.492188
9947.002930
9978.472656
9959.886719
9956.595703
9942.574219
9937.297852
9949.309570
9936.370117
9961.855469
9966.468750
```
