## Supplementary material for "Functional connectivity across the human subcortical auditory system using an autoregressive matrix-Gaussian copula graphical model approach with partial correlations": Code: roi-03_mean_ts.txt

```
10902.951172
10856.443359
10748.690430
10625.559570
10683.958008
10758.757812
10747.631836
10689.806641
10732.778320
10694.126953
10687.910156
10693.475586
10769.924805
10703.366211
10668.680664
10723.123047
10768.500000
10712.254883
10759.098633
10814.629883
10748.676758
10772.975586
10816.400391
10818.391602
10755.615234
10811.113281
10866.086914
10847.975586
10809.522461
10851.763672
10848.471680
10791.248047
10777.033203
10830.370117
10750.969727
10816.291992
10828.354492
10819.995117
10751.797852
10784.912109
10742.250977
10652.924805
10684.815430
10661.915039
10612.475586
10668.090820
10749.850586
10777.395508
10728.190430
10733.132812
10790.062500
10720.107422
10804.666016
10827.357422
10699.437500
10699.465820
10675.205078
10623.430664
10653.650391
10728.693359
10687.953125
10748.036133
10769.152344
10674.757812
10677.236328
10683.416992
10605.837891
10577.995117
10618.487305
10575.774414
10560.312500
10662.082031
10662.304688
10665.447266
10716.498047
10704.152344
10685.176758
10764.415039
10786.564453
10795.012695
10753.574219
10766.736328
10792.791016
10738.197266
10654.514648
10718.237305
10717.918945
10766.623047
10702.238281
10774.697266
10770.901367
10779.351562
10712.395508
10663.561523
10763.373047
10768.888672
10726.267578
10692.661133
10799.181641
10871.435547
10881.235352
10814.402344
10798.958984
10742.049805
10716.018555
10634.750000
10643.251953
10694.037109
10677.564453
10660.666016
10716.065430
10732.393555
10783.264648
10860.025391
10790.972656
10765.975586
10684.504883
10620.575195
10484.061523
10533.457031
10522.409180
10534.081055
10469.437500
10593.320312
10554.419922
10579.075195
10615.299805
10568.522461
10567.536133
10702.563477
10713.065430
10772.915039
10780.507812
10630.858398
10572.934570
10577.446289
10530.444336
10479.927734
10447.490234
10579.555664
10541.867188
10529.963867
10616.369141
10711.174805
10695.385742
10640.024414
10700.857422
10692.001953
10615.732422
10652.235352
10715.555664
10620.643555
10585.777344
10655.570312
10656.528320
10689.059570
10597.613281
10653.912109
10741.604492
10743.337891
10796.567383
10755.914062
10824.681641
10817.065430
10759.308594
10651.322266
10538.094727
10631.319336
10630.837891
10484.555664
10563.031250
10609.652344
10502.567383
10568.995117
10708.833008
10798.739258
10732.627930
10629.953125
10629.257812
10574.020508
10497.260742
10583.126953
10603.068359
10613.505859
10513.892578
10631.722656
10603.290039
10642.524414
10634.747070
10625.368164
10695.261719
10730.333984
10678.275391
10701.193359
10675.302734
10678.873047
10733.240234
10746.117188
10699.984375
10696.745117
10736.081055
10710.806641
10769.495117
10745.359375
10709.266602
10768.658203
10664.598633
10603.688477
10599.826172
10503.519531
10480.660156
10540.084961
10609.171875
10616.084961
10674.060547
10642.961914
10610.441406
10574.113281
10582.235352
10619.039062
10641.402344
10675.452148
10692.248047
10673.802734
10560.615234
10639.815430
10775.333984
10793.520508
10800.634766
10727.737305
10709.873047
10666.434570
10605.379883
10535.290039
10626.222656
10638.799805
10632.098633
10725.940430
10851.577148
10776.052734
10795.294922
10683.477539
10601.227539
10623.028320
10614.162109
10603.592773
10529.309570
10508.473633
10627.869141
10726.301758
10678.121094
10719.534180
10756.439453
10727.054688
10706.152344
10720.374023
10645.528320
10666.782227
10569.658203
10616.219727
10638.040039
10595.539062
10656.063477
10787.050781
10740.938477
10685.932617
10716.067383
10693.434570
10646.432617
10563.551758
10590.357422
10567.364258
10629.162109
10621.422852
10732.800781
10742.868164
10671.124023
10667.316406
10624.437500
10642.754883
10641.456055
10632.565430
10722.544922
10741.264648
10757.735352
10707.996094
10772.069336
10769.046875
10704.364258
10657.860352
10720.823242
10713.860352
10804.123047
10821.508789
10774.917969
10803.862305
10816.962891
10741.658203
10664.157227
10592.844727
10571.087891
10538.404297
10607.268555
10643.605469
10618.486328
10612.694336
10730.649414
10755.207031
10730.640625
10861.597656
10834.816406
10796.215820
10786.864258
10789.678711
10862.041992
10881.910156
10821.649414
10855.039062
10812.613281
10730.697266
10759.959961
10680.945312
10696.408203
10825.867188
10921.738281
10922.308594
10828.851562
10769.697266
10671.808594
10532.666016
10575.485352
10633.603516
10675.966797
10631.229492
10657.239258
10628.845703
10774.898438
10810.319336
10692.740234
10760.123047
10755.790039
10791.847656
10673.407227
10738.904297
10790.844727
10784.359375
10777.855469
10748.734375
10801.110352
10832.826172
10750.174805
10762.890625
10668.016602
10664.205078
10655.483398
10639.812500
10589.233398
10580.165039
10714.858398
10693.595703
10663.629883
10751.214844
10794.031250
10726.797852
10748.990234
10808.859375
10723.716797
10726.921875
10687.396484
10718.420898
10651.148438
10735.710938
10753.808594
10766.668945
10734.501953
10686.469727
10709.094727
10807.264648
10693.422852
10702.446289
10739.707031
10749.962891
10774.132812
10712.167969
10622.938477
10721.041016
10781.005859
10778.453125
10770.346680
10833.194336
10782.131836
10711.450195
10664.065430
10638.274414
10638.073242
10731.680664
10653.212891
10686.137695
10742.236328
10768.405273
10719.351562
10729.535156
10757.989258
10742.870117
10676.429688
10717.674805
10715.982422
10816.912109
10704.932617
10706.404297
10717.757812
10827.716797
10856.108398
10870.055664
10875.623047
10795.479492
10709.089844
10689.462891
10636.758789
10646.402344
10823.912109
10710.159180
10770.379883
10809.635742
10711.534180
10750.496094
10810.128906
10788.544922
10755.379883
10635.312500
10693.934570
10627.184570
10590.280273
10622.895508
10572.791992
10655.615234
10679.909180
10745.202148
10762.883789
10752.108398
10770.138672
10719.001953
10729.887695
10759.685547
10728.710938
10740.986328
10670.754883
10664.423828
10654.179688
10629.166016
10649.549805
10682.412109
10656.101562
10667.335938
10671.201172
10711.927734
10818.979492
10905.686523
10869.212891
10813.432617
10850.241211
10674.192383
10576.589844
10628.420898
10605.430664
10645.241211
10633.591797
10664.331055
10721.646484
10699.844727
10669.407227
10575.684570
10540.074219
10603.203125
10670.600586
10705.569336
10712.720703
10680.869141
10757.251953
10832.573242
10806.539062
10891.281250
10941.430664
10922.917969
10939.921875
10902.901367
10799.178711
10770.479492
10813.971680
10805.708008
10805.138672
10784.451172
10813.034180
10747.540039
10668.632812
10689.581055
10701.420898
10707.859375
10670.412109
10726.730469
10806.926758
10802.700195
10701.400391
10731.968750
10701.032227
10820.075195
10831.823242
10861.410156
10993.286133
11054.777344
10961.906250
10858.087891
10760.469727
10697.725586
10656.424805
10717.013672
10705.940430
10800.033203
10872.895508
10910.336914
10918.191406
10954.537109
10896.870117
10778.965820
10661.644531
10701.728516
10687.646484
10742.062500
10808.354492
10811.707031
10797.077148
10917.502930
10888.064453
10790.717773
10721.388672
10598.030273
10592.209961
10751.517578
10767.182617
10795.264648
10794.920898
10808.283203
10731.264648
10724.917969
10750.918945
10736.513672
10730.307617
10775.107422
10757.447266
10800.341797
10724.349609
10737.970703
10684.447266
10811.334961
10769.844727
10836.757812
10902.078125
10964.632812
10871.029297
10863.103516
10820.775391
10837.126953
10915.924805
10895.769531
10864.966797
10712.831055
10786.124023
10776.058594
10801.089844
10816.737305
10898.245117
10860.412109
10818.914062
10779.879883
10737.837891
10870.589844
11000.326172
11003.400391
10998.029297
10874.735352
10761.264648
10713.341797
10762.859375
10793.048828
10775.281250
10830.569336
10923.153320
11057.155273
11019.413086
10937.261719
10864.959961
10819.373047
10847.217773
10953.748047
10921.152344
10928.072266
10896.373047
10889.851562
10751.562500
10601.510742
10646.701172
10675.191406
10601.113281
10670.296875
10702.142578
10621.855469
10618.781250
10602.495117
10702.028320
10809.791992
11001.074219
11051.167969
10875.108398
10861.781250
10831.542969
10902.270508
10836.504883
10751.415039
10872.419922
10932.697266
10832.794922
10849.521484
10821.874023
10902.404297
10978.544922
11023.789062
10932.567383
10816.507812
10735.084961
10716.863281
10663.083984
10653.334961
10800.061523
10786.549805
10754.676758
10713.185547
10699.138672
10693.001953
10680.742188
10826.134766
10908.902344
10950.000977
10951.796875
10959.904297
10980.875977
10969.949219
10989.418945
10953.856445
10883.160156
10852.232422
10869.308594
10873.803711
10906.546875
10830.703125
10873.231445
11013.874023
11050.908203
11071.408203
10987.417969
10864.992188
10860.425781
10918.489258
10722.507812
10887.657227
11030.162109
11052.899414
11078.836914
11013.078125
10867.131836
10742.841797
10713.593750
10649.524414
10535.022461
10566.277344
10608.119141
10641.160156
10625.990234
10624.319336
10727.890625
10742.611328
10654.145508
10695.999023
10867.395508
10800.115234
10735.508789
10733.944336
10743.638672
10764.687500
10774.277344
10717.167969
10842.552734
10836.314453
10843.064453
10768.041992
10773.717773
10882.603516
10796.045898
10808.125977
10921.182617
10906.139648
10892.032227
10865.017578
10924.076172
10903.125977
10808.438477
10913.469727
10908.555664
10813.534180
10860.595703
10896.072266
10935.079102
10911.360352
10946.118164
11043.028320
10930.671875
10881.322266
10965.761719
10948.739258
10898.285156
10844.230469
10927.967773
10890.748047
10906.413086
10996.475586
10933.848633
10917.145508
10951.438477
10976.370117
10986.507812
10935.858398
10958.736328
10978.412109
10812.725586
10857.216797
10803.701172
10705.283203
10785.660156
10902.625000
10893.239258
10915.063477
10817.718750
10715.885742
10559.556641
10626.756836
10648.940430
10653.621094
10711.957031
10840.677734
10910.471680
11021.552734
11056.729492
10918.994141
10813.164062
10734.041016
10610.126953
10506.745117
10605.086914
10498.747070
10481.388672
10517.609375
10504.482422
10510.496094
10539.290039
10517.977539
10492.927734
10561.579102
10596.950195
10576.671875
10623.004883
10749.700195
10733.190430
10694.923828
10728.689453
10644.558594
10625.287109
10647.145508
10719.542969
10648.232422
10680.364258
10602.605469
10517.109375
10600.811523
10498.531250
10471.482422
10533.765625
10578.110352
10659.035156
10678.424805
10622.914062
10678.781250
10711.422852
10611.400391
10659.462891
10636.694336
10532.335938
10521.671875
10495.059570
10550.328125
10449.413086
10539.547852
10627.511719
10586.537109
10602.865234
10681.062500
10627.106445
10628.791016
10642.733398
10665.944336
10717.086914
10685.446289
10757.007812
10765.288086
10688.881836
10614.642578
10627.950195
10577.336914
10641.818359
10622.300781
10723.687500
10635.297852
10569.517578
10542.258789
10654.920898
10660.781250
10642.966797
10595.168945
10651.628906
10551.837891
10503.573242
10604.334961
10524.958008
10454.176758
10566.545898
10558.916016
10638.672852
10619.437500
10616.597656
10590.396484
10626.187500
10786.127930
10929.507812
10769.436523
10716.990234
10775.962891
10635.465820
10519.640625
10579.616211
10555.941406
10534.233398
10570.987305
10641.170898
10576.076172
10652.828125
10619.531250
10656.152344
10710.853516
10653.428711
10750.682617
10774.963867
10706.614258
10714.524414
10836.553711
10756.977539
10731.414062
10663.001953
10636.694336
10698.755859
10566.629883
10516.813477
10501.347656
10415.975586
10322.040039
10368.200195
10379.570312
10408.941406
10530.584961
10631.014648
10666.483398
10588.783203
10575.006836
10531.194336
10425.774414
10475.505859
10602.440430
10746.447266
10769.163086
10703.009766
10609.917969
10473.002930
10441.530273
10419.099609
10388.041992
10437.565430
10410.415039
10365.941406
10402.736328
10375.652344
10390.565430
10496.565430
10427.611328
```
