## Supplementary material for "Functional connectivity across the human subcortical auditory system using an autoregressive matrix-Gaussian copula graphical model approach with partial correlations": Code: roi-04_mean_ts.txt

```
7409.932617
7366.364258
7135.333008
7389.304688
7371.375000
7224.577148
7284.560547
7378.890625
7387.244141
7147.168945
7323.397949
7361.895996
7210.750977
7293.308105
7300.641602
7387.453125
7094.546875
7360.276367
7356.324219
7226.243164
7258.582031
7176.451660
7485.829590
7240.210938
7413.816895
7454.087891
7302.966797
7366.770508
7400.842285
7304.879883
7312.520996
7287.213867
7415.290039
7249.488770
7279.088867
7465.294434
7376.643066
7312.342773
7446.553711
7414.041992
7184.798828
7369.501465
7216.860840
7350.489258
7312.789062
7087.698242
7278.349609
7152.401367
7236.493164
7346.991211
7151.419922
7394.639160
7403.358887
7284.666992
7287.715332
7282.140625
7246.960938
7423.441406
7226.195801
7274.030273
7386.288086
7486.535156
7239.762695
7232.434082
7254.937500
7100.334473
7480.719238
7413.668945
7329.031250
7157.569336
7184.767578
7377.686523
7199.086914
7225.794922
7259.004395
7379.070312
7400.044434
7193.469238
7217.075684
7343.321289
7260.698730
7243.853027
7287.606445
7159.423340
7499.218262
7361.345703
7158.081055
7257.999023
7513.885742
7370.441406
7334.357422
7227.841797
7101.309570
7158.157227
7193.282227
7235.610352
7325.896973
7476.042969
7516.577148
7320.563477
7276.658203
7399.722656
7589.067871
7350.726562
7196.031250
7310.654297
7438.696289
7281.178711
7067.494629
7279.978516
7189.640625
7146.205566
7466.786621
7197.337402
7427.659180
7533.082031
7368.332520
7221.649414
7289.162109
7233.385742
7005.164062
7166.987305
7373.150391
7026.221680
7221.375000
7256.125977
7155.449219
7147.367188
7185.814453
7238.033203
7334.002930
7386.351562
7020.215332
7170.330566
7420.270508
7206.188477
7187.551758
6985.888672
7152.057617
6873.929688
7042.459961
7119.735352
7343.984375
7110.688477
7394.840820
7265.156738
7135.221680
7251.089844
7132.065430
7244.650879
7101.635742
7103.031250
7260.872070
7147.574219
7195.015625
7165.479492
7287.359863
7204.992188
7204.566406
7330.559570
7138.327637
7151.348633
7223.514648
7171.413574
7124.880371
7227.303711
7118.772461
7299.584473
7196.527344
7168.310547
7173.451172
6970.028809
7152.685547
7105.973633
7203.829590
7145.917969
7252.381836
7349.702148
7246.734375
7026.631836
7052.031250
6983.374512
6945.322266
7077.514648
7209.028320
7050.913574
7321.194336
7063.383301
7124.919434
7380.082031
7308.539551
7220.339844
7079.097168
7121.461914
7098.250000
7227.604980
7328.912109
6978.002930
7169.480469
7248.795898
7081.835938
7219.874023
7190.430664
7231.157227
7197.931641
7125.418457
7124.577637
7075.651855
7037.616211
7017.258789
7007.162598
6980.154785
7112.684570
7188.439941
7124.620117
7259.254883
7119.687988
7118.042480
7131.375000
7088.576172
7145.947266
7180.217773
7001.922852
6956.774414
7033.532227
7032.246094
7159.544434
7041.680664
7126.710449
7093.495605
7174.451660
7185.731934
7255.226074
7085.329590
7094.979004
7134.985352
7203.714844
7055.256836
7233.111328
7098.367188
7195.557617
7302.481445
7176.114746
6915.805664
7054.375000
7049.208984
6855.500000
7205.825195
7011.482422
6971.620117
7215.270508
7234.929688
7109.194824
7049.514648
6903.254395
7095.999023
7184.398438
7041.245117
7078.493652
7020.724121
6957.016602
7174.625977
7255.847168
7110.179688
7200.532227
7214.101562
6985.072266
7089.270996
7123.487305
7209.521973
7025.626953
6878.514648
6793.536133
6952.945312
6907.915039
7032.516113
7174.499512
7015.881836
7185.985352
7106.431641
6996.291016
7121.976074
6940.971680
7067.838379
6872.128906
7195.299316
7068.412109
6991.378906
7073.690430
7054.825195
7056.073242
7068.827148
7025.549805
7066.043945
7101.306641
7085.608398
6982.308594
7054.954102
6989.236328
7043.421875
7100.344727
7047.630859
7013.742188
6986.998047
7129.432617
7140.744141
7182.994141
7045.805664
7329.970703
6956.124512
7192.133789
7216.126953
7202.291992
6946.951172
7035.918945
7059.773438
7238.318848
7188.863281
7090.467773
6968.962891
6920.398926
7089.888672
7033.046875
6984.682129
6918.809570
6918.003418
7098.765625
7006.908203
7208.880859
7119.031738
6992.701172
7013.025391
6996.803711
7122.062500
6859.954590
7257.167969
7183.874512
7476.904297
7201.374023
7026.140625
7016.419922
6977.315430
7121.910156
7198.551758
7337.337891
7234.214355
7103.535156
7216.193848
7100.673828
7152.465820
7358.540039
7018.929199
7022.522461
7063.282227
6993.450195
6964.653320
6980.095703
7114.288086
6925.200684
6958.319336
7070.416016
7015.541992
7081.004883
7037.064941
7115.593750
7116.095703
7221.003418
7061.776855
6847.692871
6830.680664
7022.999023
6940.022949
6941.947266
6868.049805
6984.293945
7081.913086
6994.184570
6973.909668
7160.941406
7133.578613
7074.879883
7144.409180
6915.056641
7028.290039
6986.755859
6915.011719
7063.560547
7190.656250
7263.658203
7136.327637
6915.602539
7082.585938
6947.789062
6982.999023
7113.816406
7068.181152
6991.812500
6903.238281
6826.835938
6921.064453
7004.623047
7050.196289
6759.442871
6880.772949
6759.562500
7194.593750
7281.140137
7040.841797
6913.775391
7001.313477
6850.665039
7089.247070
6978.643555
6865.523926
7127.181641
7116.186523
7263.163574
7120.692383
7014.378906
7130.185059
7039.968750
7186.896484
6964.072754
7095.305664
6917.577148
6945.690430
6801.842773
6939.131836
6912.007324
6996.097656
6895.938477
7037.104492
7094.544922
6931.545410
6969.414062
6923.226562
6804.437500
6787.605957
6814.204102
6783.304688
6902.558594
6874.425781
6809.155273
6856.709961
6842.439941
6836.474121
6593.721680
6867.448730
6796.087891
6967.014648
6769.483398
6770.855957
6983.249023
6731.823242
6790.932617
6839.085938
6944.825684
7097.439453
7108.688965
6900.690430
6861.227539
6861.687988
6957.457031
6834.989746
7015.188477
6814.299805
6837.683594
6847.127930
6979.383789
6853.177734
6807.731445
6767.941406
6967.860840
6801.958008
6686.808594
6652.217773
6838.684570
6988.070801
6581.361328
6951.810059
6917.678711
6713.005859
6670.700684
6818.978516
6817.887695
6832.653320
6883.535156
6884.063965
6853.236328
6893.382812
6734.137695
6888.439453
6716.358398
6877.990234
6949.066406
6745.767578
6866.640625
6783.476562
6756.000000
6941.541992
6827.725586
6937.049805
6942.567383
6862.027344
7006.616699
6834.339844
6728.073730
6872.714844
6764.422852
7022.093262
6705.130859
6782.068359
6810.548828
6735.647949
6411.778320
6794.174316
6874.739746
6791.437500
6691.631836
6904.847656
6892.052734
6921.002930
6867.515137
6802.813965
6779.207031
6601.425781
6922.187500
6829.018555
6694.566406
6673.187500
6855.442383
6669.208984
6864.723633
6797.769531
6740.886719
6760.854492
6816.757812
6913.303711
6827.571289
6915.148438
6784.677734
6688.923828
6620.074219
6930.448242
6824.761230
6853.725586
6913.726562
6769.777344
6679.343262
6908.060547
6855.541016
6833.436523
6981.526855
6987.737305
6932.441895
6594.036133
6686.284180
6723.735352
6753.913086
6743.131348
6772.137695
6700.789551
6748.229492
6760.781250
6859.774414
6849.813965
6953.311523
7081.575195
6932.199707
7048.433594
6895.240234
6834.000977
6730.663574
6822.117188
6812.126465
6830.859375
6692.542969
6794.036621
6875.458496
6928.295898
6787.469727
6992.278320
6796.426758
6609.780762
6898.352539
6567.533203
6876.099609
6723.700195
6793.749512
6800.148438
6765.549805
6981.687012
6889.894043
6690.294434
6546.245605
6768.325684
7033.704102
6829.457031
6767.611816
6822.072266
6759.249023
6825.946777
6830.691406
6691.687988
6626.108398
6646.426758
6592.055664
6760.548828
6625.083008
6877.705566
6799.658203
6716.994141
6878.622070
6943.621582
6644.576172
6698.698730
6770.469727
6659.454102
6599.282227
6683.799316
6904.333008
6795.521484
7015.963379
6714.941406
6503.003906
6848.698242
6908.326660
6772.354492
6701.454102
6524.922852
6841.580078
6888.628418
6848.232422
6701.312500
6868.684570
6744.065430
6808.726074
6898.866211
6753.860352
6877.545898
6791.844727
6715.527344
6657.549805
6646.552734
6619.613281
7049.018555
7008.104980
6716.501953
6899.580078
6920.187500
6858.577148
6851.545898
6626.070312
6684.746094
6811.458984
6600.141602
6680.572266
6760.645020
6703.023438
6908.200195
7026.764648
6500.172852
6644.788086
6952.378418
7080.824219
7079.067383
7263.179688
7257.049316
7154.970703
7264.234375
7230.723633
7078.826172
6992.015625
7292.304688
7136.714844
6839.738281
7149.979492
7158.251465
6969.284180
6911.798828
7223.500000
7266.250000
7076.980469
6966.853516
6983.137695
7178.412598
7093.212891
6998.646484
6941.743164
7163.120605
7059.907715
6957.207031
7019.325195
6966.243164
7134.850586
6868.843750
6958.030273
7239.064453
6910.940430
6971.737305
7068.338867
7034.829102
7161.564453
6902.151367
7141.893555
7159.151367
6920.659180
7181.999512
7129.023438
7012.359863
6990.399902
7231.664551
7084.453125
7148.276367
7040.655762
7174.468750
6997.969727
6880.745117
7072.626465
7095.609375
6825.666504
6918.433105
7120.525391
6735.100586
6998.021973
7149.248047
6887.438477
6900.817871
7037.628906
7199.941406
7008.756836
7183.490234
7122.738770
6878.208008
6883.777832
6960.261719
6975.595703
6795.406250
6865.755859
7075.935547
6973.003906
6926.875977
7140.873047
6881.250977
6722.984375
6733.832031
6746.433594
6920.431152
6803.120117
6776.991699
6882.827148
7136.871582
7003.411133
6724.466797
7106.081543
6941.977051
6803.503906
7007.104492
7019.026367
6913.499023
7008.304688
6978.348633
6678.293945
6997.045898
6972.496094
6790.819336
6776.344727
6890.725586
6928.610352
6864.083984
6946.580078
6894.319336
6706.334961
6767.456543
7022.711914
6820.539062
6909.853516
6750.460449
6746.801758
6915.678223
7003.720215
6765.450195
6854.876953
6904.478516
6929.623047
7098.913086
6741.697266
6826.789062
6938.516602
6772.172852
6761.426758
6888.612305
6723.170898
6987.836914
6905.291992
6791.190918
6605.790039
6757.583984
6909.272461
6817.350586
6814.081543
6959.234863
6872.113770
6870.368652
6872.204102
6661.400391
6825.536133
6794.760742
6743.789062
6608.503906
6771.447266
7009.477539
6896.050781
7073.460938
6834.005859
6897.142090
7006.799805
7091.517578
6675.702148
6736.694824
6848.302734
6976.166016
6937.958984
6864.190918
6983.691406
6832.416016
6813.313965
6970.036621
6951.051758
6808.805176
6895.333984
6976.498047
6745.740234
6935.714355
6800.026367
6906.775391
6755.202148
6769.567871
6910.161133
6989.448730
6918.856934
7297.320801
6967.394531
6903.279297
7096.313477
6788.875000
6843.621094
6703.980469
7014.089844
6780.825195
6747.571289
6944.436035
6734.313477
6689.546387
6905.319336
6865.260742
7000.281250
6734.859375
6945.923340
6881.730469
6928.827148
6858.865234
6844.228516
6825.388672
6964.239258
6881.915039
6750.562500
6860.758789
6885.921875
6909.902344
6790.419922
6970.125488
6844.938477
6603.878906
6794.585938
6694.482422
6665.879883
6874.499023
6997.421875
6685.805176
6902.193359
6875.358398
6711.519043
6717.267578
6883.007324
7070.031738
6978.067871
6966.151855
6934.045410
6804.097168
6981.000977
7075.297363
6916.248047
6899.521484
6945.104492
6907.592773
6952.933594
6902.363281
6695.050781
6798.289062
```
