## Supplementary material for "Functional connectivity across the human subcortical auditory system using an autoregressive matrix-Gaussian copula graphical model approach with partial correlations": Code: roi-05_mean_ts.txt

```
8772.890625
8606.117188
8659.666992
8634.613281
8592.941406
8757.369141
8748.006836
8560.142578
9097.472656
8916.246094
8956.423828
8951.895508
8670.584961
8855.341797
8791.642578
8773.206055
8829.332031
8795.865234
8721.267578
8699.222656
8951.701172
8643.769531
8833.541016
8925.547852
8777.005859
8675.881836
8815.828125
8764.078125
8755.452148
8967.460938
8887.609375
8649.424805
8925.482422
8694.811523
8495.895508
8695.925781
8838.905273
8938.286133
8962.845703
8966.759766
8721.666992
8742.295898
8812.018555
8794.599609
8602.009766
8890.803711
8609.928711
8855.045898
8783.221680
8854.464844
8982.082031
8976.514648
8791.656250
8819.042969
8769.104492
8782.784180
8845.619141
8801.935547
8857.365234
8766.939453
8790.285156
8608.505859
8561.230469
8821.716797
8692.471680
8666.644531
8785.197266
8894.731445
9044.324219
8748.051758
8844.088867
8639.511719
8819.483398
8607.637695
8855.390625
8915.743164
8840.434570
8982.051758
9030.829102
8686.808594
8587.511719
8768.958984
8659.011719
8830.496094
8761.662109
8825.909180
8857.166992
8833.160156
8791.086914
8804.884766
8574.831055
8947.648438
8878.844727
8724.836914
8960.354492
8825.469727
8693.890625
8801.493164
8734.028320
8821.963867
8808.908203
8782.955078
8823.822266
8682.575195
8678.558594
8828.655273
8860.792969
9098.687500
8827.687500
8500.575195
8754.594727
8724.109375
8576.838867
8902.116211
8906.611328
8804.119141
8899.519531
8738.378906
8774.997070
8740.654297
8741.407227
8612.622070
8610.734375
8837.917969
8800.948242
8809.892578
8913.117188
8822.219727
8806.654297
8544.645508
8889.744141
8900.014648
8998.088867
8817.534180
8620.038086
8746.010742
8700.321289
8777.702148
8585.106445
8730.864258
8674.197266
8508.625000
8853.355469
8740.900391
8925.167969
8874.084961
8771.663086
8707.765625
8859.439453
8824.098633
8872.102539
8578.841797
8763.227539
8677.056641
8682.811523
8741.151367
8830.081055
8623.970703
8685.823242
8821.378906
8773.283203
8758.916992
8870.784180
8706.060547
8712.880859
8720.973633
8556.521484
8559.626953
8609.467773
8832.266602
8832.064453
8705.376953
8676.880859
8780.620117
8715.321289
8942.291016
8804.897461
8622.556641
8761.459961
8610.218750
8682.315430
8648.192383
8802.216797
8966.254883
8703.924805
8797.912109
8676.499023
8530.357422
8531.256836
8463.238281
8790.492188
8682.633789
8730.720703
8946.605469
8736.947266
8533.230469
8613.723633
8910.490234
8702.853516
8664.441406
8642.214844
8597.326172
8602.954102
8710.668945
8828.340820
8792.193359
8728.226562
8851.035156
8740.672852
8789.066406
8753.126953
8833.525391
8580.437500
8709.953125
8603.701172
8840.111328
8846.237305
8557.685547
8840.484375
8858.851562
8778.922852
8780.001953
8586.763672
8611.701172
8576.012695
8808.214844
8644.016602
8786.476562
8625.999023
8752.009766
8629.620117
8707.180664
8724.335938
8777.625000
8566.884766
8662.162109
8596.816406
8559.783203
8607.827148
8740.803711
8840.492188
8631.171875
8819.104492
8647.930664
8747.114258
8443.837891
8752.255859
8801.335938
8794.240234
8784.042969
8502.948242
8926.409180
8814.812500
8819.590820
8780.481445
8843.790039
8820.063477
8929.419922
8730.970703
8555.128906
8482.655273
8478.381836
8644.908203
8906.418945
8761.316406
8779.499023
8737.531250
8746.159180
8858.188477
8839.275391
8654.004883
8441.735352
8464.945312
8629.522461
8683.165039
8485.548828
8698.012695
8712.746094
8831.447266
8771.455078
8674.374023
8629.237305
8578.824219
8751.388672
8778.612305
8563.949219
8648.864258
8911.923828
8696.239258
8615.419922
8582.492188
8700.220703
8663.291016
8644.830078
8702.959961
8818.726562
8716.033203
8453.208008
8516.888672
8802.180664
8521.169922
8823.468750
8766.051758
8655.840820
8680.473633
8647.775391
8629.333008
8719.964844
8801.245117
8768.416992
8647.730469
8578.212891
8656.129883
8647.340820
8755.411133
8650.334961
8618.416016
8825.767578
8693.362305
8671.588867
8661.353516
8584.356445
8660.693359
8794.177734
8734.651367
8777.043945
8463.295898
8747.722656
8595.935547
8621.807617
8768.835938
8692.613281
8600.668945
8671.434570
8690.375977
8749.059570
8758.039062
8482.469727
8886.618164
8848.180664
8653.753906
8549.567383
8784.417969
8833.918945
8904.970703
8695.815430
8595.477539
8744.675781
8632.965820
8525.979492
8867.978516
8687.855469
8592.898438
8655.364258
8831.157227
8733.899414
8715.273438
8695.955078
8825.580078
8645.214844
8685.304688
8517.923828
8719.065430
8744.604492
8689.845703
8431.873047
8682.273438
8543.956055
8929.984375
8780.929688
8742.898438
8821.974609
8709.703125
8856.621094
8644.335938
8568.380859
8778.724609
8839.034180
8640.830078
8641.600586
8420.005859
8704.501953
8712.317383
8607.658203
8825.521484
8732.993164
8775.152344
8592.795898
8693.817383
8991.574219
8706.681641
8503.907227
8636.726562
8591.932617
8569.520508
8765.509766
8594.490234
8810.329102
8799.891602
8814.716797
8639.895508
8924.460938
8899.571289
8740.396484
8678.576172
8482.539062
8793.395508
8693.538086
8645.206055
8541.119141
8653.744141
8752.377930
8919.283203
8636.905273
8643.105469
8682.738281
8764.362305
8680.302734
8823.257812
8868.016602
8770.968750
8581.211914
8723.593750
8748.555664
8715.847656
8853.647461
8809.407227
8811.833984
8655.120117
9113.117188
8703.956055
8784.840820
8832.487305
8797.340820
8729.787109
8776.702148
8831.645508
8927.663086
8736.268555
8756.376953
8564.095703
8677.228516
8891.087891
8904.616211
8907.942383
8896.991211
8750.244141
8914.951172
8834.127930
8781.963867
8798.474609
8687.683594
8798.415039
8763.051758
8812.565430
8705.053711
8806.933594
8801.965820
8952.165039
8961.611328
8837.499023
8739.451172
8839.490234
8653.326172
8731.774414
8842.375000
8699.410156
8731.855469
8756.936523
8882.781250
8867.875000
8648.884766
8853.616211
8891.609375
8719.057617
8709.631836
8730.324219
8864.378906
8728.703125
8874.029297
8814.440430
8831.380859
8673.108398
8700.700195
8918.354492
8918.651367
8686.639648
8787.989258
8760.439453
9015.598633
8881.888672
8774.516602
8678.106445
8911.369141
8605.452148
8853.610352
8761.361328
8643.567383
8419.482422
8823.163086
8732.300781
8803.846680
8923.271484
8739.151367
8869.779297
8768.464844
8816.079102
8874.948242
9015.568359
8659.935547
8981.966797
8842.063477
8754.030273
8766.001953
8928.702148
8884.687500
8704.139648
8750.839844
8681.669922
8702.108398
8922.095703
8722.660156
8846.459961
8838.802734
8824.515625
8742.763672
8715.025391
8633.658203
8699.826172
8681.252930
8869.081055
8690.606445
8840.480469
8782.124023
8812.560547
8870.479492
8822.838867
8874.274414
8754.580078
8748.093750
8868.961914
8788.679688
8586.001953
8630.313477
8831.925781
8889.820312
8605.875000
8800.677734
8835.962891
8746.463867
8709.613281
8780.476562
8830.108398
8688.529297
8873.990234
8932.406250
8671.692383
8777.689453
8637.346680
8867.277344
8773.790039
8556.751953
8727.981445
8558.662109
8544.066406
8792.786133
8793.513672
8806.619141
8719.328125
8845.503906
8871.358398
8775.333984
8807.205078
8805.466797
8774.354492
8649.974609
8764.805664
8773.621094
8887.373047
8952.848633
8761.532227
8874.220703
8722.235352
8691.469727
8805.370117
8759.271484
8638.471680
8850.199219
8716.511719
8885.904297
8670.996094
8877.784180
8982.419922
8828.646484
8897.240234
8800.224609
8816.479492
8718.608398
8565.407227
8680.094727
8530.500977
8681.407227
8663.704102
8922.444336
8737.952148
8496.567383
8713.054688
8784.902344
8835.194336
8902.382812
9158.748047
8723.946289
8962.333008
8766.573242
8832.238281
8910.527344
8578.282227
8802.545898
8977.921875
8952.163086
8768.227539
8672.307617
8794.875000
8716.656250
8851.109375
8854.994141
8789.275391
8973.176758
8777.845703
8432.127930
8644.766602
8903.769531
8896.067383
8846.745117
8813.162109
8716.684570
8691.338867
8835.700195
8980.438477
8719.632812
8712.067383
8950.006836
8610.356445
8596.443359
8714.140625
8862.913086
8705.924805
8693.948242
8942.539062
8797.642578
8692.947266
8636.238281
8816.100586
8626.186523
8763.224609
8751.176758
8863.602539
8859.493164
8702.231445
8732.494141
8784.077148
8717.628906
8851.609375
8840.420898
8755.069336
8656.121094
8828.422852
8724.502930
8661.211914
9049.044922
8731.721680
8411.073242
8561.094727
8729.007812
8778.345703
8644.506836
8547.844727
8565.217773
8742.737305
8576.324219
8694.997070
8670.777344
8774.130859
8567.353516
8692.458008
8829.004883
8678.850586
8854.373047
8659.069336
8452.503906
8850.361328
8570.055664
8663.094727
8541.677734
8431.581055
8681.889648
8549.410156
8654.816406
8347.473633
8689.871094
8391.385742
8544.082031
8601.753906
8544.646484
8755.414062
8612.237305
8507.988281
8581.791016
8766.437500
8814.687500
8472.678711
8527.744141
8730.621094
8685.227539
8507.843750
8549.863281
8773.802734
8730.121094
8539.953125
8825.402344
8689.377930
8728.438477
8875.250000
8687.381836
8776.916016
8566.385742
8648.396484
8643.704102
8748.034180
8689.685547
8571.529297
8687.168945
8501.179688
8864.023438
8574.516602
8454.861328
8567.858398
8760.387695
8509.054688
8915.065430
8725.814453
8489.952148
8831.153320
8807.316406
8721.168945
8536.881836
8541.484375
8602.674805
8705.593750
8551.847656
8704.834961
8723.002930
8716.799805
8533.961914
8642.913086
8757.233398
8654.886719
8715.588867
8710.709961
8328.791016
8853.730469
8674.795898
8664.184570
8760.957031
8556.353516
8683.658203
8761.067383
8813.274414
8734.362305
8458.886719
8630.536133
8663.180664
8682.878906
8646.619141
8776.359375
8727.195312
8813.431641
8757.298828
8882.702148
8556.128906
8748.023438
8708.490234
8541.395508
8643.235352
8592.909180
8648.647461
8534.776367
8601.666016
8598.051758
8647.954102
8587.532227
8855.952148
8779.720703
8788.779297
8781.503906
8682.383789
8638.490234
8615.406250
8571.876953
8880.038086
8702.096680
8646.372070
8666.099609
8638.185547
8830.456055
8725.832031
8680.166016
8741.806641
8743.994141
8723.238281
8604.038086
8544.589844
8540.262695
8687.547852
8740.563477
8754.387695
8690.034180
8789.179688
8628.494141
8790.129883
8582.965820
8663.022461
8604.091797
8500.812500
8566.021484
8635.258789
8777.130859
8671.176758
8816.707031
8589.410156
8684.834961
8817.374023
8748.924805
8698.907227
8736.157227
8774.049805
8632.282227
8677.089844
8636.882812
9004.354492
8759.240234
8752.661133
8709.673828
8892.488281
8689.386719
8751.096680
8467.001953
8459.344727
8638.470703
8560.914062
8732.047852
8641.923828
8687.739258
8606.413086
8631.464844
8680.382812
8609.495117
8704.000977
8729.844727
8594.231445
8739.041992
8759.625000
8736.169922
8873.358398
8725.639648
8697.211914
8666.837891
8544.887695
8753.276367
8588.591797
8837.559570
8459.431641
8730.876953
8554.299805
8688.967773
8755.895508
8862.034180
8701.002930
8787.436523
8733.355469
8761.291016
8751.252930
8706.372070
8782.644531
8567.741211
8524.409180
8865.746094
8684.436523
8685.096680
8616.877930
8583.728516
8808.804688
8956.420898
8548.582031
8667.729492
8782.405273
8490.291992
8624.606445
8760.179688
8755.479492
```
