## Supplementary material for "Functional connectivity across the human subcortical auditory system using an autoregressive matrix-Gaussian copula graphical model approach with partial correlations": Code: roi-06_mean_ts.txt

```
8936.103516
8825.586914
8866.708984
8784.803711
8839.488281
8979.777344
9022.360352
9112.238281
8871.162109
8840.717773
8738.986328
8794.869141
8929.211914
8775.138672
8816.373047
8887.750000
9005.550781
8926.164062
8798.670898
8894.306641
9003.013672
8779.185547
8837.142578
8822.769531
8794.767578
8818.046875
8797.515625
8919.932617
9026.601562
8860.340820
8964.216797
8814.740234
8967.325195
8995.111328
8775.556641
8935.130859
8923.019531
8903.372070
8935.332031
8928.000000
8746.820312
8785.298828
8929.841797
8827.836914
8697.795898
8857.162109
8831.869141
8952.186523
8774.060547
8843.665039
8905.900391
9020.437500
8926.911133
8940.385742
8842.439453
8853.000000
9026.784180
8834.362305
8821.927734
8785.939453
8841.207031
8962.890625
8835.111328
8974.240234
8891.872070
8829.114258
8896.881836
8785.357422
8909.001953
8758.027344
8915.731445
8882.648438
8835.617188
8864.175781
8949.610352
8778.925781
9012.886719
8665.816406
9008.292969
8873.562500
8872.363281
8779.501953
8824.571289
9020.984375
8813.052734
8901.904297
8885.711914
8893.183594
8879.283203
8926.516602
8966.000977
8859.378906
8674.791992
8880.151367
8903.505859
8807.823242
8820.236328
8780.756836
8949.346680
8860.918945
9028.113281
8890.602539
8861.037109
8910.619141
9057.941406
8843.794922
8802.158203
8812.539062
8724.388672
8865.542969
8885.016602
8837.519531
9168.980469
8956.617188
8981.263672
9081.873047
8983.954102
8847.566406
8662.097656
8863.959961
8721.821289
8782.374023
8828.093750
8910.833984
8802.823242
8885.742188
8870.703125
8750.679688
8893.122070
8819.239258
8830.012695
8887.572266
8848.233398
8807.263672
8940.667969
8941.273438
8917.447266
8837.881836
8770.894531
8928.148438
8770.951172
8881.130859
8854.035156
8916.475586
8944.093750
8850.619141
8917.068359
8869.273438
8956.986328
8884.972656
8780.543945
8779.402344
8915.173828
8699.077148
8912.281250
8830.298828
8895.654297
9087.123047
9079.990234
8978.005859
8906.341797
8948.902344
8934.515625
8761.730469
8946.085938
8775.667969
8755.604492
9081.806641
8825.971680
8802.101562
8663.412109
8789.549805
8755.908203
8949.361328
8879.292969
8891.774414
8856.804688
8836.232422
8847.235352
8776.906250
8811.597656
8761.177734
8710.273438
8693.383789
8554.753906
8923.217773
8648.148438
8787.005859
8854.716797
8944.394531
8951.499023
8802.695312
8786.167969
8841.804688
8911.868164
8929.635742
8896.868164
8735.833984
8859.349609
8850.183594
8859.314453
8922.274414
8892.945312
8927.457031
9035.429688
8918.200195
8795.687500
8765.196289
8802.237305
8623.275391
8852.923828
8669.775391
8924.731445
9122.380859
8916.279297
8730.546875
8916.304688
8808.103516
8960.725586
9050.890625
8758.781250
9017.214844
9167.579102
8976.098633
8751.269531
8876.447266
8904.185547
8992.537109
8870.715820
8826.777344
9030.043945
8969.609375
8824.913086
8684.229492
8662.289062
8708.083008
8843.126953
8827.619141
9095.393555
8904.080078
8891.928711
9069.301758
8968.551758
8886.798828
8711.692383
8747.017578
8817.508789
8718.902344
8929.549805
8756.710938
8771.601562
8728.868164
8860.947266
8819.630859
8872.015625
8851.421875
8756.980469
9014.976562
8785.338867
8973.617188
8791.482422
8785.280273
8966.763672
8866.064453
8813.478516
8894.037109
8995.701172
8825.369141
8894.258789
9053.835938
8767.364258
8831.950195
8848.931641
8744.173828
8888.835938
9002.855469
8976.761719
9045.578125
8746.961914
8825.889648
8788.055664
8846.512695
8732.593750
8945.931641
8856.023438
8958.742188
9022.538086
8964.912109
8919.061523
8599.618164
8793.598633
8586.789062
8844.316406
8905.101562
8852.306641
8801.863281
8943.014648
8898.902344
8905.089844
8891.191406
8697.315430
8682.901367
8789.883789
8696.850586
8797.660156
8851.843750
8971.647461
8841.256836
8855.036133
8962.091797
8874.798828
9022.615234
8801.139648
8852.163086
8867.150391
8888.480469
9000.322266
8835.905273
9043.425781
8833.238281
8811.546875
8842.256836
8759.569336
8835.115234
8943.155273
8973.928711
9021.013672
8995.337891
8949.769531
8966.903320
8921.104492
8823.437500
8795.310547
8820.399414
9038.241211
8855.847656
8920.608398
9071.300781
8852.359375
8951.046875
8767.029297
8857.861328
8967.234375
8855.751953
9032.317383
9126.982422
8851.506836
9089.573242
8784.323242
8817.518555
8866.300781
8884.448242
8954.278320
8851.810547
8900.306641
8818.443359
8831.183594
8833.379883
8798.938477
8751.170898
8791.137695
8841.565430
8822.655273
8784.580078
8777.512695
8920.712891
8859.708984
8840.711914
8839.205078
8893.652344
8705.061523
8820.407227
8826.912109
8816.873047
8991.681641
9113.126953
8941.927734
8889.977539
8870.940430
8966.746094
8918.160156
8932.363281
8769.247070
8789.458984
8851.351562
9029.450195
8980.802734
9032.407227
9089.841797
9155.725586
8574.025391
8950.480469
8767.540039
8774.242188
8740.796875
8803.894531
8813.624023
8960.576172
8652.771484
8803.992188
8817.534180
8892.058594
8865.417969
8911.980469
8920.404297
9004.448242
8789.082031
8866.853516
8785.453125
8846.370117
9015.842773
8895.482422
8962.883789
8896.604492
9002.376953
8934.851562
8896.468750
8790.901367
8841.563477
8957.699219
8899.201172
8787.178711
8852.043945
8858.441406
8838.671875
8852.972656
9023.001953
8883.100586
8942.897461
8946.983398
8896.549805
8777.636719
8759.769531
8623.036133
8742.057617
8711.730469
8759.732422
8604.705078
8765.778320
8920.860352
8933.399414
8944.640625
8758.327148
8894.150391
8682.181641
8686.628906
8746.541992
8736.832031
8796.172852
8723.092773
8792.134766
8753.419922
8822.808594
8823.620117
8583.061523
8796.998047
8875.403320
8857.433594
8900.041016
8936.685547
8956.813477
8808.435547
8730.791016
8807.779297
8733.373047
8751.566406
8852.969727
8822.250977
8759.244141
8764.786133
8751.337891
8794.994141
8872.317383
8912.124023
8789.189453
8709.095703
8615.231445
8791.822266
8795.880859
8615.894531
8737.994141
8823.503906
8861.368164
8885.902344
8807.916016
8850.706055
8803.739258
8850.277344
8807.861328
8903.559570
8945.950195
8702.040039
8685.537109
8921.374023
8833.412109
9001.102539
8726.968750
8797.436523
8894.183594
8652.808594
8843.083984
8746.435547
8754.576172
8718.269531
8835.154297
8800.615234
8784.823242
8892.617188
8694.231445
8828.043945
8932.902344
8886.635742
8793.927734
8862.869141
8663.647461
8609.104492
8702.974609
8749.155273
8661.210938
8774.676758
8920.654297
9051.431641
8974.462891
8730.383789
8821.452148
8665.767578
8702.743164
8716.216797
8694.358398
8658.058594
8939.785156
8857.136719
8891.677734
8919.538086
8748.916016
8780.762695
8895.033203
8753.335938
8880.179688
8806.765625
8806.143555
8829.424805
8854.154297
8837.856445
8889.198242
8704.840820
8837.980469
8956.227539
8736.989258
8853.480469
8802.047852
8610.666016
8906.812500
8824.982422
8783.484375
8652.691406
8661.686523
8845.125000
8785.073242
8770.161133
8972.882812
8712.518555
8860.728516
8988.095703
8769.394531
8821.426758
8808.894531
8761.383789
8678.882812
9058.912109
8770.456055
8897.803711
8799.745117
8788.598633
8786.136719
8734.761719
8648.648438
9049.352539
9056.591797
8890.292969
8830.460938
8676.998047
8723.771484
8783.945312
8758.625000
8821.716797
8878.960938
8817.916016
9015.501953
8820.052734
8921.733398
8671.609375
8893.006836
8773.580078
8585.919922
8817.111328
8908.741211
9082.626953
8692.667969
8788.120117
8780.499023
8556.026367
8688.987305
8809.708984
8689.527344
8480.160156
8712.942383
8753.918945
8747.712891
8758.869141
8876.916992
8732.907227
8872.890625
8771.054688
8762.947266
8946.019531
8726.134766
8938.299805
8746.000000
8994.103516
8828.177734
8815.103516
8898.966797
8785.904297
8854.246094
8993.108398
8755.651367
8752.345703
8984.501953
8698.278320
8670.365234
8901.504883
8617.695312
8923.933594
8815.736328
8764.213867
8816.983398
8769.070312
8600.835938
8806.625977
8797.042969
8811.616211
8879.525391
8791.704102
9033.649414
8781.800781
8855.496094
9007.621094
8765.954102
8599.937500
8781.600586
8940.671875
8649.947266
8866.725586
8842.869141
8843.220703
8962.198242
8974.664062
8791.458008
8883.871094
8905.311523
8507.294922
8742.646484
8993.378906
8857.383789
9053.678711
8965.642578
9015.537109
8810.945312
8719.333984
8911.020508
8906.377930
8833.403320
8798.153320
8792.647461
8963.625000
8779.457031
8793.656250
9007.789062
8705.505859
8735.612305
8968.797852
8772.841797
8738.365234
8857.654297
8705.165039
8951.122070
8868.640625
8875.685547
8703.211914
8898.974609
8924.794922
8873.966797
8774.700195
8816.430664
8839.986328
8826.912109
8897.816406
8882.808594
9070.023438
8760.897461
8946.681641
8821.792969
8840.010742
8861.006836
8879.616211
8996.348633
9069.338867
9008.928711
8809.508789
8912.853516
9007.822266
8824.163086
8992.214844
8780.546875
9118.224609
8903.205078
8937.226562
9009.990234
8726.040039
8852.923828
8893.484375
9057.654297
8786.658203
9087.755859
8975.490234
9032.502930
8956.517578
8978.783203
8873.628906
8931.296875
8948.794922
9108.103516
8827.040039
8770.277344
8722.198242
8980.818359
8947.870117
8884.092773
9010.806641
8974.767578
8806.717773
8906.960938
8766.124023
8723.041992
8745.791016
8739.288086
8836.128906
8863.958984
8828.322266
8882.451172
8900.019531
8976.427734
8594.883789
8860.342773
8860.117188
8695.679688
8791.123047
8873.478516
8712.572266
8711.882812
8838.974609
8686.972656
8868.896484
8736.298828
8655.467773
8782.210938
8763.553711
8829.821289
8811.264648
8893.238281
8896.773438
8548.584961
8707.769531
8727.666992
8902.432617
8748.375977
8759.452148
8837.541016
8806.497070
8699.150391
8863.145508
8715.421875
8699.238281
8688.891602
8722.860352
8687.708008
8808.128906
8787.017578
8751.076172
9057.910156
8883.935547
8871.805664
8779.923828
8737.478516
8721.751953
8642.824219
8549.123047
8719.732422
8593.397461
8674.481445
8992.142578
8808.698242
8659.130859
8717.644531
8635.791016
8518.242188
8697.705078
8632.361328
8776.815430
8652.542969
8993.750977
9072.006836
8872.269531
8671.832031
8799.505859
8803.792969
8746.966797
8642.186523
8809.596680
8643.700195
8767.650391
8804.611328
8777.831055
8751.195312
8933.131836
8512.833984
8778.909180
8694.383789
8638.771484
8651.783203
8714.910156
8614.068359
8917.226562
8918.513672
8741.945312
8483.027344
8455.703125
8965.863281
8936.755859
8977.275391
9022.807617
8857.993164
8721.775391
8669.068359
8763.952148
8673.667969
8680.133789
8586.113281
8697.117188
8604.709961
8623.661133
8966.521484
8791.972656
8710.966797
8798.049805
8617.498047
8824.335938
8897.240234
8664.710938
8709.867188
8789.390625
8880.832031
8791.216797
8790.253906
8593.429688
9002.307617
8889.286133
8763.304688
8723.441406
8707.503906
8721.535156
8641.562500
8691.172852
8810.816406
8655.678711
8664.550781
8888.814453
8930.541016
8817.849609
8643.322266
8808.000000
8818.556641
8719.006836
8823.910156
8857.965820
8814.196289
8825.372070
8765.533203
8843.831055
8779.656250
8765.775391
8777.027344
8827.683594
8990.472656
8889.373047
8726.899414
8788.554688
8648.916016
8797.994141
```
