## Supplementary material for "Functional connectivity across the human subcortical auditory system using an autoregressive matrix-Gaussian copula graphical model approach with partial correlations": Code: roi-07_mean_ts.txt

```
9725.663086
9781.015625
9727.722656
9712.872070
9770.438477
9811.431641
9624.706055
9820.513672
9889.080078
9769.151367
9699.622070
9704.156250
9784.640625
9613.460938
9672.797852
9788.329102
9669.452148
9620.332031
9794.110352
9864.512695
9666.597656
9722.328125
9757.375977
9827.786133
9603.695312
9733.415039
9742.649414
9665.980469
9844.657227
9822.683594
9814.972656
9814.844727
9909.686523
9707.338867
9706.622070
9860.427734
9848.268555
9787.891602
9732.258789
9697.739258
9615.836914
9833.986328
9829.041016
9730.102539
9577.316406
9625.722656
9689.703125
9841.258789
9749.600586
9824.748047
9729.396484
9596.727539
9733.528320
9620.017578
9469.032227
9728.792969
9811.455078
9619.145508
9756.109375
9680.303711
9718.316406
9836.905273
9703.188477
9734.059570
9800.846680
9734.846680
9650.021484
9741.685547
9767.972656
9709.828125
9700.683594
9752.970703
9701.921875
9709.366211
9736.624023
9764.824219
9766.149414
9725.021484
9652.199219
9458.944336
9695.979492
9811.436523
9737.032227
9665.078125
9658.830078
9778.895508
9752.150391
9770.187500
9774.552734
9928.967773
9888.893555
9726.946289
9749.429688
9514.118164
9690.057617
9726.781250
9706.723633
9846.618164
9727.602539
9795.941406
9803.670898
9757.255859
9861.610352
9804.240234
9732.863281
9742.371094
9727.433594
9679.833984
9688.630859
9825.938477
9864.443359
9697.425781
9857.680664
9850.199219
9807.397461
9807.678711
9847.332031
9817.961914
9760.774414
9665.136719
9700.419922
9623.385742
9632.304688
9651.143555
9536.740234
9695.410156
9700.772461
9574.584961
9741.402344
9749.010742
9604.220703
9953.586914
9790.797852
9750.562500
9772.490234
9717.347656
9606.515625
9578.657227
9548.366211
9608.420898
9575.926758
9607.049805
9757.686523
9828.053711
9735.686523
9768.906250
9920.333008
9816.448242
9767.707031
9767.193359
9771.266602
9786.402344
9913.655273
9895.375977
9767.383789
9854.216797
9735.939453
9836.704102
9824.905273
10042.441406
9724.538086
9650.310547
9783.189453
9877.042969
9834.058594
9854.787109
9746.891602
9814.749023
9756.389648
9763.006836
9765.541016
9665.602539
9608.097656
9750.238281
9869.245117
9821.550781
9708.425781
9769.251953
9671.004883
9657.051758
9721.653320
9601.613281
9705.466797
9640.628906
9580.628906
9693.222656
9715.763672
9863.882812
9765.420898
9840.368164
9818.296875
9817.578125
9641.847656
9852.066406
9804.603516
9832.163086
9866.540039
9779.162109
9724.045898
9803.668945
9772.668945
9882.487305
9834.049805
9793.451172
9779.124023
9832.153320
9757.316406
9757.254883
9749.508789
9640.634766
9632.741211
9847.977539
9735.930664
9761.248047
10007.547852
9676.076172
9763.319336
9791.570312
9625.308594
9730.403320
9634.708984
9715.013672
9875.126953
9701.506836
9630.135742
9650.625000
9825.968750
9829.122070
9789.735352
9722.346680
9786.522461
9800.617188
9837.345703
9642.667969
9667.416992
9560.488281
9643.280273
9730.497070
9672.030273
9751.664062
9851.219727
9821.741211
9692.313477
9692.882812
9750.540039
9680.149414
9541.168945
9545.394531
9760.292969
9725.683594
9799.514648
9826.584961
9878.405273
9840.957031
9740.505859
9831.667969
9717.386719
9821.914062
9707.292969
9807.146484
9658.349609
9676.679688
9901.553711
9710.816406
9662.146484
9880.488281
9677.429688
9870.916016
9770.680664
9758.604492
9808.102539
9675.959961
9695.618164
9848.125977
9810.475586
9864.425781
9907.105469
9880.106445
9701.244141
9737.433594
9741.175781
9728.009766
9811.706055
9920.980469
9819.280273
9818.170898
9885.497070
9878.102539
9861.222656
9763.114258
9602.256836
9711.887695
9708.653320
9601.579102
9910.770508
9829.305664
9885.155273
9784.909180
9797.624023
9707.055664
9685.409180
9649.969727
9864.592773
9729.717773
9886.191406
9579.653320
9831.777344
9799.509766
9799.755859
9902.837891
9822.238281
9902.088867
9838.557617
9718.345703
9822.050781
9768.752930
9749.347656
9972.280273
9791.510742
9805.971680
9728.274414
9682.354492
9889.734375
9776.860352
9886.847656
9809.625977
9818.480469
9893.891602
9809.139648
9709.360352
9704.509766
9760.377930
9764.809570
9799.835938
9752.389648
9752.231445
9866.789062
9908.696289
9913.985352
9719.665039
9730.778320
9743.577148
9818.763672
9803.420898
9780.946289
9831.622070
9777.119141
9835.058594
9982.580078
9747.124023
9815.060547
9768.302734
9786.721680
10006.850586
9848.361328
9818.400391
9625.738281
9769.292969
9776.787109
9684.274414
9692.927734
9734.650391
9641.089844
9766.097656
9844.965820
9883.924805
9712.714844
9825.427734
9816.112305
9810.102539
9688.306641
9900.477539
9769.875977
9805.168945
9859.903320
9673.163086
9745.000977
9803.402344
9674.469727
9890.504883
9650.033203
9733.521484
9751.063477
9675.343750
9842.617188
9814.070312
9880.902344
9972.067383
9759.180664
9875.749023
9755.160156
9638.004883
9731.909180
9598.441406
9794.185547
9769.958008
9709.840820
9776.366211
9700.810547
9689.150391
9788.366211
9789.815430
9812.796875
9977.136719
9842.791016
9639.433594
9978.108398
9773.154297
9798.896484
9701.219727
9636.596680
9857.056641
9873.788086
9865.927734
9869.682617
9942.022461
9750.611328
9740.825195
9574.678711
9742.133789
9855.469727
9634.775391
9857.652344
9711.559570
9711.969727
9841.064453
9768.222656
9789.671875
9868.903320
9795.551758
9678.148438
9715.358398
9742.953125
9572.593750
9625.946289
9524.499023
9647.480469
9612.141602
9631.577148
9863.707031
9728.500000
9677.520508
9778.206055
9630.875977
9517.667969
9583.987305
9456.202148
9642.870117
9661.577148
9541.370117
9685.868164
9571.267578
9669.307617
9747.734375
9837.314453
9726.235352
9735.636719
9870.486328
9795.811523
9835.032227
9799.351562
9678.398438
9664.383789
9822.657227
9659.008789
9658.921875
9605.294922
9693.875000
9526.728516
9616.611328
9756.542969
9820.946289
9712.280273
9632.194336
9598.851562
9784.988281
9730.519531
9733.172852
9680.718750
9738.874023
9611.473633
9630.947266
9824.575195
9784.899414
9930.098633
9717.470703
9606.447266
9682.641602
9637.945312
9820.253906
9886.375000
9853.753906
9793.910156
9647.648438
9772.018555
9712.279297
9648.610352
9723.478516
9622.272461
9759.554688
9783.937500
9768.088867
9793.749023
9659.068359
9826.485352
9681.211914
9688.511719
9739.166016
9854.665039
9794.814453
9840.030273
9939.894531
9807.334961
9632.630859
9602.477539
9528.582031
9441.444336
9724.977539
9758.344727
9676.485352
9792.834961
9885.098633
9805.105469
9668.902344
9856.289062
9558.750977
9643.170898
9545.167969
9539.062500
9678.329102
9850.224609
9787.549805
9749.430664
9727.105469
9661.992188
9684.059570
9653.421875
9665.729492
9744.647461
9788.050781
9686.496094
9777.624023
9742.749023
9554.115234
9761.629883
9837.548828
9716.647461
9737.918945
9708.472656
9687.395508
9759.485352
9632.577148
9711.172852
9733.645508
9708.165039
9612.905273
9770.202148
9700.156250
9741.077148
9851.930664
9746.852539
9679.038086
9719.204102
9669.259766
9571.389648
9695.431641
9661.946289
9991.491211
9654.673828
10056.820312
9809.063477
9827.101562
9815.347656
9673.946289
9748.410156
9744.597656
9689.153320
9841.855469
9842.661133
9695.070312
9664.803711
9774.672852
9689.928711
9523.525391
9652.478516
9713.154297
9740.082031
9701.668945
9662.981445
9751.149414
9575.923828
9595.686523
9850.301758
9663.572266
9698.853516
9603.047852
9883.505859
9853.330078
9584.045898
9636.066406
9746.006836
9645.601562
9620.146484
9766.850586
9679.898438
9595.507812
9662.342773
9639.580078
9581.995117
9580.461914
9936.787109
9895.932617
9794.954102
9721.044922
9625.855469
9837.121094
9531.705078
9741.381836
9772.958984
9613.361328
9681.191406
9572.017578
9683.596680
9746.517578
9806.000000
9794.208984
9656.808594
9760.394531
9809.144531
9754.263672
9529.671875
9797.029297
9779.415039
9670.187500
9824.777344
9746.519531
9794.827148
9589.449219
9641.103516
9787.460938
9711.353516
9779.389648
9819.526367
9858.157227
9700.097656
9790.026367
9754.271484
9838.746094
9623.033203
9707.022461
9777.056641
9850.293945
9650.735352
9587.836914
9819.399414
9899.177734
9775.708008
10017.346680
9893.644531
9730.124023
9920.144531
9474.088867
9611.783203
9554.825195
9716.519531
9588.499023
9723.435547
9792.574219
9688.683594
9769.704102
9651.992188
9644.258789
9584.196289
9634.450195
9721.511719
9678.131836
9710.919922
9539.705078
9889.956055
9544.766602
9548.136719
9742.865234
9964.805664
9833.181641
9562.652344
9759.425781
9710.182617
9743.125977
9787.752930
9685.063477
9805.094727
9711.571289
9632.566406
9690.837891
9773.571289
9756.436523
9577.081055
9712.469727
9792.436523
9683.656250
9711.619141
9795.397461
9748.972656
9864.616211
9590.194336
9917.792969
9653.215820
9583.962891
9815.983398
9676.961914
9609.279297
9582.211914
9636.733398
9831.795898
9653.737305
9768.650391
9885.719727
9621.724609
9812.008789
9852.071289
9720.390625
9759.033203
9915.594727
9603.949219
9671.819336
9800.420898
9777.209961
9817.359375
9713.571289
9812.540039
9799.598633
9688.152344
9698.444336
9697.908203
9555.726562
9763.361328
9844.376953
9809.238281
9793.891602
9787.587891
9874.547852
9637.419922
9625.288086
9756.449219
9517.617188
9463.935547
9497.138672
9483.468750
9674.610352
9908.790039
9730.692383
9718.273438
9751.096680
9610.467773
9585.178711
9679.625977
9647.258789
9544.175781
9656.239258
9761.995117
9483.967773
9727.168945
9658.457031
9580.514648
9683.422852
9545.565430
9656.613281
9453.065430
9633.011719
9562.674805
9602.443359
9619.854492
9621.915039
9587.566406
9680.136719
9827.025391
9725.090820
9686.042969
9757.708984
9501.006836
9691.206055
9716.102539
9614.021484
9532.116211
9572.584961
9583.533203
9646.157227
9586.443359
9754.503906
9767.468750
9611.285156
9612.513672
9696.791992
9645.139648
9621.445312
9483.708984
9679.593750
9641.535156
9583.800781
9684.427734
9602.736328
9779.383789
9730.280273
9660.184570
9553.266602
9451.782227
9513.680664
9597.472656
9666.618164
9602.360352
9556.273438
9737.053711
9734.248047
9606.355469
9437.427734
9618.242188
9647.629883
9618.689453
9695.492188
9553.321289
9544.284180
9505.655273
9605.238281
9569.925781
9731.184570
9679.355469
9637.928711
9508.092773
9794.555664
9710.202148
9483.600586
9714.563477
9490.885742
9641.475586
9766.449219
9556.606445
9448.311523
9348.398438
9614.369141
9864.725586
9693.386719
9719.095703
9672.943359
9747.050781
9499.095703
9489.460938
9691.968750
9471.290039
9663.197266
9724.937500
9429.244141
9733.483398
9641.135742
9608.318359
9665.509766
9628.371094
9613.070312
9528.623047
9559.332031
9556.281250
9491.741211
9744.137695
9645.431641
9697.827148
9577.596680
9683.588867
9740.280273
9631.849609
9615.147461
9614.327148
9543.924805
9494.800781
9449.493164
9483.959961
9543.619141
9642.209961
9653.636719
9687.514648
9647.350586
9662.750977
9626.274414
9425.027344
9576.239258
9610.189453
9698.535156
9697.824219
9711.128906
9678.000977
9721.129883
9641.500977
9637.852539
9643.630859
9748.728516
9582.427734
9743.333984
9602.511719
9583.519531
9662.631836
9587.550781
9451.913086
```
