## Supplementary material for "Functional connectivity across the human subcortical auditory system using an autoregressive matrix-Gaussian copula graphical model approach with partial correlations": Code: roi-08_mean_ts.txt

```
11415.934570
11230.060547
11294.137695
11326.958984
11229.705078
11168.503906
11074.681641
11212.298828
11271.864258
11131.166016
11087.300781
11072.781250
11061.821289
11169.631836
11281.821289
11262.679688
11029.459961
11160.862305
11290.486328
11108.237305
11164.802734
11137.100586
11136.144531
11201.238281
11192.498047
11203.633789
11170.314453
11287.144531
11247.840820
11256.840820
11094.821289
11254.313477
11277.420898
11151.705078
11192.584961
11194.469727
11248.584961
11247.708008
11198.028320
11094.491211
11233.228516
11393.424805
11190.794922
11181.071289
11163.284180
11193.137695
11124.854492
11134.334961
11174.707031
11173.393555
11066.323242
11259.400391
11144.997070
11038.237305
11088.387695
11204.966797
10993.601562
11219.470703
11125.630859
11173.564453
11279.695312
11215.179688
11169.902344
11206.499023
11084.679688
11045.936523
11309.893555
11051.369141
10955.172852
11089.176758
11128.038086
11209.000000
11264.949219
11158.031250
11048.094727
11153.698242
11165.039062
11228.971680
11079.831055
11143.272461
11259.810547
11238.521484
11093.840820
11083.150391
11269.351562
11221.863281
11074.627930
11234.708008
11310.607422
11187.867188
11069.939453
11001.977539
11200.658203
11230.490234
11030.226562
11171.112305
11259.673828
11246.547852
11007.017578
11141.933594
11239.320312
11220.818359
11336.214844
11152.197266
11152.456055
11170.822266
11091.548828
10906.887695
11028.896484
11147.571289
11048.468750
11130.316406
11272.708984
11125.946289
11218.397461
11332.502930
11093.649414
11115.966797
11193.967773
11029.001953
10982.194336
11061.991211
11175.844727
11032.179688
11043.474609
11248.643555
11090.780273
11206.479492
10950.626953
11137.450195
11239.600586
11117.926758
11048.357422
11007.795898
11045.533203
10966.847656
11079.493164
11058.693359
10876.070312
10849.240234
10981.535156
11090.339844
11026.548828
11059.674805
11176.292969
10991.679688
10964.456055
10989.653320
11025.769531
11016.466797
10968.680664
11110.753906
11170.185547
11092.688477
10876.121094
11080.605469
11186.278320
11220.751953
11120.931641
11000.201172
11045.550781
11160.298828
11116.134766
10945.795898
10951.621094
10978.663086
11103.717773
11082.726562
11101.873047
11050.093750
10950.892578
10828.552734
11036.685547
11146.639648
11093.269531
11143.475586
11026.293945
10913.293945
10785.367188
10815.163086
10880.000000
10777.642578
10790.966797
10947.368164
10889.441406
10802.085938
10988.291992
10946.001953
10954.770508
10956.542969
10902.070312
10967.527344
10976.891602
10895.325195
10902.092773
11074.834961
10941.715820
10978.725586
10929.175781
10923.964844
10961.551758
11033.059570
10912.009766
11054.474609
11084.729492
10976.695312
11024.916016
10983.899414
10745.584961
10829.225586
10885.693359
11009.596680
10956.766602
11084.625977
11037.957031
10888.601562
10863.184570
10906.008789
10985.889648
10918.069336
10982.512695
11010.258789
11010.803711
10938.472656
11025.121094
10921.019531
10990.329102
10910.758789
10988.083984
11010.360352
10925.460938
10771.843750
10874.585938
10790.300781
10829.767578
10807.342773
10992.975586
10716.105469
10813.001953
10887.940430
10873.758789
10901.632812
10960.794922
10718.044922
10729.386719
10774.610352
10718.383789
10654.832031
10852.895508
10842.014648
11044.680664
10667.505859
10815.857422
10900.591797
10664.624023
10815.551758
10760.244141
10676.200195
10901.855469
10916.860352
10713.777344
10847.488281
10762.358398
10739.579102
10883.500977
10884.368164
10805.461914
10690.605469
10759.615234
10717.962891
10684.037109
10720.165039
10672.919922
10935.834961
10875.231445
10829.274414
10802.935547
10856.500977
10803.693359
10752.795898
10677.400391
10764.319336
10784.074219
10695.550781
10768.850586
10863.052734
10728.844727
10751.000977
10732.347656
10654.195312
10740.230469
10972.916016
10950.207031
10801.079102
10864.369141
10737.836914
10691.031250
10827.812500
10579.811523
10741.687500
10818.206055
10835.732422
10786.868164
10701.635742
10838.664062
10907.039062
10755.971680
10829.643555
10899.003906
10794.403320
10893.639648
10827.556641
10867.603516
10676.958008
10730.368164
10676.908203
10822.590820
10769.885742
10616.341797
10724.027344
10561.413086
10587.333008
10782.718750
10730.248047
10590.298828
10756.183594
10748.261719
10708.059570
10674.789062
10617.880859
10593.152344
10568.566406
10660.006836
10730.162109
10795.747070
10894.080078
10794.802734
10711.784180
10646.042969
10674.216797
10647.808594
10587.246094
11095.945312
10957.072266
10681.305664
10682.789062
10816.979492
10839.971680
10758.052734
10659.778320
10763.782227
10606.198242
10710.302734
10638.874023
10581.216797
10582.244141
10531.887695
10594.422852
10543.231445
10580.834961
10623.996094
10536.230469
10535.295898
10642.833984
10717.222656
10688.347656
10721.142578
10628.994141
10536.593750
10664.209961
10742.792969
10629.280273
10674.027344
10738.998047
10705.205078
10802.035156
10770.405273
10711.920898
10833.084961
10744.538086
10765.474609
10618.535156
10628.248047
10657.094727
10629.795898
10726.927734
10618.435547
10715.216797
10730.042969
10560.259766
10536.152344
10558.801758
10479.806641
10566.090820
10900.608398
10763.697266
10846.850586
10620.446289
10618.240234
10643.019531
10575.333984
10736.472656
10674.027344
10593.310547
10651.447266
10733.586914
10763.502930
10522.055664
10599.950195
10721.684570
10616.383789
10623.577148
10641.416992
10635.665039
10585.311523
10756.888672
10552.196289
10565.486328
10671.719727
10795.320312
10748.443359
10692.086914
10624.436523
10615.923828
10625.260742
10628.705078
10567.470703
10469.525391
10526.066406
10640.977539
10501.481445
10430.997070
10485.280273
10359.074219
10332.833984
10305.476562
10384.666016
10378.131836
10463.799805
10543.826172
10497.708008
10416.743164
10301.143555
10231.836914
10364.232422
10362.082031
10381.367188
10371.897461
10511.881836
10482.541992
10480.341797
10255.741211
10387.670898
10436.350586
10476.600586
10543.914062
10480.478516
10585.490234
10576.530273
10529.900391
10398.334961
10330.505859
10372.221680
10365.402344
10386.281250
10309.808594
10342.186523
10396.521484
10337.513672
10261.284180
10397.530273
10230.356445
10338.529297
10383.904297
10424.684570
10347.467773
10261.061523
10250.274414
10250.770508
10139.797852
10335.498047
10234.551758
10205.670898
10191.396484
10166.672852
10118.819336
10296.731445
10427.431641
10329.443359
10270.498047
10254.333984
10306.433594
10260.268555
10328.829102
10315.638672
10274.125977
10363.019531
10358.123047
10344.875977
10339.600586
10421.454102
10398.698242
10386.368164
10333.773438
10317.916992
10345.570312
10265.935547
10298.775391
10289.892578
10436.373047
10392.664062
10297.747070
10279.256836
10344.287109
10260.452148
10199.037109
10209.006836
10276.233398
10284.387695
10471.394531
10386.917969
10337.741211
10228.305664
10313.228516
10214.873047
10169.199219
10239.069336
10344.021484
10217.505859
10177.413086
10220.809570
10217.993164
10126.668945
10240.458008
10283.570312
10228.329102
10160.233398
10263.736328
10321.470703
10377.948242
10323.416992
10192.603516
10411.358398
10388.243164
10367.702148
10301.301758
10402.645508
10416.926758
10255.224609
10294.457031
10435.726562
10385.093750
10339.508789
10307.770508
10278.748047
10250.518555
10242.460938
10244.767578
10306.527344
10367.937500
10244.950195
10361.380859
10456.458008
10436.590820
10452.877930
10769.157227
10352.916016
10240.225586
10512.310547
10375.559570
10256.239258
10191.606445
10209.577148
10164.468750
10171.426758
10250.107422
10244.624023
10191.402344
10203.519531
10268.985352
10129.309570
10126.400391
10058.481445
9965.202148
10084.374023
10109.074219
10106.611328
10305.507812
10245.319336
10289.343750
10212.935547
10112.086914
10228.833984
10305.943359
10334.007812
10403.194336
10199.761719
10310.971680
10207.038086
10337.681641
10149.812500
10159.108398
10285.083008
10222.698242
10108.878906
10111.527344
9969.483398
10086.827148
10264.111328
10222.615234
10156.165039
10009.103516
10033.908203
10009.346680
10015.427734
10112.576172
10122.444336
10178.925781
10205.896484
10144.990234
10113.652344
10156.022461
10156.987305
10307.937500
10345.678711
10241.416992
10163.301758
10151.423828
10087.780273
10161.162109
10261.818359
10156.458984
10164.227539
10253.281250
10065.593750
10114.285156
10159.931641
10220.267578
10190.236328
10125.191406
10242.200195
10196.868164
10195.924805
10226.597656
10264.156250
10241.034180
10326.774414
10334.126953
10112.030273
10118.196289
10167.798828
10199.066406
10180.074219
10094.751953
10089.627930
10273.365234
10212.720703
10140.638672
10112.233398
10112.329102
10008.612305
9884.545898
10028.083008
10469.191406
10620.958008
10663.072266
10723.928711
10549.107422
10581.746094
10610.665039
10584.673828
10602.955078
10491.618164
10561.633789
10488.825195
10547.194336
10544.285156
10612.540039
10599.475586
10681.750977
10695.316406
10577.750977
10596.907227
10489.644531
10636.186523
10484.224609
10542.623047
10590.219727
10560.363281
10565.288086
10513.217773
10619.741211
10584.187500
10544.100586
10583.666016
10495.518555
10561.720703
10564.153320
10534.910156
10473.239258
10649.809570
10644.413086
10554.147461
10594.820312
10676.011719
10541.375000
10560.872070
10739.420898
10627.548828
10603.800781
10530.284180
10652.743164
10714.659180
10564.086914
10512.301758
10691.637695
10561.482422
10610.374023
10686.132812
10708.868164
10666.783203
10766.112305
10666.243164
10637.897461
10703.920898
10753.989258
10679.295898
10743.968750
10586.524414
10702.367188
10674.802734
10500.207031
10696.301758
10466.423828
10384.799805
10722.988281
10646.125000
10585.246094
10630.118164
10689.366211
10443.858398
10405.228516
10386.555664
10285.547852
10378.282227
10470.090820
10530.994141
10538.561523
10567.664062
10604.029297
10521.986328
10510.293945
10576.850586
10551.524414
10478.856445
10511.562500
10520.163086
10483.591797
10364.982422
10284.983398
10458.353516
10481.550781
10431.035156
10374.232422
10435.662109
10287.533203
10310.997070
10502.646484
10508.477539
10295.698242
10471.452148
10377.628906
10410.003906
10460.142578
10492.167969
10548.103516
10446.619141
10448.881836
10485.715820
10487.247070
10426.199219
10325.263672
10392.024414
10455.147461
10343.856445
10472.019531
10313.649414
10403.576172
10524.594727
10361.242188
10495.290039
10482.150391
10279.602539
10352.532227
10446.883789
10498.353516
10472.027344
10390.813477
10614.309570
10446.978516
10443.637695
10456.428711
10473.204102
10330.304688
10474.084961
10461.920898
10433.022461
10392.010742
10427.902344
10531.445312
10636.683594
10505.388672
10614.255859
10506.287109
10482.694336
10633.519531
10604.844727
10536.805664
10481.099609
10537.488281
10519.275391
10474.793945
10571.260742
10541.939453
10433.303711
10451.208008
10424.923828
10507.263672
10319.716797
10352.130859
10365.263672
10497.683594
10467.181641
10521.272461
10391.488281
10560.423828
10484.290039
10445.497070
10607.831055
10570.364258
10468.014648
10614.602539
10461.512695
10440.194336
10377.013672
10386.289062
10416.262695
10471.288086
10489.956055
10535.937500
10383.212891
10523.545898
10560.304688
10372.081055
10532.079102
10338.883789
10452.186523
10437.826172
10356.070312
10413.542969
10242.635742
10425.381836
10474.190430
10358.976562
10350.989258
10475.663086
10402.919922
10412.058594
10393.261719
10431.860352
10395.904297
10361.166016
10338.368164
10253.250000
10363.119141
10382.299805
10495.287109
10474.267578
10439.440430
10396.496094
10443.002930
10357.262695
10508.333008
10528.494141
10625.874023
10617.610352
10609.454102
10500.993164
10615.030273
10444.196289
10407.102539
10558.077148
10663.412109
10503.173828
10468.821289
10547.482422
10440.844727
10637.363281
10409.130859
10427.417969
```
