## Supplementary material for "Functional connectivity across the human subcortical auditory system using an autoregressive matrix-Gaussian copula graphical model approach with partial correlations": Code: roi-09_mean_ts.txt

```
11993.632812
11860.094727
11890.373047
11990.417969
11874.726562
11683.115234
11856.330078
11830.410156
12028.175781
11994.178711
12004.791016
11666.064453
11650.252930
11883.268555
11890.431641
11739.298828
11760.989258
11856.285156
11926.885742
11922.344727
11889.287109
11910.843750
11810.957031
11866.732422
12011.612305
11845.930664
11772.373047
12036.531250
12076.210938
11836.084961
11905.458984
11939.288086
11896.687500
11921.176758
11996.549805
11895.218750
11967.113281
12210.166992
11902.883789
11703.356445
11895.224609
11941.511719
11685.498047
11711.190430
11923.482422
11711.482422
11713.448242
11792.613281
11902.270508
11883.586914
11767.506836
11873.292969
11785.795898
11874.012695
11824.112305
11621.419922
11709.672852
11964.517578
11846.093750
11928.306641
11874.012695
11808.572266
11943.779297
11743.183594
11760.871094
11740.350586
11966.948242
11899.695312
11789.405273
11755.054688
11754.988281
11811.965820
11902.025391
11785.298828
11674.738281
11825.159180
11969.278320
11980.368164
11701.315430
11908.700195
12000.282227
11846.830078
11720.645508
11793.032227
11956.840820
11997.819336
11748.458984
11872.511719
11962.351562
11782.647461
11690.941406
11625.616211
11982.172852
12052.009766
11759.235352
11766.606445
12005.883789
11797.247070
11730.583008
11845.063477
11997.960938
12049.962891
11881.762695
11740.950195
11755.512695
11957.433594
11846.207031
11588.345703
11826.292969
11838.654297
11691.121094
11924.982422
12036.247070
11838.030273
12022.419922
11942.977539
11792.240234
11854.771484
11758.277344
11766.330078
11623.802734
11681.339844
11825.475586
11633.240234
11793.702148
11815.136719
11690.181641
11922.049805
11698.470703
11808.700195
11840.760742
11820.117188
11662.654297
11715.092773
11715.746094
11717.041992
11827.209961
11625.238281
11599.947266
11519.295898
11689.753906
11704.714844
11586.340820
11691.319336
11981.041016
11696.976562
11619.885742
11579.708008
11686.960938
11775.746094
11593.055664
11735.107422
11667.920898
11537.864258
11454.545898
11705.710938
11854.826172
11554.599609
11643.594727
11687.486328
11784.663086
11978.931641
11725.768555
11604.006836
11678.851562
11830.408203
11905.678711
11580.886719
11692.608398
11819.525391
11559.949219
11601.806641
11660.615234
11726.607422
11697.580078
11726.460938
11771.032227
11729.943359
11510.603516
11574.767578
11471.174805
11427.142578
11412.808594
11754.619141
11682.112305
11526.123047
11647.847656
11560.000000
11588.881836
11690.335938
11575.135742
11615.375977
11680.540039
11487.948242
11568.351562
11732.174805
11574.580078
11750.934570
11699.774414
11568.592773
11660.332031
11768.991211
11639.967773
11777.619141
11730.469727
11546.639648
11726.950195
11597.187500
11571.042969
11446.226562
11402.789062
11566.312500
11659.315430
11580.248047
11623.050781
11730.241211
11619.800781
11531.790039
11710.654297
11464.716797
11768.869141
11628.310547
11510.801758
11542.696289
11701.496094
11436.562500
11523.222656
11566.160156
11589.670898
11661.248047
11516.069336
11427.739258
11552.625977
11557.134766
11545.267578
11583.124023
11562.666992
11444.029297
11510.958984
11761.290039
11457.418945
11727.236328
11610.978516
11471.802734
11588.648438
11440.880859
11466.524414
11408.891602
11334.305664
11631.733398
11605.846680
11366.279297
11332.547852
11409.605469
11370.758789
11491.808594
11453.826172
11352.909180
11579.685547
11386.355469
11398.889648
11556.464844
11488.716797
11445.476562
11498.863281
11399.236328
11415.162109
11415.531250
11536.316406
11428.657227
11324.191406
11314.585938
11392.944336
11669.138672
11465.617188
11556.478516
11578.937500
11438.044922
11537.593750
11392.753906
11298.384766
11577.710938
11344.382812
11197.256836
11373.412109
11645.955078
11329.371094
11447.564453
11391.867188
11125.063477
11465.180664
11592.121094
11561.458008
11643.509766
11613.946289
11533.744141
11254.897461
11371.031250
11277.428711
11341.885742
11642.291016
11522.318359
11300.883789
11413.244141
11566.716797
11466.749023
11414.905273
11607.851562
11609.717773
11369.686523
11467.812500
11433.625977
11519.436523
11403.339844
11375.454102
11332.450195
11589.989258
11505.382812
11545.044922
11453.197266
11250.175781
11353.739258
11404.156250
11237.649414
11439.791016
11461.829102
11518.346680
11411.374023
11363.305664
11326.180664
11223.469727
11308.881836
11172.857422
11336.948242
11375.969727
11621.360352
11405.163086
11336.831055
11381.733398
11354.611328
11267.523438
11521.175781
11956.325195
11486.847656
11371.389648
11502.700195
11728.402344
11580.707031
11382.458984
11455.381836
11530.132812
11263.212891
11524.162109
11368.393555
11153.410156
11108.938477
11190.247070
11365.853516
11217.110352
11213.055664
11438.003906
11158.279297
11225.969727
11468.156250
11494.413086
11351.268555
11539.687500
11271.058594
11309.881836
11333.615234
11422.868164
11247.215820
11177.159180
11231.793945
11463.505859
11434.252930
11598.997070
11521.354492
11578.243164
11333.162109
11466.811523
11308.607422
11337.964844
11350.115234
11426.595703
11218.255859
11250.672852
11404.537109
11414.902344
11186.135742
11164.881836
11175.499023
11218.247070
11426.891602
11395.990234
11317.541016
11566.991211
11300.564453
11098.970703
11164.814453
11311.774414
11345.016602
11126.025391
11006.446289
11277.573242
11451.074219
11408.084961
11350.933594
11445.583008
11456.564453
11381.650391
11326.174805
11153.181641
11144.267578
11313.850586
11484.236328
11268.883789
11074.655273
11453.885742
11481.961914
11293.452148
11418.687500
11310.033203
11340.846680
11453.369141
11190.556641
11054.041016
11154.284180
11258.974609
11321.366211
11084.949219
11248.602539
11208.048828
11018.143555
11213.393555
11108.502930
10981.309570
10976.258789
11092.675781
11099.340820
11182.235352
11090.141602
10919.331055
11066.877930
11033.772461
11061.986328
11047.749023
11037.232422
11026.050781
11155.388672
11055.398438
10914.284180
11157.781250
10951.185547
10964.904297
11090.794922
11240.239258
11204.800781
11393.884766
11117.503906
11073.988281
11131.887695
11010.777344
11150.596680
11133.524414
10899.084961
11035.725586
10944.531250
10940.855469
10840.542969
10947.612305
11008.822266
11080.591797
10913.794922
11023.613281
10841.241211
10907.456055
11012.132812
10894.063477
10824.668945
10970.957031
10908.706055
10893.654297
11078.716797
10934.520508
10780.878906
10989.597656
11085.327148
10895.548828
11039.339844
10998.783203
11019.378906
10875.705078
11008.592773
11097.139648
10921.753906
10979.337891
11092.877930
11156.099609
11186.935547
10946.570312
11168.145508
11008.830078
11092.304688
10886.409180
10908.522461
10920.024414
10965.292969
11055.822266
11037.173828
11014.180664
10862.201172
10946.014648
10957.539062
10892.038086
11004.863281
10822.094727
10878.299805
10887.866211
11071.686523
11103.344727
11028.937500
10960.284180
10944.363281
10984.332031
10823.262695
10894.647461
10843.096680
10897.708008
10803.357422
10979.647461
10793.073242
10883.126953
10947.055664
10997.211914
11047.325195
10869.721680
10730.826172
11049.780273
10959.053711
10863.083008
10833.500977
11139.823242
11198.761719
11115.241211
11200.048828
11237.850586
10920.637695
10855.889648
11079.930664
11043.316406
10898.656250
10878.002930
10828.374023
10944.933594
10767.480469
10753.112305
10980.652344
10950.636719
10891.483398
11003.891602
10833.226562
10798.580078
10858.191406
11185.188477
11497.863281
10925.889648
11004.496094
11205.373047
11050.216797
10998.676758
10924.625000
10776.801758
10812.559570
10759.485352
10730.516602
10698.540039
10853.872070
10948.016602
10942.762695
10735.704102
10830.257812
10660.865234
10733.956055
10825.781250
10816.591797
10900.240234
10821.381836
10791.699219
10804.744141
10639.165039
10779.563477
10866.886719
10770.783203
10828.236328
11042.111328
10955.017578
10774.610352
10902.990234
10942.672852
10778.381836
10998.958984
10927.160156
10706.044922
10681.451172
10875.032227
10799.136719
10717.693359
10755.864258
10841.059570
10768.913086
10766.278320
10816.113281
10670.968750
10675.708984
10586.827148
10771.852539
10831.782227
10748.502930
10718.858398
10722.417969
10779.385742
10921.824219
10840.947266
10822.343750
10946.689453
10777.847656
10803.728516
10821.041992
10760.340820
10860.541992
10794.731445
10669.849609
10778.121094
10815.227539
10850.523438
10687.974609
10785.284180
10800.917969
10743.314453
10809.674805
10598.777344
10691.249023
10839.824219
10663.121094
11000.499023
10895.826172
10844.772461
10929.537109
10799.748047
10718.649414
10771.700195
10708.323242
10643.788086
10748.764648
10627.341797
10655.882812
10808.918945
10743.239258
10737.249023
10559.297852
10344.096680
10616.266602
11028.216797
11267.125977
11402.070312
11471.972656
11349.516602
11582.958008
11419.191406
11287.174805
11299.715820
11263.702148
11361.212891
11389.247070
11149.291016
11371.510742
11398.033203
11074.176758
11332.876953
11459.520508
11336.410156
11370.637695
11108.716797
11439.250000
11358.389648
11202.960938
11163.281250
11295.814453
11309.633789
11204.685547
11141.010742
11244.562500
11269.936523
11046.420898
11167.981445
11173.096680
11368.502930
11139.466797
11305.164062
11580.958984
11383.039062
11327.090820
11414.133789
11499.105469
11424.730469
11124.416992
11453.556641
11509.555664
11151.082031
11339.889648
11564.367188
11385.591797
11248.461914
11408.680664
11472.936523
11168.405273
11242.764648
11431.727539
11413.672852
11257.670898
11555.764648
11279.415039
11311.849609
11558.851562
11436.708984
11325.791016
11269.227539
11451.391602
11524.544922
11270.659180
11352.121094
11529.492188
11211.128906
11069.498047
11408.896484
11296.653320
11383.096680
11195.187500
11519.604492
11281.275391
11239.663086
11269.450195
10855.211914
10952.471680
11125.029297
10977.416992
11102.571289
11218.751953
11376.455078
11180.751953
11311.480469
11271.375977
11186.391602
11144.445312
11107.191406
11141.232422
11374.112305
11104.407227
11086.878906
11172.575195
11113.855469
10914.829102
11180.362305
11260.684570
10917.727539
10988.441406
11301.944336
11051.871094
10984.958984
11147.957031
11167.329102
10899.534180
11193.385742
11248.212891
11144.993164
10989.049805
11232.431641
11052.782227
11115.936523
11208.361328
10952.566406
11206.531250
11353.382812
11159.966797
11193.341797
10916.229492
11087.954102
11208.336914
11043.540039
11099.699219
11124.964844
10982.594727
11217.506836
11106.110352
11011.690430
11020.524414
11028.252930
11242.134766
10993.660156
11142.497070
11210.762695
11121.539062
11027.974609
11047.978516
10985.602539
11026.142578
11061.174805
11157.304688
11142.048828
11162.230469
11202.993164
11352.815430
11098.164062
11160.204102
11285.270508
11378.633789
11223.847656
11301.435547
11121.962891
11276.766602
11225.784180
11211.437500
11174.233398
11267.740234
11158.789062
10923.465820
11178.498047
11216.183594
11135.793945
11300.488281
11063.665039
11103.905273
11251.998047
11093.204102
11291.455078
10822.162109
11081.429688
11443.167969
11350.409180
11197.239258
11406.747070
11283.468750
11164.183594
11243.052734
11232.912109
11047.240234
11066.304688
11184.486328
11176.707031
11023.183594
11267.582031
11097.006836
11004.332031
11299.198242
11088.891602
11114.830078
11100.758789
10950.742188
11053.181641
11071.306641
11039.289062
11300.690430
11046.038086
11084.260742
11236.715820
11034.344727
11375.829102
11064.656250
11122.041992
11194.157227
11196.428711
10967.958984
10933.646484
11178.810547
11060.575195
11159.768555
11213.481445
11086.771484
11117.934570
11145.188477
11224.385742
11165.628906
11196.436523
11227.680664
11438.143555
11393.260742
11216.325195
11035.384766
11130.142578
11099.115234
11314.956055
11209.846680
11155.636719
11264.898438
11255.367188
11280.715820
11301.573242
11113.876953
11028.818359
```
