## Supplementary material for "Functional connectivity across the human subcortical auditory system using an autoregressive matrix-Gaussian copula graphical model approach with partial correlations": Code: roi-10_mean_ts.txt

```
9503.926758
9594.712891
9594.344727
9317.383789
9523.915039
9524.735352
9450.525391
9494.008789
9615.184570
9493.357422
9405.384766
9435.760742
9460.540039
9539.320312
9427.197266
9777.789062
9553.510742
9457.913086
9506.345703
9507.840820
9474.406250
9587.049805
9600.486328
9677.529297
9658.001953
9583.666992
9589.667969
9676.043945
9548.977539
9503.026367
9503.850586
9514.550781
9534.367188
9592.833008
9513.272461
9417.775391
9684.374023
9617.944336
9461.636719
9574.602539
9586.970703
9496.894531
9525.150391
9429.690430
9455.260742
9472.638672
9555.838867
9635.891602
9488.766602
9673.741211
9521.244141
9471.958008
9478.720703
9707.399414
9406.698242
9484.332031
9549.648438
9626.404297
9487.795898
9471.010742
9505.472656
9542.642578
9579.133789
9522.838867
9519.305664
9624.364258
9482.641602
9492.327148
9514.798828
9477.346680
9455.348633
9445.676758
9549.521484
9417.714844
9448.592773
9430.477539
9580.470703
9558.644531
9524.638672
9490.028320
9343.519531
9536.636719
9668.018555
9518.110352
9454.453125
9586.295898
9571.242188
9662.837891
9573.604492
9727.183594
9599.686523
9646.871094
9492.977539
9463.809570
9432.153320
9561.389648
9441.650391
9374.334961
9472.083008
9610.740234
9739.914062
9538.993164
9587.548828
9520.431641
9526.301758
9428.126953
9500.680664
9574.888672
9463.206055
9470.445312
9580.801758
9558.140625
9583.584961
9634.807617
9751.333008
9664.475586
9541.324219
9528.482422
9412.541992
9587.837891
9512.040039
9612.972656
9452.787109
9569.657227
9495.022461
9546.277344
9561.967773
9693.087891
9472.882812
9688.801758
9583.314453
9488.591797
9665.367188
9561.720703
9457.140625
9498.007812
9470.167969
9413.772461
9426.995117
9504.214844
9507.556641
9422.991211
9577.540039
9639.213867
9467.208984
9376.361328
9518.987305
9670.606445
9396.378906
9444.585938
9377.375977
9574.767578
9345.929688
9499.967773
9665.732422
9591.036133
9546.540039
9503.596680
9626.216797
9620.511719
9560.017578
9559.060547
9457.102539
9543.138672
9512.588867
9563.628906
9469.702148
9480.631836
9629.029297
9509.583984
9573.659180
9566.523438
9500.629883
9431.105469
9590.232422
9651.921875
9561.589844
9473.102539
9520.311523
9530.207031
9390.616211
9446.390625
9586.539062
9442.589844
9345.875977
9591.272461
9676.493164
9506.416992
9635.163086
9640.888672
9630.193359
9635.360352
9653.026367
9637.572266
9585.797852
9567.095703
9513.102539
9645.881836
9629.352539
9476.358398
9633.573242
9601.472656
9631.221680
9701.334961
9600.400391
9670.792969
9599.805664
9536.825195
9644.119141
9494.428711
9500.943359
9543.247070
9607.285156
9462.739258
9651.003906
9481.048828
9394.802734
9444.066406
9540.458008
9549.621094
9533.522461
9609.956055
9549.466797
9606.209961
9481.557617
9522.735352
9707.060547
9639.601562
9806.539062
9546.126953
9455.389648
9447.719727
9544.808594
9335.594727
9335.989258
9409.275391
9424.461914
9542.384766
9553.567383
9452.108398
9502.868164
9557.258789
9484.964844
9503.032227
9440.344727
9397.866211
9312.334961
9283.410156
9337.164062
9505.075195
9376.238281
9440.901367
9494.586914
9594.926758
9437.294922
9458.658203
9456.417969
9492.647461
9454.857422
9470.324219
9378.236328
9522.824219
9263.424805
9617.914062
9595.317383
9492.023438
9433.435547
9520.182617
9522.607422
9354.532227
9360.120117
9547.153320
9510.536133
9492.141602
9494.306641
9575.077148
9553.847656
9434.485352
9511.295898
9389.141602
9519.122070
9399.353516
9412.208008
9471.663086
9510.917969
9555.320312
9409.047852
9562.161133
9461.733398
9455.823242
9339.145508
9484.621094
9529.827148
9482.412109
9333.488281
9474.516602
9517.394531
9441.054688
9397.520508
9507.625977
9542.681641
9379.423828
9355.803711
9547.757812
9484.570312
9426.789062
9437.442383
9499.464844
9489.195312
9483.670898
9680.902344
9537.669922
9546.133789
9532.931641
9530.844727
9495.902344
9588.998047
9496.458984
9461.789062
9429.371094
9469.992188
9375.509766
9287.479492
9455.094727
9434.092773
9653.518555
9404.475586
9310.322266
9447.633789
9316.084961
9281.845703
9407.149414
9372.345703
9729.981445
9525.528320
9467.605469
9376.248047
9477.344727
9441.195312
9565.686523
9501.314453
9597.894531
10038.210938
9743.092773
9160.101562
9515.859375
9568.245117
9344.041992
9531.154297
9545.661133
9507.686523
9451.649414
9558.136719
9518.292969
9638.872070
9531.242188
9557.292969
9556.386719
9485.861328
9492.063477
9530.416992
9573.917969
9490.151367
9452.576172
9457.548828
9600.944336
9481.381836
9439.583008
9384.533203
9559.283203
9529.184570
9333.007812
9480.908203
9540.553711
9537.547852
9571.420898
9454.006836
9353.174805
9503.864258
9429.741211
9566.074219
9483.952148
9479.560547
9592.333008
9350.723633
9442.702148
9435.041016
9535.977539
9443.932617
9390.742188
9469.956055
9364.140625
9405.077148
9446.577148
9319.529297
9478.161133
9351.648438
9378.503906
9522.712891
9427.739258
9546.768555
9454.831055
9475.574219
9471.698242
9490.205078
9553.987305
9449.883789
9602.882812
9601.521484
9477.036133
9497.808594
9386.192383
9544.912109
9436.148438
9652.897461
9501.821289
9381.971680
9323.174805
9450.170898
9466.588867
9499.364258
9539.326172
9409.017578
9425.192383
9346.833008
9238.845703
9439.326172
9474.412109
9457.629883
9244.044922
9303.011719
9402.269531
9373.395508
9322.931641
9319.455078
9170.327148
9515.241211
9397.077148
9394.185547
9326.215820
9295.467773
9168.563477
9195.317383
9267.458008
9142.157227
9213.624023
9307.631836
9042.472656
9286.041016
9430.152344
9202.929688
9305.439453
9379.838867
9173.392578
9202.264648
9506.548828
9269.463867
9424.871094
9435.689453
9183.347656
9317.984375
9150.583008
9022.386719
9259.070312
9118.358398
9196.277344
9288.917969
9120.191406
9248.014648
9258.666992
9372.598633
9317.951172
9267.214844
9161.152344
9287.751953
9427.471680
9384.095703
9330.596680
9322.310547
9360.222656
9142.113281
9219.474609
9260.000000
9274.463867
9226.128906
9231.384766
9227.406250
9190.986328
9286.317383
9295.550781
9251.416992
9366.350586
9306.125000
9227.457031
9219.154297
9208.727539
9228.260742
9471.345703
9375.157227
9147.364258
9475.655273
9433.829102
9299.858398
9380.583008
9292.183594
9552.743164
9423.132812
9225.297852
9265.280273
9353.936523
9183.870117
9269.023438
9405.105469
9250.116211
9189.910156
9251.955078
9059.429688
9194.965820
9141.350586
9456.477539
9337.483398
9377.177734
9447.188477
9355.517578
9063.814453
9234.774414
9227.702148
9084.280273
9384.141602
9182.767578
9165.480469
9367.795898
9228.687500
9080.957031
9198.548828
9152.711914
9160.067383
9101.297852
9240.555664
9179.594727
9360.733398
9281.913086
9311.926758
9379.799805
9255.257812
9383.263672
9340.933594
9155.761719
9149.696289
9287.047852
9273.118164
9408.441406
9357.217773
9410.637695
9367.367188
9238.017578
9374.481445
9533.818359
9260.619141
9233.894531
9299.301758
9167.977539
9229.544922
9362.527344
9462.438477
9855.542969
9376.129883
9312.750977
9334.481445
9408.165039
9442.717773
9263.395508
9351.551758
9271.449219
9141.086914
9240.878906
9233.216797
9270.319336
9290.601562
9277.832031
9120.564453
9190.012695
9047.339844
9166.624023
9173.739258
9100.234375
9154.334961
9281.354492
9228.310547
9079.243164
9070.286133
9094.712891
9138.780273
9126.223633
9437.733398
9304.555664
9292.378906
9205.033203
9346.949219
9085.260742
9232.616211
9291.004883
9246.662109
9114.976562
9306.920898
9351.620117
9231.876953
8994.618164
9198.672852
9130.378906
9180.699219
9345.217773
9217.413086
9247.758789
9123.401367
9266.881836
9105.030273
9084.386719
9146.249023
9300.753906
9088.650391
9231.994141
9131.796875
9281.102539
9308.704102
9378.618164
9371.182617
9210.556641
9166.949219
9152.279297
9246.422852
9067.970703
9090.047852
9246.810547
9215.045898
9272.094727
9294.701172
9208.688477
9147.417969
9298.962891
9212.852539
9284.729492
9306.735352
9338.310547
9351.704102
9384.185547
9138.066406
9368.326172
9232.743164
9135.929688
9214.463867
9188.709961
9171.852539
9071.041992
9043.832031
9063.941406
9184.312500
9393.730469
9246.640625
9156.862305
8888.079102
8865.784180
9076.495117
8998.285156
9406.719727
9470.989258
9134.518555
9536.025391
9625.302734
9289.085938
9319.215820
9508.990234
9435.533203
9302.027344
9279.940430
9552.251953
9379.008789
9196.077148
9498.494141
9493.801758
9629.235352
9551.314453
9624.678711
9688.673828
9532.631836
9493.781250
9615.767578
9643.335938
9669.961914
9589.745117
9639.661133
9677.299805
9761.216797
9694.492188
9564.905273
9693.950195
9751.545898
9584.025391
9778.570312
9714.369141
9660.995117
9604.423828
9696.874023
9761.014648
9582.317383
9647.347656
9788.295898
9718.193359
9568.259766
9748.152344
9862.783203
9720.985352
9669.838867
9767.392578
9789.082031
9706.498047
9691.118164
9732.121094
9776.226562
9539.387695
9625.443359
9615.845703
9670.822266
9758.164062
9804.699219
9619.819336
9813.246094
9796.668945
9639.774414
9594.960938
9641.534180
9695.834961
9531.293945
9487.217773
9599.366211
9591.118164
9521.099609
9738.149414
9609.854492
9747.155273
9424.135742
9576.408203
9426.316406
9375.904297
9481.454102
9379.835938
9446.628906
9605.823242
9494.211914
9694.466797
9717.762695
9497.576172
9462.499023
9558.677734
9530.858398
9371.157227
9399.302734
9323.948242
9224.464844
9414.503906
9533.986328
9445.367188
9448.876953
9421.295898
9262.242188
9336.542969
9522.230469
9490.700195
9410.059570
9423.388672
9512.955078
9350.973633
9423.907227
9484.781250
9529.701172
9367.962891
9500.547852
9565.807617
9652.043945
9452.142578
9346.145508
9264.035156
9383.000977
9504.700195
9379.453125
9493.177734
9400.828125
9436.335938
9446.524414
9378.376953
9439.860352
9540.367188
9503.644531
9452.103516
9348.679688
9376.713867
9374.141602
9427.868164
9338.807617
9361.507812
9545.184570
9435.373047
9310.900391
9502.055664
9420.632812
9359.262695
9375.663086
9374.933594
9504.377930
9577.477539
9702.458984
9726.718750
9645.017578
9371.419922
9148.820312
9537.851562
9540.512695
9505.218750
9508.516602
9616.594727
9602.340820
9490.094727
9651.790039
9714.194336
9458.757812
9608.914062
9749.019531
9622.032227
9530.292969
9524.595703
9668.432617
9519.100586
9682.486328
9605.452148
9502.331055
9682.859375
9514.513672
9250.284180
9761.304688
9721.522461
9713.830078
9626.257812
9402.396484
9506.309570
9669.770508
9546.540039
9383.098633
9665.680664
9440.344727
9535.708984
9599.498047
9458.416016
9507.583008
9672.805664
9667.444336
9715.223633
9638.282227
9632.201172
9686.696289
9528.705078
9560.629883
9634.128906
9604.669922
9484.645508
9462.546875
9499.240234
9496.425781
9475.089844
9485.364258
9490.601562
9530.558594
9505.195312
9514.972656
9490.661133
9478.628906
9375.248047
9719.025391
9724.341797
9457.459961
9534.776367
9544.734375
9308.415039
9326.719727
9551.247070
9681.617188
9588.533203
9474.400391
9662.808594
9575.816406
9523.406250
9491.245117
9416.875000
9568.803711
9660.809570
9488.933594
9532.550781
9541.603516
9436.953125
9431.158203
9388.808594
```
