## Supplementary material for "Functional connectivity across the human subcortical auditory system using an autoregressive matrix-Gaussian copula graphical model approach with partial correlations": Code: roi-11_mean_ts.txt

```
10129.409180
10338.138672
10178.485352
10102.796875
10226.734375
10203.464844
10269.860352
10193.663086
10194.479492
10272.911133
10229.389648
10007.742188
10193.271484
10224.122070
10219.817383
10167.063477
10149.329102
10246.242188
10254.659180
10274.862305
10157.829102
10263.639648
10220.356445
10355.117188
10332.458984
10322.333984
10324.613281
10304.622070
10283.675781
10374.653320
10255.175781
10181.349609
10275.893555
10188.487305
10194.722656
10300.972656
10328.903320
10267.990234
10167.080078
10251.384766
10200.174805
10114.489258
10181.055664
10251.614258
10200.267578
10187.377930
10168.960938
10299.147461
10147.684570
10181.962891
10282.151367
10195.500977
10250.613281
10295.378906
10159.777344
10143.898438
10251.452148
10096.200195
10203.349609
10281.188477
10231.940430
10264.500977
10310.300781
10194.143555
10259.048828
10285.481445
10135.476562
10148.136719
10170.388672
10175.494141
10068.087891
10286.763672
10249.121094
10232.345703
10326.664062
10354.681641
10271.907227
10273.740234
10250.398438
10231.134766
10225.926758
10235.203125
10434.036133
10329.365234
10189.614258
10310.880859
10194.054688
10239.155273
10291.667969
10258.037109
10278.168945
10348.104492
10198.976562
10160.305664
10167.391602
10326.917969
10250.007812
10229.790039
10368.499023
10282.264648
10448.708984
10262.884766
10358.426758
10380.948242
10372.234375
10171.441406
10128.962891
10197.066406
10197.534180
10120.791016
10235.151367
10203.565430
10320.775391
10354.556641
10511.007812
10191.066406
10325.894531
10243.271484
9993.041016
10128.803711
10140.129883
10244.770508
10064.403320
10182.043945
10156.545898
10194.085938
10352.048828
10229.927734
10172.898438
10351.161133
10369.976562
10429.153320
10276.249023
10225.243164
10185.713867
10198.729492
10036.251953
10068.583984
10063.386719
10061.584961
10199.580078
10241.701172
10205.040039
10302.737305
10281.178711
10213.311523
10305.239258
10404.291992
10105.698242
10077.369141
10328.080078
10173.586914
10116.291992
10328.085938
10243.777344
10338.615234
10236.046875
10283.642578
10279.311523
10237.083008
10305.521484
10206.956055
10316.245117
10312.645508
10382.878906
10270.215820
10163.778320
10251.939453
10205.748047
10093.167969
10157.166016
10256.510742
10126.080078
10257.538086
10232.443359
10406.696289
10347.595703
10200.624023
10292.334961
10205.856445
10049.791992
10195.415039
10203.687500
10107.511719
10171.896484
10216.532227
10229.176758
10336.874023
10315.880859
10367.476562
10310.053711
10315.386719
10169.131836
10275.202148
10407.421875
10312.242188
10356.460938
10245.080078
10137.805664
10363.007812
10312.951172
10299.475586
10396.916016
10196.620117
10336.375000
10338.647461
10329.151367
10184.952148
10282.927734
10224.872070
10036.752930
10263.630859
10323.415039
10280.143555
10452.580078
10296.422852
10123.631836
10262.994141
10176.890625
10263.499023
10328.147461
10226.242188
10358.613281
10307.566406
10146.825195
10205.168945
10370.229492
10397.501953
10460.876953
10300.499023
10385.826172
10213.323242
10084.633789
10124.016602
10177.798828
10136.000977
10176.224609
10381.148438
10468.295898
10238.707031
10362.870117
10401.660156
10215.818359
10390.599609
10285.987305
10223.833984
10344.889648
10209.428711
10302.624023
10301.578125
10363.753906
10326.487305
10277.956055
10474.905273
10442.990234
10396.240234
10345.228516
10250.918945
10249.346680
10264.057617
10244.158203
10293.884766
10172.083008
10417.553711
10386.552734
10283.946289
10505.041016
10438.272461
10391.665039
10242.397461
10228.624023
10437.993164
10430.932617
10254.033203
10281.008789
10409.028320
10287.371094
10473.915039
10272.721680
10266.972656
10363.142578
10246.995117
10474.621094
10427.041016
10395.758789
10469.360352
10452.010742
10412.448242
10393.632812
10415.965820
10298.426758
10336.943359
10472.789062
10364.452148
10354.890625
10361.521484
10365.223633
10406.498047
10336.634766
10384.158203
10315.889648
10243.268555
10255.631836
10298.294922
10292.548828
10323.936523
10447.109375
10378.302734
10344.140625
10500.325195
10432.711914
10412.261719
10412.042969
10385.769531
10524.314453
10453.018555
10431.744141
10393.309570
10454.199219
10324.546875
10383.777344
10251.048828
10250.449219
10424.657227
10507.893555
10508.604492
10439.766602
10445.661133
10420.379883
10266.001953
10352.223633
10344.324219
10273.383789
10441.771484
10352.294922
10367.035156
10439.750000
10430.774414
10388.143555
10441.026367
10600.446289
10536.222656
10490.448242
10413.581055
10379.848633
10463.398438
10373.997070
10357.342773
10415.558594
10435.114258
10373.487305
10395.872070
10431.770508
10410.838867
10377.362305
10419.536133
10381.985352
10269.291016
10331.959961
10427.101562
10316.479492
10456.347656
10461.881836
10392.248047
10512.768555
10467.850586
10367.695312
10416.623047
10339.354492
10356.930664
10325.139648
10404.958984
10355.389648
10383.346680
10450.741211
10532.871094
10266.062500
10489.340820
10241.199219
10344.807617
10471.617188
10330.782227
10550.291016
10364.460938
10322.637695
10369.078125
10487.883789
10486.494141
10502.235352
10372.505859
10403.970703
10420.513672
10337.847656
10313.144531
10203.710938
10389.745117
10237.719727
10305.428711
10381.773438
10457.944336
10347.677734
10375.279297
10440.541992
10401.875977
10468.487305
10434.664062
10300.569336
10434.583984
10497.198242
10309.541992
10281.743164
10440.383789
10505.951172
10557.504883
10470.856445
10494.179688
10448.417969
10359.279297
10467.436523
10265.808594
10400.881836
10459.069336
10367.631836
10405.302734
10307.669922
10357.587891
10485.290039
10512.154297
10491.362305
10326.556641
10466.250977
10303.195312
10198.958984
10333.452148
10256.238281
10265.278320
10314.518555
10324.470703
10306.338867
10462.480469
10518.397461
10468.603516
10456.516602
10384.008789
10359.325195
10333.811523
10265.938477
10467.508789
10363.994141
10379.211914
10443.174805
10408.739258
10326.492188
10344.489258
10528.550781
10571.759766
10357.876953
10358.556641
10340.300781
10414.778320
10387.090820
10223.180664
10203.710938
10285.464844
10182.149414
10275.088867
10311.688477
10276.557617
10266.088867
10355.732422
10308.607422
10185.199219
10272.229492
10236.569336
10378.852539
10424.105469
10286.025391
10218.912109
10353.348633
10443.908203
10325.762695
10334.615234
10464.213867
10366.715820
10390.874023
10394.208984
10229.917969
10402.272461
10517.006836
10182.493164
10446.487305
10377.109375
10371.575195
10396.346680
10265.000000
10287.788086
10328.098633
10280.840820
10317.422852
10150.379883
10407.876953
10403.000977
10202.733398
10366.817383
10171.541992
10417.166016
10423.458008
10255.026367
10603.596680
10519.949219
10394.875000
10558.325195
10509.023438
10316.363281
10403.219727
10305.641602
10219.462891
10261.282227
10451.480469
10393.777344
10410.486328
10470.951172
10459.519531
10346.010742
10337.054688
10300.479492
10192.614258
10302.854492
10454.096680
10348.950195
10317.705078
10478.332031
10423.041992
10312.458008
10550.846680
10310.092773
10324.458008
10370.285156
10285.422852
10264.157227
10391.246094
10419.146484
10300.421875
10289.370117
10272.228516
10416.000977
10286.532227
10343.925781
10427.450195
10417.797852
10436.376953
10404.776367
10356.193359
10340.001953
10204.471680
10327.062500
10408.076172
10417.271484
10298.604492
10462.395508
10310.356445
10355.893555
10345.547852
10484.116211
10448.922852
10536.443359
10496.404297
10239.630859
10406.732422
10351.866211
10416.597656
10306.139648
10413.340820
10372.547852
10233.126953
10382.230469
10496.339844
10550.323242
10513.867188
10484.310547
10509.433594
10193.324219
10233.746094
10315.355469
10137.446289
10300.685547
10238.610352
10509.750000
10413.357422
10321.713867
10520.917969
10351.146484
10378.493164
10548.648438
10484.797852
10356.654297
10297.946289
10344.209961
10306.284180
10176.639648
10301.361328
10428.225586
10216.664062
10363.610352
10320.274414
10349.430664
10154.461914
10133.750977
10261.545898
10335.136719
10491.590820
10428.788086
10295.816406
10243.625977
10291.897461
10444.362305
10324.871094
10208.285156
10364.547852
10370.071289
10289.650391
10356.111328
10324.210938
10311.503906
10471.097656
10481.688477
10222.583008
10210.706055
10268.139648
10360.654297
10196.956055
10194.466797
10293.512695
10352.320312
10278.263672
10368.498047
10216.309570
10290.431641
10149.036133
10195.787109
10342.338867
10336.298828
10416.346680
10517.043945
10503.197266
10460.967773
10294.146484
10487.889648
10353.482422
10301.823242
10237.420898
10288.539062
10332.461914
10237.250977
10252.549805
10414.892578
10514.607422
10358.720703
10353.424805
10303.342773
10200.644531
10101.171875
10153.844727
10204.764648
10397.159180
10413.464844
10414.550781
10482.030273
10525.329102
10345.731445
10434.580078
10465.698242
10291.710938
10154.527344
10254.856445
10273.713867
10262.585938
10286.855469
10341.891602
10260.327148
10305.320312
10413.577148
10325.496094
10456.364258
10373.951172
10248.940430
10351.904297
10439.215820
10381.111328
10322.666016
10502.109375
10462.055664
10529.506836
10377.345703
10374.842773
10463.614258
10376.461914
10376.522461
10495.861328
10442.522461
10380.627930
10374.080078
10434.780273
10466.322266
10252.650391
10475.675781
10506.462891
10484.535156
10335.750977
10423.879883
10469.398438
10390.123047
10398.229492
10560.026367
10495.524414
10432.436523
10400.703125
10458.678711
10548.490234
10207.291016
10401.257812
10502.005859
10348.178711
10413.407227
10336.242188
10334.645508
10605.807617
10424.588867
10544.903320
10234.708008
10305.571289
10447.055664
10225.753906
10260.258789
10244.078125
10154.411133
10190.747070
10377.963867
10482.687500
10376.290039
10436.291016
10353.935547
10283.311523
10156.513672
10237.453125
10063.049805
10241.007812
10391.696289
10343.461914
10471.107422
10482.989258
10370.970703
10357.102539
10441.428711
10272.617188
10100.014648
10317.107422
10151.763672
10228.030273
10307.298828
10212.082031
10204.134766
10196.309570
10358.980469
10229.517578
10299.920898
10339.680664
10279.723633
10256.334961
10303.472656
10169.961914
10237.188477
10287.641602
10300.081055
10336.049805
10267.333984
10383.234375
10342.783203
10378.316406
10325.989258
10188.745117
10264.106445
10168.518555
10114.743164
10233.260742
10173.707031
10311.651367
10224.619141
10263.625000
10248.795898
10289.400391
10224.096680
10325.916992
10228.221680
10185.185547
10272.362305
10184.230469
10231.319336
10232.438477
10191.598633
10304.001953
10245.543945
10254.149414
10311.837891
10034.721680
10244.301758
10225.277344
10133.994141
10238.385742
10278.947266
10347.401367
10425.144531
10313.194336
10331.037109
10187.212891
10240.819336
10209.159180
10170.015625
10267.214844
10279.807617
10137.663086
10096.981445
10281.208008
10386.769531
10207.878906
10196.890625
10334.654297
10338.059570
10112.374023
10265.115234
10178.314453
10072.362305
10147.429688
10192.881836
10221.239258
10347.631836
10260.804688
10106.856445
10364.181641
10340.306641
10419.369141
10363.291992
10161.473633
10194.539062
10225.671875
10023.592773
10150.313477
10216.507812
10126.564453
10196.727539
10287.821289
10190.917969
10126.092773
10249.519531
10235.447266
10256.296875
10329.602539
10392.413086
10307.287109
10350.980469
10188.230469
10279.732422
10228.897461
10191.879883
10261.186523
10239.309570
10284.936523
10212.993164
10095.019531
10191.886719
10199.844727
9995.890625
10028.465820
10147.369141
10108.957031
10109.049805
10185.152344
10294.236328
10186.875977
10200.568359
10273.390625
10056.816406
10144.022461
10341.855469
10372.082031
10137.867188
10156.174805
10288.066406
10221.459961
10142.321289
10132.780273
9997.679688
10212.712891
10216.557617
10060.041992
10146.506836
10008.776367
10145.473633
10185.639648
10050.883789
```
