## Supplementary material for "Functional connectivity across the human subcortical auditory system using an autoregressive matrix-Gaussian copula graphical model approach with partial correlations": Code: roi-12_mean_ts.txt

```
11723.484375
11710.728516
11623.190430
11548.476562
11562.014648
11525.763672
11526.170898
11467.494141
11496.553711
11488.693359
11455.823242
11482.722656
11465.911133
11481.272461
11493.579102
11517.273438
11547.095703
11506.496094
11567.368164
11571.443359
11525.185547
11464.175781
11483.505859
11513.991211
11563.483398
11638.545898
11761.578125
11751.302734
11740.747070
11703.436523
11640.099609
11540.512695
11533.665039
11495.506836
11509.987305
11591.566406
11598.581055
11608.782227
11609.400391
11604.677734
11518.586914
11546.317383
11562.469727
11490.151367
11451.155273
11501.521484
11562.440430
11634.956055
11583.009766
11588.000000
11582.568359
11590.536133
11691.361328
11659.795898
11585.301758
11610.338867
11575.821289
11517.326172
11529.428711
11547.340820
11588.025391
11686.953125
11673.256836
11618.507812
11649.587891
11645.215820
11603.008789
11558.306641
11493.686523
11462.051758
11447.146484
11494.626953
11494.302734
11525.999023
11543.246094
11562.880859
11585.593750
11600.098633
11560.146484
11542.514648
11594.809570
11599.633789
11591.698242
11557.047852
11514.649414
11537.616211
11542.788086
11566.065430
11618.130859
11672.808594
11677.773438
11676.975586
11619.746094
11594.441406
11623.961914
11625.500977
11548.369141
11554.442383
11613.033203
11620.415039
11632.541016
11646.027344
11723.599609
11742.508789
11707.796875
11633.307617
11637.083008
11631.139648
11599.695312
11629.960938
11700.631836
11732.210938
11807.876953
11845.869141
11794.248047
11760.697266
11736.963867
11632.678711
11499.841797
11455.029297
11420.125000
11474.886719
11436.130859
11485.164062
11466.661133
11446.858398
11407.586914
11369.607422
11396.927734
11515.944336
11599.060547
11662.026367
11670.561523
11630.489258
11649.428711
11680.194336
11561.473633
11528.423828
11537.598633
11536.816406
11570.585938
11656.672852
11762.680664
11789.749023
11763.905273
11728.347656
11657.167969
11572.088867
11489.060547
11500.898438
11540.125000
11468.406250
11469.054688
11485.805664
11516.771484
11484.332031
11498.153320
11594.958008
11644.669922
11633.864258
11601.111328
11574.450195
11620.717773
11642.152344
11558.012695
11518.679688
11500.808594
11606.786133
11556.029297
11481.885742
11514.520508
11458.631836
11486.228516
11553.675781
11732.071289
11783.464844
11726.877930
11697.067383
11636.756836
11565.077148
11421.290039
11382.377930
11395.041016
11434.372070
11423.276367
11383.398438
11322.051758
11400.257812
11467.952148
11476.003906
11488.509766
11472.411133
11465.625000
11542.957031
11549.528320
11593.952148
11633.086914
11621.199219
11603.045898
11642.793945
11652.467773
11656.169922
11693.280273
11634.439453
11683.640625
11694.038086
11659.782227
11667.198242
11626.323242
11527.565430
11501.426758
11602.121094
11628.152344
11661.967773
11695.028320
11656.137695
11594.454102
11614.840820
11645.380859
11628.872070
11624.457031
11647.817383
11619.894531
11538.060547
11512.317383
11597.535156
11627.793945
11669.499023
11679.137695
11608.036133
11632.714844
11577.861328
11562.732422
11461.554688
11487.421875
11502.759766
11521.077148
11565.374023
11629.295898
11654.830078
11776.265625
11690.175781
11671.047852
11623.788086
11534.450195
11524.327148
11447.904297
11390.067383
11483.218750
11569.564453
11612.363281
11688.633789
11736.824219
11717.487305
11640.987305
11602.394531
11523.623047
11505.945312
11454.003906
11460.939453
11448.214844
11408.704102
11527.030273
11624.185547
11625.017578
11682.826172
11761.340820
11715.833008
11687.795898
11594.294922
11516.857422
11449.903320
11414.451172
11393.870117
11450.488281
11520.613281
11546.141602
11560.112305
11495.653320
11484.385742
11490.835938
11469.933594
11561.425781
11615.407227
11659.784180
11657.608398
11660.410156
11587.689453
11519.533203
11471.108398
11436.062500
11489.189453
11559.482422
11567.974609
11526.005859
11573.248047
11546.515625
11481.204102
11447.661133
11372.125000
11388.743164
11402.071289
11508.084961
11471.791016
11471.958008
11482.347656
11566.316406
11562.638672
11633.401367
11654.658203
11625.669922
11616.583984
11659.340820
11684.454102
11666.964844
11665.675781
11670.030273
11649.523438
11582.625977
11623.766602
11605.250000
11587.400391
11579.568359
11661.416992
11706.951172
11738.079102
11684.923828
11705.541992
11653.034180
11554.404297
11474.015625
11461.286133
11454.333984
11413.323242
11436.940430
11444.398438
11542.372070
11563.736328
11570.977539
11579.385742
11573.779297
11547.682617
11464.628906
11530.747070
11559.724609
11540.258789
11524.158203
11471.134766
11497.951172
11488.895508
11452.105469
11455.398438
11436.787109
11490.853516
11545.269531
11566.872070
11571.299805
11570.207031
11614.085938
11606.880859
11609.796875
11674.658203
11682.346680
11662.970703
11777.581055
11796.727539
11699.344727
11657.086914
11530.767578
11500.610352
11490.369141
11491.775391
11513.650391
11505.676758
11469.468750
11477.038086
11456.291016
11466.739258
11435.541992
11419.653320
11402.003906
11372.317383
11429.101562
11436.653320
11442.759766
11558.726562
11631.826172
11653.195312
11660.718750
11646.173828
11522.016602
11412.723633
11354.243164
11381.940430
11450.242188
11528.817383
11496.320312
11481.690430
11414.581055
11414.211914
11419.750977
11402.501953
11471.582031
11467.316406
11472.283203
11496.400391
11493.907227
11532.784180
11519.843750
11480.361328
11464.924805
11496.240234
11512.817383
11542.728516
11566.795898
11520.345703
11510.679688
11504.993164
11526.890625
11533.561523
11612.036133
11534.994141
11471.512695
11499.548828
11434.533203
11470.157227
11493.080078
11540.627930
11550.143555
11539.014648
11603.119141
11555.693359
11490.682617
11496.581055
11443.282227
11418.574219
11476.122070
11551.376953
11567.956055
11659.469727
11706.520508
11599.686523
11518.532227
11487.931641
11442.853516
11450.948242
11429.289062
11402.888672
11373.608398
11365.391602
11340.532227
11356.852539
11353.574219
11326.976562
11280.823242
11311.633789
11424.150391
11535.782227
11622.560547
11642.872070
11548.763672
11474.490234
11421.541992
11408.949219
11358.456055
11333.358398
11301.256836
11361.744141
11406.207031
11388.237305
11370.194336
11411.503906
11426.038086
11467.386719
11450.704102
11483.241211
11431.214844
11383.739258
11400.404297
11434.357422
11398.077148
11468.680664
11482.956055
11487.604492
11470.966797
11426.149414
11441.321289
11502.409180
11561.930664
11530.548828
11476.604492
11388.930664
11228.702148
11208.951172
11122.471680
11191.908203
11168.428711
11143.869141
11129.486328
11156.493164
11251.341797
11308.343750
11309.735352
11274.291016
11309.018555
11348.362305
11388.557617
11423.436523
11524.580078
11621.834961
11632.840820
11591.083984
11518.952148
11420.302734
11321.318359
11327.003906
11347.341797
11392.968750
11453.914062
11495.014648
11531.814453
11490.883789
11431.805664
11341.293945
11244.368164
11243.321289
11250.706055
11301.878906
11339.876953
11376.863281
11427.920898
11504.763672
11501.249023
11537.954102
11473.335938
11396.833008
11435.729492
11459.392578
11449.530273
11373.325195
11301.949219
11278.907227
11266.751953
11267.499023
11321.614258
11308.015625
11260.539062
11250.730469
11234.499023
11217.671875
11185.614258
11160.384766
11180.846680
11237.824219
11283.349609
11355.353516
11436.056641
11494.119141
11479.343750
11526.062500
11508.256836
11546.023438
11534.857422
11527.256836
11498.929688
11403.596680
11415.102539
11368.258789
11372.644531
11353.041016
11346.571289
11303.872070
11262.670898
11223.066406
11251.239258
11355.617188
11422.450195
11528.614258
11585.675781
11581.788086
11531.093750
11445.351562
11400.071289
11341.981445
11355.791016
11380.779297
11414.694336
11505.288086
11526.925781
11524.512695
11433.063477
11381.900391
11428.581055
11437.599609
11390.849609
11371.690430
11326.711914
11265.748047
11226.847656
11161.010742
11253.578125
11250.242188
11227.958984
11198.589844
11151.799805
11123.406250
11136.227539
11113.429688
11208.832031
11371.095703
11451.414062
11520.868164
11472.146484
11429.311523
11405.050781
11446.958008
11402.029297
11368.754883
11431.360352
11401.740234
11356.973633
11330.500977
11330.824219
11417.960938
11501.187500
11484.702148
11438.954102
11350.314453
11270.593750
11207.556641
11166.381836
11163.959961
11215.625977
11252.413086
11243.867188
11200.619141
11207.749023
11192.610352
11244.729492
11343.848633
11362.859375
11423.176758
11429.221680
11459.033203
11482.285156
11528.093750
11539.840820
11552.619141
11487.616211
11414.373047
11434.720703
11386.230469
11325.167969
11294.554688
11343.445312
11419.568359
11469.933594
11463.734375
11439.134766
11350.923828
11177.345703
11026.743164
11065.692383
11319.273438
11651.388672
11729.554688
11785.308594
11765.616211
11679.858398
11587.948242
11529.053711
11367.455078
11317.272461
11275.218750
11308.535156
11274.990234
11242.996094
11211.290039
11300.918945
11304.902344
11357.916992
11361.334961
11380.177734
11344.671875
11316.039062
11284.961914
11288.736328
11286.692383
11316.035156
11312.865234
11359.910156
11393.905273
11393.656250
11390.780273
11449.966797
11462.840820
11441.842773
11451.583984
11531.557617
11502.639648
11478.628906
11528.250000
11583.986328
11552.407227
11542.671875
11591.781250
11555.914062
11459.183594
11461.694336
11461.077148
11447.633789
11460.969727
11543.631836
11610.317383
11533.829102
11553.604492
11601.192383
11589.083984
11594.048828
11603.697266
11677.372070
11650.487305
11616.307617
11602.887695
11542.728516
11578.454102
11570.530273
11578.066406
11541.325195
11540.136719
11627.078125
11607.524414
11542.729492
11570.559570
11476.057617
11435.443359
11524.035156
11565.255859
11582.881836
11631.593750
11569.568359
11524.833008
11413.933594
11458.849609
11441.363281
11433.596680
11500.137695
11549.253906
11593.864258
11687.242188
11693.400391
11600.545898
11582.120117
11491.159180
11470.238281
11406.930664
11352.276367
11271.915039
11225.923828
11224.529297
11211.999023
11229.370117
11275.225586
11334.728516
11327.099609
11363.625000
11365.630859
11379.905273
11453.406250
11523.619141
11513.113281
11503.607422
11535.432617
11546.556641
11569.321289
11619.170898
11665.130859
11577.118164
11507.577148
11416.954102
11326.835938
11287.697266
11302.200195
11327.083008
11318.315430
11358.743164
11368.586914
11364.773438
11338.897461
11379.883789
11427.003906
11421.327148
11471.886719
11504.613281
11524.997070
11557.772461
11549.451172
11502.790039
11416.379883
11380.587891
11419.922852
11426.026367
11416.798828
11351.337891
11296.329102
11267.695312
11291.502930
11390.850586
11439.614258
11424.882812
11514.377930
11545.673828
11541.424805
11576.985352
11532.077148
11464.629883
11408.888672
11392.169922
11386.572266
11362.442383
11331.727539
11285.501953
11330.706055
11334.434570
11373.433594
11350.298828
11330.448242
11335.714844
11359.723633
11389.793945
11407.392578
11350.452148
11382.411133
11366.634766
11401.615234
11374.599609
11352.192383
11320.035156
11455.965820
11597.948242
11637.721680
11601.356445
11586.378906
11523.708008
11422.043945
11392.363281
11379.206055
11357.875977
11370.892578
11375.166016
11388.292969
11376.355469
11445.398438
11487.643555
11422.375000
11470.250977
11505.089844
11611.838867
11630.004883
11578.380859
11619.631836
11650.959961
11639.862305
11638.233398
11587.547852
11559.780273
11535.875977
11473.666992
11388.122070
11314.903320
11272.008789
11208.365234
11252.602539
11309.524414
11331.263672
11407.223633
11510.457031
11553.742188
11586.113281
11572.733398
11439.750977
11390.359375
11422.596680
11512.650391
11608.257812
11625.358398
11614.445312
11549.743164
11411.401367
11267.003906
11205.762695
11215.335938
11257.932617
11304.386719
11298.383789
11277.578125
11290.791016
11286.278320
11323.867188
11255.535156
```
