## Supplementary material for "Functional connectivity across the human subcortical auditory system using an autoregressive matrix-Gaussian copula graphical model approach with partial correlations": Code: roi-13_mean_ts.txt

```
10486.752930
10416.269531
10392.226562
10352.472656
10355.163086
10379.927734
10409.846680
10385.020508
10375.813477
10408.463867
10379.924805
10356.997070
10370.048828
10383.457031
10346.117188
10338.922852
10384.136719
10375.375977
10362.263672
10388.660156
10397.557617
10369.894531
10369.740234
10393.810547
10401.457031
10397.583008
10421.288086
10449.836914
10400.387695
10404.701172
10430.568359
10387.976562
10388.400391
10418.388672
10395.129883
10383.310547
10403.836914
10427.806641
10376.767578
10390.804688
10404.296875
10367.732422
10367.679688
10363.833008
10343.289062
10315.680664
10325.746094
10355.548828
10337.608398
10330.372070
10369.303711
10375.148438
10409.814453
10435.252930
10422.470703
10397.971680
10416.100586
10379.367188
10343.142578
10344.138672
10328.125000
10341.731445
10382.011719
10370.460938
10372.402344
10382.385742
10361.854492
10317.722656
10332.491211
10324.369141
10299.041992
10316.639648
10341.619141
10334.276367
10369.986328
10392.803711
10379.973633
10408.082031
10448.642578
10425.188477
10406.258789
10436.119141
10433.216797
10432.410156
10374.375000
10380.849609
10383.681641
10399.523438
10361.734375
10396.109375
10408.056641
10405.711914
10418.928711
10380.735352
10393.832031
10422.350586
10389.797852
10374.134766
10404.155273
10437.931641
10452.600586
10455.256836
10434.954102
10434.337891
10422.552734
10412.158203
10376.101562
10392.402344
10371.274414
10339.493164
10368.367188
10383.358398
10400.781250
10453.183594
10470.290039
10443.830078
10434.922852
10418.243164
10322.485352
10290.411133
10287.386719
10304.730469
10282.635742
10308.068359
10337.495117
10316.994141
10318.048828
10333.416992
10300.600586
10363.583984
10425.412109
10433.272461
10449.924805
10439.268555
10366.277344
10361.205078
10320.111328
10284.244141
10293.547852
10295.494141
10305.908203
10291.362305
10333.481445
10366.768555
10380.398438
10334.869141
10343.961914
10349.686523
10355.213867
10317.804688
10352.293945
10377.273438
10332.449219
10342.097656
10372.095703
10387.267578
10373.810547
10363.784180
10404.861328
10407.028320
10383.523438
10388.829102
10348.140625
10356.409180
10337.236328
10353.125977
10311.919922
10350.741211
10385.530273
10341.766602
10347.661133
10342.546875
10329.201172
10324.728516
10409.284180
10456.448242
10454.732422
10381.279297
10362.441406
10339.193359
10244.260742
10245.276367
10256.034180
10242.151367
10206.677734
10233.739258
10230.648438
10238.692383
10249.665039
10272.989258
10261.831055
10298.813477
10318.067383
10318.261719
10360.866211
10363.680664
10351.957031
10357.137695
10320.700195
10305.970703
10338.794922
10313.732422
10344.423828
10343.397461
10318.412109
10351.630859
10339.653320
10298.761719
10292.508789
10300.153320
10266.152344
10298.126953
10341.252930
10351.625977
10386.000000
10409.104492
10346.805664
10342.988281
10364.322266
10367.509766
10363.076172
10347.321289
10365.363281
10359.375000
10305.476562
10307.404297
10352.076172
10389.343750
10412.393555
10389.225586
10353.172852
10337.758789
10336.962891
10275.977539
10292.619141
10314.797852
10321.706055
10367.257812
10414.935547
10382.959961
10366.969727
10357.528320
10306.046875
10305.412109
10300.233398
10278.205078
10275.269531
10242.667969
10280.675781
10335.619141
10332.973633
10341.670898
10373.950195
10357.742188
10346.658203
10333.991211
10301.919922
10296.873047
10276.121094
10261.394531
10269.564453
10266.355469
10298.921875
10383.572266
10380.397461
10357.250000
10377.747070
10377.570312
10324.815430
10267.797852
10237.151367
10251.583008
10259.542969
10243.768555
10241.184570
10292.452148
10283.283203
10306.001953
10310.808594
10315.767578
10305.119141
10266.990234
10275.278320
10307.087891
10310.822266
10294.211914
10293.654297
10270.900391
10277.825195
10268.073242
10302.526367
10277.819336
10324.801758
10347.476562
10293.729492
10320.347656
10312.473633
10268.401367
10227.083984
10194.547852
10191.428711
10141.871094
10132.079102
10160.018555
10167.449219
10143.825195
10211.028320
10245.438477
10236.769531
10283.980469
10299.556641
10294.755859
10290.536133
10303.371094
10331.296875
10359.061523
10356.931641
10350.759766
10348.715820
10317.297852
10302.975586
10275.190430
10223.483398
10278.047852
10322.011719
10364.846680
10322.274414
10286.136719
10287.958984
10246.050781
10222.611328
10258.758789
10273.461914
10274.735352
10295.500977
10268.056641
10283.955078
10291.639648
10266.791992
10283.023438
10324.314453
10334.000000
10375.823242
10304.634766
10276.949219
10296.992188
10296.726562
10234.868164
10277.333008
10275.849609
10234.554688
10250.618164
10254.944336
10250.889648
10266.171875
10259.996094
10260.593750
10227.709961
10250.621094
10277.333008
10243.747070
10259.386719
10260.152344
10229.091797
10223.074219
10293.663086
10249.096680
10240.061523
10246.442383
10263.498047
10245.564453
10242.734375
10264.326172
10277.531250
10279.419922
10297.510742
10261.047852
10264.510742
10239.447266
10219.634766
10236.677734
10242.478516
10243.750977
10238.201172
10200.397461
10238.971680
10293.037109
10316.166016
10282.500977
10246.014648
10223.381836
10199.763672
10186.701172
10171.071289
10132.053711
10167.882812
10155.286133
10135.415039
10172.250977
10198.838867
10199.681641
10186.030273
10190.173828
10204.950195
10215.247070
10210.301758
10201.689453
10257.666992
10248.784180
10195.834961
10204.447266
10249.740234
10270.274414
10294.280273
10311.930664
10323.171875
10252.215820
10224.185547
10198.195312
10184.286133
10210.277344
10208.770508
10191.249023
10200.562500
10187.013672
10172.053711
10219.360352
10247.983398
10260.359375
10184.826172
10170.142578
10160.399414
10127.050781
10125.746094
10146.358398
10131.844727
10147.265625
10190.986328
10185.541016
10188.195312
10216.196289
10197.877930
10181.430664
10187.134766
10139.842773
10114.985352
10074.243164
10030.453125
10040.437500
10050.508789
10033.429688
10058.571289
10068.765625
10056.006836
10091.991211
10128.187500
10143.025391
10152.367188
10168.148438
10141.091797
10123.191406
10079.145508
10031.136719
10053.806641
10039.504883
10040.044922
10052.448242
10050.946289
10083.598633
10071.616211
10038.908203
10026.014648
10017.284180
9995.025391
10021.529297
10053.541016
10044.074219
10021.778320
10034.990234
10074.584961
10074.243164
10072.862305
10111.565430
10139.338867
10117.806641
10137.197266
10128.887695
10094.150391
10122.512695
10119.354492
10072.797852
10078.788086
10067.044922
10058.170898
10027.354492
10001.423828
10003.233398
10002.252930
10010.512695
9989.625977
10027.363281
10060.267578
10029.686523
10053.362305
10067.263672
10090.259766
10113.581055
10091.100586
10127.592773
10178.015625
10154.002930
10134.694336
10119.367188
10079.924805
10041.622070
10058.894531
10026.911133
10016.500977
10058.625000
10108.621094
10106.327148
10125.947266
10144.180664
10112.554688
10063.646484
10041.841797
10039.535156
10015.122070
10051.722656
10062.850586
10054.319336
10106.221680
10115.477539
10083.632812
10064.114258
10035.159180
10006.381836
10035.292969
10023.795898
10001.697266
10023.141602
10070.660156
10102.459961
10091.102539
10073.401367
10091.575195
10065.086914
10059.058594
10073.760742
10085.813477
10068.170898
10065.168945
10065.235352
10060.779297
10071.856445
10054.974609
10094.745117
10126.083984
10094.501953
10076.042969
10094.344727
10076.727539
10078.060547
10074.890625
10092.611328
10108.350586
10044.587891
10037.341797
10035.886719
10034.973633
10065.852539
10040.110352
10050.698242
10058.673828
10023.208008
10046.296875
10112.502930
10171.338867
10177.825195
10161.401367
10128.118164
10101.328125
10053.815430
10060.710938
10051.238281
10040.505859
10064.394531
10155.221680
10184.031250
10131.326172
10114.206055
10074.541016
10060.481445
10092.844727
10089.419922
10096.081055
10062.576172
10038.255859
10037.888672
9975.865234
9980.482422
10045.130859
10031.629883
10021.689453
10051.700195
10039.554688
10001.482422
9944.471680
9966.933594
10004.172852
10046.537109
10103.108398
10076.265625
10050.650391
10064.324219
10098.674805
10083.602539
10023.764648
10032.960938
10040.640625
10009.017578
9961.834961
9988.439453
9980.083008
10027.421875
10062.293945
10042.317383
9969.207031
9979.742188
9991.987305
9989.397461
9948.111328
9941.466797
9976.114258
9969.512695
9977.817383
10002.776367
9958.052734
9929.099609
9976.019531
9985.100586
10016.425781
10040.697266
10067.040039
10088.969727
10093.802734
10064.740234
10073.232422
10049.893555
9995.780273
10008.162109
10000.383789
10007.480469
10006.353516
9986.998047
10042.224609
10104.924805
10122.303711
10098.716797
10066.701172
9929.983398
9907.289062
10032.974609
10090.161133
10313.875977
10375.151367
10386.977539
10438.742188
10431.165039
10342.854492
10338.855469
10293.137695
10247.714844
10168.885742
10166.243164
10184.334961
10152.994141
10096.959961
10155.941406
10189.000977
10165.030273
10157.774414
10190.881836
10182.484375
10132.125977
10071.870117
10084.241211
10131.856445
10138.807617
10111.115234
10176.681641
10199.070312
10194.772461
10167.133789
10143.485352
10203.290039
10209.783203
10202.137695
10247.704102
10296.733398
10280.799805
10258.034180
10303.181641
10309.882812
10294.870117
10305.484375
10342.394531
10341.387695
10307.902344
10341.980469
10366.735352
10348.403320
10328.191406
10386.388672
10380.177734
10354.280273
10376.870117
10383.093750
10370.613281
10330.053711
10340.435547
10331.286133
10296.791992
10330.072266
10325.039062
10291.061523
10319.710938
10349.443359
10350.170898
10318.161133
10334.359375
10341.050781
10289.786133
10296.563477
10290.424805
10245.837891
10274.464844
10332.516602
10368.920898
10397.041992
10369.192383
10374.840820
10313.377930
10260.910156
10267.485352
10221.216797
10222.333008
10269.093750
10302.457031
10329.633789
10357.469727
10294.005859
10278.849609
10269.160156
10255.289062
10194.172852
10198.881836
10200.281250
10162.536133
10176.109375
10146.916016
10112.191406
10119.305664
10153.533203
10126.775391
10149.863281
10172.687500
10154.531250
10148.607422
10181.767578
10190.796875
10179.199219
10203.086914
10207.655273
10182.125000
10195.198242
10216.729492
10212.678711
10200.665039
10185.501953
10156.468750
10169.745117
10191.321289
10151.937500
10178.319336
10182.957031
10214.621094
10245.371094
10219.427734
10238.961914
10265.010742
10220.065430
10199.159180
10187.224609
10155.092773
10155.685547
10151.076172
10160.385742
10141.037109
10125.610352
10175.952148
10199.676758
10166.506836
10203.377930
10212.899414
10193.657227
10202.869141
10215.407227
10192.216797
10198.609375
10212.850586
10245.708008
10237.110352
10193.004883
10181.147461
10207.390625
10231.761719
10184.866211
10199.525391
10196.369141
10157.600586
10098.386719
10140.521484
10179.334961
10192.000000
10179.038086
10204.240234
10208.315430
10168.162109
10173.878906
10175.014648
10106.223633
10125.156250
10136.793945
10119.731445
10145.134766
10136.693359
10143.235352
10174.172852
10218.384766
10275.886719
10254.919922
10219.000000
10245.765625
10234.667969
10177.033203
10167.153320
10195.137695
10197.599609
10173.662109
10214.107422
10204.060547
10222.805664
10242.639648
10226.281250
10239.689453
10232.448242
10276.816406
10297.277344
10266.905273
10252.901367
10294.432617
10289.314453
10262.816406
10257.913086
10235.397461
10215.459961
10186.082031
10144.318359
10155.664062
10122.930664
10065.232422
10063.082031
10114.636719
10109.551758
10159.751953
10234.361328
10271.103516
10233.608398
10192.434570
10160.620117
10145.192383
10122.838867
10191.222656
10280.968750
10284.911133
10263.911133
10276.805664
10245.410156
10225.143555
10201.200195
10164.682617
10170.291016
10164.145508
10139.535156
10112.396484
10128.248047
10109.921875
10112.322266
10088.476562
```
