## Supplementary material for "Functional connectivity across the human subcortical auditory system using an autoregressive matrix-Gaussian copula graphical model approach with partial correlations": Code: roi-14_mean_ts.txt

```
11194.824219
11190.976562
11124.460938
11049.105469
11060.488281
11042.166016
11058.295898
11025.621094
11034.543945
11044.171875
10995.864258
11018.742188
11012.227539
11014.045898
11026.242188
11080.155273
11082.363281
11061.707031
11119.362305
11127.745117
11095.142578
11025.672852
11035.617188
11082.966797
11099.874023
11153.085938
11249.177734
11253.824219
11232.402344
11269.381836
11214.250977
11106.210938
11108.026367
11087.406250
11078.180664
11129.880859
11154.562500
11131.774414
11138.739258
11183.291016
11096.763672
11080.315430
11095.602539
11063.189453
11013.915039
11017.481445
11086.256836
11127.769531
11103.859375
11139.192383
11150.882812
11132.039062
11182.174805
11183.302734
11110.225586
11142.256836
11109.981445
11064.135742
11065.767578
11100.848633
11108.782227
11186.760742
11217.533203
11165.175781
11185.871094
11212.068359
11130.411133
11088.895508
11086.894531
11023.908203
10995.190430
11055.168945
11026.356445
11046.791992
11075.894531
11079.713867
11108.209961
11139.718750
11141.170898
11108.643555
11124.742188
11136.664062
11143.211914
11092.041016
11035.195312
11075.849609
11077.449219
11113.825195
11098.858398
11152.084961
11191.908203
11186.591797
11173.571289
11150.510742
11176.484375
11164.054688
11100.960938
11091.275391
11149.352539
11153.318359
11171.578125
11179.699219
11244.458008
11263.874023
11244.714844
11175.074219
11176.951172
11182.939453
11137.318359
11146.585938
11207.383789
11220.973633
11304.969727
11349.232422
11291.117188
11290.421875
11258.025391
11141.578125
11027.004883
11032.804688
11007.240234
11027.453125
10986.325195
11031.968750
11024.665039
11042.593750
11009.847656
10995.628906
10970.906250
11084.652344
11136.157227
11204.266602
11224.330078
11205.558594
11176.305664
11186.853516
11096.833984
11064.207031
11072.887695
11112.286133
11125.418945
11175.619141
11302.506836
11356.601562
11297.943359
11271.502930
11238.239258
11163.342773
11098.035156
11116.107422
11145.598633
11090.966797
11037.403320
11066.058594
11108.476562
11090.065430
11088.946289
11150.945312
11225.823242
11207.990234
11195.280273
11181.445312
11201.829102
11229.446289
11168.230469
11136.096680
11061.817383
11168.224609
11118.983398
11083.695312
11112.094727
11049.614258
11053.365234
11115.651367
11258.104492
11315.828125
11263.134766
11225.272461
11213.352539
11145.115234
11027.813477
11021.973633
11015.903320
11059.306641
11051.936523
11057.010742
10992.642578
11032.405273
11086.126953
11117.449219
11123.326172
11130.084961
11103.413086
11146.749023
11170.169922
11175.048828
11236.061523
11246.895508
11207.320312
11260.328125
11261.355469
11239.812500
11280.657227
11224.984375
11261.299805
11308.838867
11276.299805
11255.005859
11221.631836
11153.077148
11124.041016
11167.847656
11175.774414
11227.500977
11263.000977
11245.471680
11186.393555
11168.161133
11177.083984
11221.363281
11244.935547
11211.762695
11210.752930
11152.870117
11079.819336
11167.903320
11223.522461
11285.539062
11296.966797
11251.587891
11245.981445
11239.727539
11179.551758
11107.953125
11123.795898
11147.883789
11131.723633
11174.831055
11243.317383
11251.094727
11321.168945
11287.578125
11233.772461
11235.619141
11180.152344
11175.380859
11130.066406
11068.456055
11157.583008
11218.893555
11260.996094
11328.682617
11357.076172
11369.182617
11330.090820
11272.146484
11196.250000
11157.944336
11118.217773
11103.486328
11118.305664
11073.225586
11130.798828
11229.890625
11237.110352
11260.824219
11352.598633
11346.125000
11308.999023
11222.554688
11157.326172
11117.847656
11102.618164
11064.925781
11117.398438
11207.360352
11187.154297
11202.160156
11149.330078
11122.874023
11144.315430
11112.723633
11214.473633
11277.617188
11293.996094
11313.594727
11327.098633
11292.398438
11194.235352
11145.347656
11105.396484
11125.960938
11187.671875
11195.682617
11158.131836
11209.125000
11195.154297
11143.392578
11106.020508
11049.864258
11057.563477
11064.757812
11148.958008
11137.040039
11147.707031
11120.416992
11234.688477
11233.171875
11260.778320
11295.234375
11289.122070
11268.254883
11324.385742
11325.070312
11357.507812
11370.617188
11360.499023
11349.164062
11303.237305
11291.834961
11289.956055
11277.894531
11218.812500
11337.257812
11367.151367
11387.653320
11342.185547
11342.453125
11315.613281
11216.456055
11152.169922
11123.085938
11132.573242
11111.931641
11134.115234
11104.093750
11163.482422
11236.617188
11220.783203
11229.381836
11247.631836
11239.077148
11160.667969
11184.516602
11210.989258
11182.975586
11185.548828
11106.783203
11168.923828
11162.133789
11097.297852
11098.765625
11071.398438
11125.572266
11176.472656
11219.700195
11229.589844
11210.004883
11257.417969
11276.494141
11268.174805
11352.041016
11361.156250
11320.501953
11409.756836
11477.446289
11389.226562
11354.516602
11260.458008
11210.928711
11153.951172
11185.430664
11210.642578
11209.040039
11170.803711
11182.724609
11153.411133
11150.924805
11141.126953
11077.492188
11110.225586
11084.104492
11118.965820
11118.390625
11113.915039
11245.622070
11310.734375
11363.237305
11350.984375
11336.963867
11273.693359
11133.694336
11085.850586
11079.436523
11118.684570
11202.116211
11183.787109
11123.028320
11112.790039
11108.574219
11117.539062
11105.089844
11186.625000
11177.607422
11159.505859
11185.956055
11167.548828
11225.665039
11186.920898
11147.518555
11151.653320
11146.366211
11176.072266
11224.943359
11238.708984
11223.493164
11185.713867
11187.762695
11188.668945
11145.301758
11219.224609
11154.995117
11127.780273
11156.096680
11096.739258
11093.924805
11144.206055
11176.006836
11191.291016
11166.446289
11232.519531
11227.211914
11148.262695
11157.345703
11112.542969
11101.159180
11133.396484
11203.951172
11249.086914
11278.745117
11355.878906
11286.688477
11227.612305
11180.508789
11104.870117
11135.205078
11118.559570
11096.055664
11082.738281
11084.451172
11067.985352
11066.945312
11040.150391
11020.053711
11005.410156
11050.197266
11082.815430
11197.388672
11272.794922
11266.274414
11212.482422
11160.070312
11061.126953
11087.024414
11040.551758
10991.990234
10985.425781
11044.497070
11090.237305
11052.770508
11075.257812
11062.705078
11072.117188
11119.863281
11152.099609
11149.056641
11115.707031
11035.888672
11043.563477
11065.649414
11043.114258
11079.869141
11132.375977
11139.128906
11147.682617
11159.360352
11110.971680
11137.965820
11251.904297
11219.328125
11147.200195
11094.799805
10994.402344
10944.498047
10883.825195
10893.125000
10925.542969
10883.040039
10895.301758
10859.134766
10956.024414
11021.054688
10967.486328
10972.708008
10946.627930
11012.611328
11088.896484
11050.883789
11181.494141
11266.562500
11276.938477
11299.609375
11252.657227
11179.408203
11077.747070
11055.064453
11022.300781
11066.561523
11144.700195
11217.808594
11184.583984
11202.511719
11132.765625
11045.139648
10908.904297
10895.502930
10914.315430
10952.981445
11026.917969
11034.174805
11060.356445
11134.010742
11164.727539
11148.373047
11147.287109
11058.500977
11048.510742
11098.684570
11074.361328
11058.708008
11014.550781
10993.227539
10970.189453
10991.647461
11012.215820
11021.950195
10942.072266
10933.141602
10946.858398
10948.934570
10889.237305
10921.362305
10894.064453
10931.985352
10970.627930
11012.445312
11107.131836
11172.752930
11116.372070
11167.547852
11154.877930
11204.713867
11208.822266
11206.388672
11196.983398
11186.751953
11138.804688
11007.744141
11010.494141
10983.274414
11018.925781
10956.333008
10910.110352
10880.877930
10863.362305
10961.548828
11039.939453
11158.187500
11220.783203
11188.060547
11174.693359
11079.336914
11026.882812
11005.655273
10966.191406
10971.340820
11027.447266
11137.857422
11167.927734
11143.979492
11114.632812
11043.599609
11061.224609
11096.465820
11097.969727
11100.742188
10991.360352
10954.988281
10919.166992
10819.697266
10887.076172
10953.563477
10909.728516
10874.473633
10827.775391
10832.790039
10804.400391
10776.291016
10850.717773
10978.457031
11099.254883
11157.888672
11121.407227
11094.269531
11033.402344
11067.211914
11071.928711
10996.393555
11043.953125
11069.500977
11014.160156
10945.192383
10983.095703
11011.822266
11121.500977
11156.418945
11089.825195
10982.356445
10944.129883
10903.990234
10892.988281
10815.068359
10876.797852
10928.526367
10894.613281
10852.005859
10883.499023
10840.332031
10833.294922
10941.583008
10950.264648
11006.980469
11077.350586
11112.663086
11137.272461
11168.613281
11150.472656
11183.866211
11108.607422
11023.175781
11044.654297
10973.416016
10940.358398
10909.383789
10943.388672
11028.557617
11081.274414
11143.246094
11123.200195
11085.144531
10744.144531
10628.991211
10769.740234
10971.882812
11323.355469
11354.778320
11385.457031
11403.367188
11321.365234
11211.594727
11187.883789
11087.750000
11059.795898
10991.641602
11026.286133
11058.791992
10976.659180
10964.351562
11036.583984
11075.677734
11049.919922
11063.452148
11101.346680
11083.968750
11023.603516
10997.473633
11012.642578
11034.662109
11035.877930
11018.160156
11127.205078
11137.497070
11154.232422
11088.790039
11137.593750
11179.468750
11141.041016
11166.813477
11231.869141
11235.115234
11189.853516
11215.045898
11265.401367
11270.567383
11228.933594
11244.946289
11252.351562
11173.738281
11139.743164
11183.040039
11207.518555
11151.486328
11202.325195
11284.093750
11242.973633
11194.683594
11280.070312
11267.931641
11294.353516
11273.981445
11353.291992
11343.985352
11339.510742
11351.978516
11277.211914
11276.773438
11312.205078
11303.853516
11289.192383
11266.053711
11296.865234
11325.402344
11272.347656
11271.905273
11209.782227
11148.285156
11189.235352
11234.184570
11291.803711
11303.690430
11274.709961
11241.619141
11117.927734
11127.164062
11147.534180
11102.798828
11158.983398
11251.484375
11267.021484
11358.573242
11415.614258
11307.200195
11290.966797
11237.484375
11194.705078
11102.824219
11055.820312
10996.566406
10925.823242
10937.241211
10920.322266
10927.425781
10983.561523
11026.722656
11010.742188
11073.312500
11083.619141
11088.295898
11149.154297
11192.240234
11171.773438
11185.304688
11220.649414
11223.422852
11203.215820
11256.925781
11301.387695
11257.875977
11199.083984
11107.594727
10991.330078
10989.069336
10976.705078
10978.226562
11000.857422
11017.667969
11044.061523
11005.021484
11009.257812
11071.156250
11123.255859
11109.648438
11162.903320
11150.119141
11156.219727
11202.759766
11213.406250
11177.527344
11096.915039
11072.254883
11125.301758
11145.880859
11110.069336
11104.452148
11042.974609
10975.252930
11054.072266
11049.282227
11081.541016
11155.006836
11219.689453
11288.201172
11271.743164
11214.019531
11204.708008
11142.797852
11122.361328
11056.636719
11076.924805
11061.449219
10998.523438
10963.617188
11052.130859
11071.619141
11073.159180
11059.594727
11058.740234
11061.853516
11063.576172
11087.672852
11089.925781
11034.401367
11070.705078
11052.221680
11073.869141
11067.558594
11039.053711
11090.552734
11125.950195
11245.953125
11345.309570
11259.550781
11231.145508
11189.905273
11140.534180
11079.915039
11089.353516
11076.598633
11076.722656
11076.039062
11084.632812
11071.204102
11144.101562
11155.141602
11125.904297
11165.708984
11165.929688
11276.266602
11329.460938
11241.344727
11247.941406
11315.257812
11286.780273
11311.133789
11315.885742
11260.215820
11278.552734
11176.581055
11129.684570
11070.623047
11021.398438
10935.728516
10960.542969
10989.585938
11007.690430
11104.753906
11188.521484
11257.116211
11238.644531
11245.063477
11162.436523
11064.749023
11083.502930
11193.064453
11306.237305
11283.913086
11259.562500
11226.866211
11100.356445
10976.679688
10943.628906
10889.628906
10933.041016
11014.230469
10926.974609
10959.923828
10923.646484
10937.140625
10986.245117
10968.302734
```
