## Supplementary material for "Functional connectivity across the human subcortical auditory system using an autoregressive matrix-Gaussian copula graphical model approach with partial correlations": Code: roi-15_mean_ts.txt

```
11160.018555
11072.292969
11032.456055
10970.806641
10973.291016
11003.454102
11041.390625
11004.689453
10984.339844
11033.674805
11010.493164
10978.938477
10994.035156
11030.695312
10978.129883
10965.423828
11024.606445
11004.149414
10972.166016
10987.242188
11003.047852
10947.860352
10937.816406
10968.657227
10982.485352
10974.083984
10985.617188
11047.721680
10994.699219
11007.004883
11026.736328
10999.333008
10982.032227
11008.917969
11014.398438
10983.336914
11005.298828
11043.620117
10976.152344
10961.068359
10984.450195
10929.281250
10917.418945
10903.229492
10889.119141
10851.920898
10865.947266
10906.512695
10903.508789
10878.227539
10926.817383
10952.507812
10972.073242
10995.280273
11009.606445
10956.808594
10962.131836
10934.681641
10879.318359
10913.884766
10923.075195
10905.710938
10960.252930
10927.381836
10908.292969
10924.309570
10943.565430
10883.453125
10886.497070
10902.229492
10872.820312
10881.852539
10926.625000
10898.181641
10939.803711
10973.024414
10951.058594
10975.866211
11003.472656
11012.537109
10986.468750
11007.191406
11013.103516
11036.381836
10980.862305
10958.751953
10959.105469
10986.247070
10956.755859
10985.124023
11003.769531
10996.223633
11025.885742
10968.007812
10973.207031
11017.337891
10993.676758
10961.268555
10990.416992
11028.181641
11046.665039
11065.873047
11035.769531
11046.417969
11033.750977
11051.779297
10975.739258
10987.424805
10981.457031
10925.976562
10944.732422
10995.811523
10990.705078
11028.766602
11057.845703
11024.090820
11008.481445
11005.630859
10913.371094
10880.736328
10883.783203
10913.370117
10883.918945
10886.275391
10952.640625
10906.511719
10907.347656
10942.813477
10904.611328
10945.102539
11031.031250
11007.573242
10991.288086
11005.539062
10902.085938
10889.111328
10877.038086
10804.001953
10789.850586
10808.586914
10821.227539
10817.496094
10850.360352
10912.754883
10971.325195
10908.626953
10937.474609
10941.239258
10978.167969
10922.886719
10934.172852
10978.828125
10908.967773
10906.086914
10919.250000
10916.375000
10913.629883
10880.206055
10921.221680
10935.722656
10921.094727
10971.839844
10924.746094
10941.492188
10919.297852
10953.639648
10902.911133
10904.645508
10943.777344
10887.941406
10890.167969
10883.629883
10887.579102
10880.064453
10950.570312
10999.203125
11047.509766
10987.609375
10989.156250
10997.696289
10904.970703
10889.925781
10866.899414
10865.234375
10796.422852
10819.619141
10841.199219
10834.710938
10841.839844
10882.519531
10851.021484
10881.945312
10877.113281
10825.705078
10828.956055
10833.688477
10813.894531
10845.432617
10868.457031
10846.181641
10910.665039
10869.003906
10876.559570
10914.366211
10861.959961
10887.159180
10900.301758
10837.523438
10815.727539
10827.265625
10797.322266
10815.911133
10882.473633
10885.184570
10911.095703
10949.308594
10917.300781
10871.905273
10884.215820
10862.191406
10870.116211
10838.780273
10831.018555
10826.710938
10765.958984
10763.314453
10829.762695
10878.855469
10879.274414
10867.180664
10835.369141
10822.285156
10842.604492
10781.457031
10779.907227
10823.100586
10838.993164
10870.919922
10936.489258
10897.880859
10886.780273
10912.503906
10838.708008
10839.571289
10845.785156
10813.204102
10822.940430
10782.200195
10800.381836
10868.630859
10868.433594
10868.486328
10894.570312
10885.140625
10870.192383
10865.698242
10831.916992
10824.131836
10828.717773
10767.542969
10762.710938
10771.248047
10761.203125
10830.272461
10851.038086
10788.588867
10813.695312
10817.060547
10790.987305
10731.891602
10727.371094
10743.714844
10761.074219
10766.829102
10750.934570
10793.419922
10785.251953
10767.237305
10794.475586
10751.225586
10758.090820
10734.966797
10734.825195
10773.514648
10777.039062
10787.973633
10747.270508
10719.733398
10736.819336
10715.260742
10797.876953
10765.641602
10820.849609
10867.481445
10834.589844
10860.380859
10877.820312
10850.861328
10824.962891
10787.104492
10786.840820
10728.673828
10687.930664
10701.874023
10711.065430
10674.220703
10704.364258
10761.454102
10742.273438
10770.470703
10806.375977
10773.959961
10780.704102
10770.525391
10790.819336
10820.101562
10835.296875
10797.979492
10799.298828
10769.969727
10737.741211
10730.030273
10687.087891
10730.337891
10799.072266
10847.192383
10849.641602
10801.227539
10817.070312
10767.663086
10719.579102
10738.525391
10744.466797
10752.507812
10779.856445
10765.308594
10754.541992
10764.834961
10739.805664
10724.768555
10748.595703
10759.518555
10837.284180
10731.874023
10714.312500
10737.138672
10769.286133
10695.278320
10712.424805
10745.273438
10711.599609
10717.063477
10735.899414
10714.877930
10700.250977
10683.356445
10692.454102
10676.278320
10672.142578
10688.810547
10680.663086
10664.215820
10668.285156
10665.325195
10653.875000
10752.007812
10730.218750
10711.693359
10720.138672
10719.818359
10725.750977
10678.601562
10689.164062
10695.225586
10709.878906
10745.456055
10725.744141
10712.872070
10719.640625
10669.345703
10691.886719
10700.429688
10681.199219
10704.096680
10639.539062
10684.006836
10745.512695
10759.272461
10752.273438
10689.469727
10668.518555
10648.867188
10631.250977
10684.727539
10642.432617
10655.492188
10656.229492
10603.392578
10636.701172
10644.151367
10638.001953
10623.269531
10628.459961
10666.545898
10653.974609
10699.587891
10675.443359
10717.569336
10724.679688
10656.371094
10678.879883
10687.554688
10710.118164
10749.205078
10770.077148
10810.079102
10728.317383
10707.716797
10672.563477
10652.954102
10650.778320
10659.544922
10640.222656
10652.062500
10663.433594
10627.583008
10655.904297
10678.706055
10695.490234
10617.295898
10577.785156
10566.533203
10541.915039
10524.903320
10546.966797
10512.169922
10514.345703
10569.296875
10580.798828
10559.188477
10613.383789
10618.773438
10597.495117
10609.635742
10551.650391
10528.015625
10519.793945
10458.707031
10455.446289
10494.370117
10481.983398
10503.662109
10522.368164
10496.803711
10533.994141
10563.125000
10616.825195
10597.251953
10643.750977
10601.587891
10562.016602
10548.845703
10474.692383
10491.010742
10478.433594
10469.735352
10491.065430
10463.100586
10495.095703
10486.289062
10439.002930
10423.477539
10413.382812
10381.948242
10413.661133
10453.276367
10442.890625
10446.870117
10420.838867
10457.893555
10480.856445
10442.050781
10470.965820
10534.546875
10495.160156
10496.792969
10508.301758
10455.529297
10491.434570
10524.263672
10477.303711
10506.390625
10514.048828
10521.976562
10506.254883
10448.001953
10449.316406
10446.943359
10460.982422
10452.836914
10456.788086
10493.650391
10436.732422
10458.058594
10454.748047
10451.783203
10494.342773
10465.269531
10480.169922
10544.892578
10511.445312
10494.092773
10492.302734
10475.618164
10416.066406
10437.965820
10411.680664
10382.687500
10432.265625
10516.623047
10530.727539
10540.468750
10560.632812
10539.905273
10479.865234
10434.695312
10433.136719
10389.929688
10420.347656
10445.731445
10429.150391
10469.988281
10493.370117
10448.931641
10413.953125
10402.748047
10374.048828
10413.750000
10447.377930
10403.979492
10425.773438
10479.098633
10530.921875
10549.551758
10527.080078
10536.934570
10518.572266
10498.130859
10507.438477
10527.153320
10489.371094
10476.982422
10473.830078
10435.624023
10467.835938
10428.166016
10447.068359
10479.035156
10459.171875
10441.291992
10478.069336
10428.351562
10451.125000
10466.498047
10488.598633
10552.917969
10434.145508
10415.355469
10434.338867
10420.331055
10439.565430
10434.695312
10408.677734
10439.504883
10403.306641
10399.247070
10484.368164
10545.338867
10557.669922
10548.818359
10505.938477
10504.240234
10408.645508
10399.808594
10412.899414
10375.801758
10404.935547
10474.630859
10524.879883
10497.253906
10455.854492
10426.831055
10394.222656
10429.740234
10449.891602
10493.136719
10482.001953
10450.142578
10447.591797
10391.222656
10352.192383
10406.447266
10404.420898
10366.034180
10391.844727
10382.119141
10362.036133
10294.003906
10303.674805
10376.553711
10380.139648
10430.910156
10428.342773
10385.457031
10401.885742
10406.505859
10392.106445
10334.657227
10309.152344
10318.241211
10323.554688
10272.117188
10337.259766
10324.004883
10373.893555
10428.630859
10456.590820
10388.009766
10399.701172
10422.447266
10445.939453
10403.310547
10366.137695
10393.862305
10373.532227
10349.125000
10366.529297
10343.968750
10299.136719
10338.780273
10337.304688
10363.215820
10418.269531
10442.718750
10451.844727
10491.672852
10427.223633
10424.083008
10426.013672
10341.019531
10368.806641
10348.249023
10333.021484
10362.976562
10325.068359
10380.923828
10445.977539
10478.803711
10450.579102
10437.811523
10271.142578
10248.458984
10402.494141
10493.163086
10751.352539
10853.924805
10836.803711
10882.366211
10909.083984
10821.569336
10826.592773
10781.504883
10750.111328
10691.666016
10654.586914
10674.164062
10663.811523
10591.942383
10633.053711
10673.089844
10653.774414
10625.404297
10647.365234
10653.522461
10616.268555
10550.107422
10539.138672
10571.977539
10594.249023
10556.430664
10607.990234
10634.167969
10642.406250
10613.701172
10585.605469
10624.317383
10648.325195
10630.711914
10653.474609
10711.302734
10703.676758
10677.560547
10697.962891
10714.783203
10709.467773
10692.522461
10723.439453
10741.494141
10714.491211
10723.622070
10765.256836
10773.918945
10744.495117
10784.793945
10811.848633
10788.850586
10788.173828
10796.089844
10808.151367
10773.741211
10778.677734
10800.279297
10737.358398
10757.258789
10773.541016
10736.445312
10739.565430
10762.865234
10793.433594
10776.828125
10774.073242
10785.674805
10743.640625
10717.838867
10720.751953
10681.093750
10690.741211
10745.579102
10788.742188
10836.393555
10789.591797
10786.473633
10729.160156
10650.296875
10666.949219
10636.428711
10599.295898
10652.772461
10688.846680
10688.958984
10735.124023
10704.709961
10646.576172
10626.077148
10647.389648
10574.589844
10570.077148
10581.523438
10532.519531
10542.629883
10548.732422
10499.367188
10512.936523
10546.016602
10520.343750
10505.962891
10542.228516
10533.002930
10511.354492
10531.848633
10551.145508
10513.958008
10530.865234
10548.795898
10532.634766
10537.954102
10578.216797
10586.291016
10590.540039
10586.980469
10561.421875
10563.219727
10599.163086
10532.160156
10545.416016
10549.390625
10558.369141
10597.284180
10569.106445
10573.037109
10601.356445
10576.155273
10541.117188
10565.017578
10531.399414
10516.400391
10520.562500
10536.355469
10552.861328
10509.583008
10547.888672
10592.950195
10549.780273
10569.180664
10613.168945
10569.777344
10575.875977
10598.958984
10563.763672
10580.543945
10612.596680
10651.502930
10687.102539
10638.559570
10635.742188
10635.276367
10659.919922
10586.318359
10589.156250
10580.792969
10553.100586
10494.910156
10522.904297
10566.891602
10590.849609
10562.394531
10583.707031
10600.214844
10553.423828
10533.767578
10540.781250
10467.733398
10485.416992
10505.984375
10472.204102
10501.538086
10482.893555
10501.166016
10512.172852
10549.170898
10628.221680
10631.822266
10582.298828
10614.230469
10612.946289
10568.544922
10549.761719
10577.342773
10598.038086
10546.708984
10564.610352
10561.401367
10553.880859
10579.306641
10556.748047
10558.439453
10569.169922
10585.061523
10605.694336
10579.369141
10539.268555
10582.169922
10600.418945
10560.136719
10574.790039
10556.867188
10562.308594
10558.079102
10517.823242
10515.257812
10479.233398
10436.098633
10427.911133
10480.278320
10492.336914
10507.195312
10579.882812
10612.794922
10588.570312
10524.095703
10500.962891
10497.753906
10455.596680
10521.114258
10633.746094
10682.676758
10643.627930
10650.362305
10629.933594
10594.831055
10565.469727
10542.530273
10492.417969
10485.064453
10469.564453
10449.161133
10478.523438
10449.037109
10436.337891
10429.093750
```
