## Supplementary material for "Functional connectivity across the human subcortical auditory system using an autoregressive matrix-Gaussian copula graphical model approach with partial correlations": Code: roi-00_mean_ts.txt

```
10042.950195
10015.098633
9991.063477
9980.596680
9998.819336
10027.147461
9990.829102
9938.223633
9948.904297
9959.398438
9940.120117
9915.049805
9947.816406
9967.327148
9969.518555
9991.922852
10026.235352
9995.494141
9990.424805
9996.992188
9992.750977
9993.428711
10039.484375
10053.097656
10025.612305
10024.206055
10076.416016
10062.903320
10061.623047
10084.858398
10064.755859
9995.913086
9979.148438
10035.573242
10027.372070
10033.285156
10060.073242
10067.737305
10041.170898
10026.443359
10045.898438
10049.463867
10048.542969
10030.259766
9997.323242
10002.420898
9997.145508
9994.295898
10028.716797
10038.404297
10019.255859
10028.567383
10016.627930
9983.547852
9999.562500
10024.184570
10012.600586
10021.560547
10032.632812
9989.009766
9950.132812
9917.855469
9910.729492
9955.343750
9975.894531
9979.705078
9965.034180
9971.204102
9954.249023
9942.135742
9940.158203
9951.977539
9940.453125
9936.627930
9915.958984
9906.155273
9945.382812
9941.662109
9950.164062
9971.230469
9949.124023
9941.719727
9912.828125
9887.400391
9915.554688
9936.461914
9944.132812
9963.619141
9938.603516
9902.075195
9903.474609
9909.853516
9939.563477
9967.441406
9962.160156
9961.102539
9956.688477
9928.276367
9919.410156
9893.289062
9919.620117
9931.665039
9910.809570
9923.167969
9912.669922
9918.978516
9961.629883
9996.675781
9981.002930
9971.207031
9965.453125
9915.287109
9902.776367
9904.241211
9884.883789
9879.553711
9889.790039
9915.583984
9951.775391
9939.099609
9941.046875
9969.441406
9955.845703
9965.006836
9941.987305
9935.597656
9897.633789
9940.771484
9947.710938
9941.208984
9955.399414
9924.943359
9931.768555
9933.289062
9935.558594
9962.929688
9992.745117
9968.099609
9990.551758
10011.598633
9985.789062
9939.143555
9876.642578
9877.816406
9886.409180
9850.723633
9882.752930
9898.761719
9912.031250
9922.316406
9927.432617
9933.196289
9885.670898
9889.008789
9878.892578
9877.159180
9830.342773
9865.372070
9888.762695
9908.506836
9916.605469
9904.619141
9891.812500
9877.838867
9920.028320
9909.169922
9942.499023
9923.637695
9898.682617
9918.789062
9903.006836
9923.166016
9964.690430
9941.823242
9929.893555
9950.910156
9923.784180
9898.309570
9931.247070
9938.521484
9958.316406
9959.723633
9926.684570
9916.708008
9940.864258
9909.628906
9912.192383
9932.201172
9929.771484
9945.770508
9980.541992
9957.119141
9945.322266
9919.648438
9888.045898
9904.488281
9939.272461
9958.321289
9989.960938
9967.886719
9963.950195
9925.220703
9857.799805
9794.821289
9806.073242
9819.341797
9818.321289
9816.279297
9848.554688
9840.316406
9877.978516
9895.975586
9861.207031
9875.250000
9930.241211
9931.216797
9963.072266
10013.197266
10007.064453
9966.910156
9954.605469
9869.248047
9851.113281
9861.215820
9878.252930
9935.954102
9946.580078
9953.023438
10001.191406
9993.617188
9942.625000
9925.174805
9896.933594
9866.662109
9828.883789
9849.333984
9865.734375
9828.969727
9871.857422
9844.864258
9880.184570
9927.981445
9930.254883
9970.356445
10000.341797
9999.342773
9999.873047
10012.407227
9946.587891
9882.656250
9868.180664
9845.248047
9875.888672
9868.638672
9895.605469
9928.822266
9923.473633
9906.355469
9910.205078
9886.971680
9844.301758
9795.470703
9837.983398
9826.776367
9808.082031
9830.490234
9841.613281
9896.386719
9946.205078
9956.066406
9982.175781
9995.329102
9969.738281
9909.707031
9866.891602
9903.758789
9896.876953
9828.822266
9864.497070
9878.214844
9862.404297
9827.154297
9805.547852
9834.524414
9800.283203
9839.977539
9824.588867
9796.628906
9823.755859
9819.176758
9843.836914
9872.075195
9864.089844
9912.342773
9876.021484
9900.417969
9925.292969
9904.958008
9915.696289
9922.248047
9866.325195
9880.483398
9901.668945
9895.332031
9877.699219
9875.874023
9873.068359
9846.806641
9814.077148
9855.327148
9858.406250
9840.021484
9873.451172
9906.789062
9922.061523
9977.137695
9986.232422
9973.507812
10011.247070
10032.888672
10010.786133
9972.898438
9898.105469
9885.438477
9890.642578
9834.619141
9830.878906
9844.647461
9850.371094
9803.477539
9820.751953
9836.488281
9843.130859
9848.208008
9895.325195
9889.608398
9869.928711
9909.537109
9900.651367
9877.044922
9887.929688
9887.769531
9847.909180
9834.993164
9899.696289
9932.119141
9917.616211
9921.170898
9907.268555
9924.679688
9910.770508
9940.306641
9979.267578
9965.786133
9970.236328
9946.568359
9870.129883
9862.703125
9902.600586
9893.227539
9957.419922
9958.556641
9931.432617
9879.878906
9878.993164
9818.636719
9758.960938
9797.567383
9773.401367
9770.559570
9739.926758
9736.672852
9817.307617
9814.634766
9822.632812
9847.565430
9836.016602
9862.326172
9880.881836
9898.443359
9858.645508
9813.659180
9811.541992
9845.954102
9829.542969
9857.577148
9855.428711
9870.217773
9912.258789
9919.189453
9928.229492
9984.423828
9978.566406
9972.712891
9945.959961
9902.099609
9905.722656
9925.690430
9916.545898
9913.410156
9902.205078
9942.377930
9982.050781
9958.712891
9911.239258
9877.630859
9893.915039
9913.121094
9886.412109
9918.361328
9905.550781
9947.726562
9966.428711
9939.921875
9922.788086
9870.820312
9864.569336
9887.000000
9921.569336
9931.669922
9908.759766
9946.467773
9925.889648
9871.620117
9871.503906
9879.616211
9868.565430
9891.022461
9877.317383
9896.779297
9890.373047
9838.035156
9830.727539
9805.482422
9808.547852
9853.152344
9905.202148
9976.421875
9967.978516
9976.954102
9939.381836
9892.001953
9899.299805
9870.639648
9868.902344
9845.677734
9830.536133
9878.826172
9854.140625
9825.427734
9787.037109
9818.281250
9852.514648
9810.905273
9819.370117
9853.741211
9842.272461
9883.997070
9952.193359
9974.991211
9988.403320
9974.537109
9919.010742
9925.112305
9969.111328
9945.305664
9928.133789
9953.316406
9958.691406
9954.072266
9944.786133
9881.578125
9864.467773
9853.853516
9875.000000
9842.172852
9873.008789
9862.229492
9854.097656
9840.171875
9846.068359
9890.865234
9862.064453
9875.283203
9889.280273
9864.779297
9873.935547
9912.402344
9885.980469
9898.879883
9929.250000
9943.809570
9938.979492
9960.850586
9967.441406
9958.587891
9956.576172
9853.476562
9821.874023
9858.557617
9863.068359
9833.569336
9780.937500
9759.231445
9797.296875
9793.632812
9785.050781
9774.277344
9756.877930
9756.654297
9717.920898
9754.673828
9790.041992
9778.104492
9803.049805
9884.927734
9926.140625
9898.118164
9938.937500
9942.626953
9943.099609
9976.065430
10001.045898
9973.210938
9942.301758
9872.064453
9823.015625
9803.283203
9851.621094
9846.866211
9875.343750
9877.850586
9844.340820
9831.625977
9850.963867
9870.330078
9866.171875
9876.634766
9855.479492
9888.672852
9861.969727
9859.657227
9851.296875
9868.444336
9809.973633
9800.650391
9858.084961
9843.141602
9878.503906
9924.712891
9956.026367
9945.050781
9941.622070
9981.416016
9980.014648
9943.576172
9981.490234
9978.804688
9981.447266
9995.034180
10034.875977
10025.411133
10016.396484
10031.496094
9968.828125
9895.358398
9838.268555
9832.435547
9890.295898
9849.559570
9813.536133
9776.573242
9817.004883
9825.506836
9783.248047
9820.436523
9843.335938
9875.336914
9923.221680
9915.416992
9926.346680
9932.312500
9839.608398
9803.548828
9762.139648
9790.226562
9773.296875
9771.220703
9813.992188
9786.351562
9773.604492
9785.942383
9808.362305
9823.773438
9856.997070
9872.496094
9851.179688
9907.893555
9966.718750
10009.120117
9986.262695
9948.333008
9936.045898
9889.568359
9823.435547
9804.036133
9816.703125
9803.473633
9815.230469
9793.870117
9817.305664
9851.625977
9869.458984
9864.112305
9850.246094
9827.965820
9868.586914
9943.631836
9927.151367
9948.979492
9992.055664
9981.702148
9998.583008
9962.874023
9886.875000
9846.011719
9795.014648
9804.508789
9819.989258
9772.469727
9786.436523
9856.085938
9837.472656
9819.749023
9857.003906
9852.650391
9864.265625
9897.703125
9964.259766
9956.034180
9908.455078
9894.281250
9887.836914
9871.252930
9898.077148
9937.434570
9964.007812
10015.336914
9973.154297
9906.900391
9889.856445
9864.219727
9885.064453
9880.742188
9888.852539
9889.753906
9884.393555
9870.192383
9868.664062
9831.299805
9781.987305
9803.535156
9790.606445
9800.323242
9801.982422
9794.587891
9795.594727
9767.210938
9769.936523
9800.345703
9792.808594
9855.307617
9894.317383
9866.434570
9903.015625
9919.902344
9966.486328
9977.509766
9939.766602
9883.420898
9820.647461
9874.016602
9820.405273
9805.409180
9863.652344
9914.673828
9885.851562
9842.238281
9823.105469
9794.309570
9781.060547
9763.508789
9794.139648
9844.620117
9872.652344
9844.992188
9837.615234
9845.726562
9834.360352
9828.195312
9851.830078
9868.303711
9868.410156
9876.441406
9878.663086
9961.091797
9963.631836
9905.305664
9882.179688
9868.270508
9837.668945
9839.584961
9878.292969
9888.669922
9906.060547
9971.188477
9996.201172
10018.016602
10013.737305
9961.074219
9913.335938
9892.697266
9884.568359
9815.590820
9789.623047
9778.792969
9775.482422
9720.429688
9669.213867
9716.110352
9741.002930
9720.566406
9779.476562
9817.132812
9845.578125
9884.029297
9902.971680
9894.949219
9897.768555
9890.016602
9882.086914
9871.727539
9930.749023
9948.004883
9951.943359
9948.973633
9896.920898
9906.404297
9961.641602
9972.693359
9974.888672
9897.166992
9833.455078
9841.331055
9841.834961
9790.173828
9745.815430
9748.453125
9772.502930
9765.205078
9718.292969
9712.694336
9724.770508
9810.900391
9857.532227
9888.813477
9844.533203
9828.490234
9762.624023
9775.804688
9753.254883
9732.743164
9762.977539
9786.718750
9793.648438
9831.902344
9842.489258
9841.868164
9894.765625
9928.360352
9935.422852
9982.290039
10017.600586
9999.711914
9940.908203
9864.792969
9816.504883
9818.309570
9776.065430
9745.170898
9803.872070
9812.412109
9813.501953
9778.379883
9786.452148
9770.497070
9841.331055
9848.625977
9832.407227
9797.679688
9849.601562
9875.916016
9884.263672
9881.050781
9871.433594
9852.057617
9879.560547
9862.187500
9861.695312
9932.514648
9934.272461
9976.918945
10042.244141
10017.483398
10064.391602
10015.248047
9914.789062
9832.914062
9748.234375
9753.748047
9762.257812
9739.872070
9785.288086
9811.712891
9835.258789
9836.918945
9866.536133
9864.038086
9932.074219
9973.199219
10013.099609
9967.929688
9911.180664
9974.233398
9947.095703
9912.313477
9927.347656
9980.045898
9987.275391
9997.420898
10004.714844
9934.895508
9839.690430
9813.973633
9774.070312
9787.823242
9762.907227
9730.249023
9707.981445
9695.402344
9721.357422
9774.385742
9768.894531
9761.753906
9747.264648
9747.642578
9742.318359
9735.106445
9777.786133
9832.494141
9839.516602
9878.980469
9895.012695
9901.046875
9898.959961
9923.269531
9916.769531
9936.169922
9998.551758
10033.745117
9999.210938
9998.960938
9953.779297
9870.304688
9821.534180
9769.756836
9739.432617
9758.653320
9734.512695
9711.034180
9752.402344
9769.591797
9736.483398
9754.812500
9808.681641
9795.907227
9793.285156
9844.422852
9860.797852
9854.923828
9900.754883
9928.898438
9924.833008
9995.675781
10011.769531
9982.708008
9916.769531
9846.951172
9794.791016
9791.627930
```
