## Supplementary material for "Functional connectivity across the human subcortical auditory system using an autoregressive matrix-Gaussian copula graphical model approach with partial correlations": Code: roi-01_mean_ts.txt

```
10506.567383
10372.088867
10329.000977
10340.468750
10310.871094
10369.115234
10310.205078
10311.981445
10245.580078
10346.826172
10320.521484
10334.948242
10319.442383
10375.590820
10428.145508
10398.276367
10435.540039
10443.959961
10430.746094
10449.760742
10500.786133
10461.845703
10487.534180
10441.149414
10507.401367
10461.292969
10581.820312
10584.201172
10528.042969
10513.157227
10383.796875
10399.921875
10366.867188
10422.393555
10485.648438
10418.471680
10487.365234
10524.310547
10470.294922
10407.474609
10525.071289
10503.834961
10422.270508
10477.606445
10468.681641
10386.029297
10419.924805
10443.872070
10453.604492
10490.294922
10420.140625
10466.582031
10480.719727
10409.159180
10478.216797
10499.411133
10502.054688
10480.301758
10506.959961
10401.056641
10320.207031
10233.946289
10368.475586
10322.219727
10280.477539
10423.783203
10437.188477
10456.670898
10529.268555
10406.768555
10277.083008
10392.226562
10310.588867
10321.732422
10348.074219
10385.909180
10373.154297
10451.782227
10434.457031
10469.874023
10468.827148
10421.245117
10391.286133
10260.791016
10244.993164
10312.977539
10300.416016
10376.193359
10359.038086
10240.627930
10353.787109
10343.168945
10325.867188
10423.967773
10377.964844
10355.604492
10343.154297
10304.826172
10420.433594
10375.127930
10425.205078
10438.667969
10327.711914
10344.591797
10307.713867
10296.707031
10308.291016
10477.242188
10423.069336
10369.162109
10371.888672
10318.129883
10254.446289
10347.448242
10290.718750
10272.051758
10355.145508
10316.434570
10311.026367
10314.894531
10326.153320
10323.648438
10310.593750
10334.066406
10454.469727
10426.463867
10402.801758
10375.873047
10344.398438
10260.944336
10317.060547
10330.229492
10287.866211
10335.509766
10231.173828
10222.229492
10269.123047
10379.037109
10481.436523
10485.360352
10476.582031
10434.790039
10460.523438
10343.948242
10281.157227
10236.944336
10190.494141
10230.836914
10424.275391
10323.807617
10378.658203
10327.474609
10362.977539
10347.601562
10280.902344
10337.008789
10251.951172
10338.567383
10332.867188
10309.422852
10277.901367
10299.281250
10344.124023
10364.981445
10377.263672
10394.010742
10348.184570
10356.558594
10356.163086
10276.609375
10269.961914
10253.522461
10265.367188
10330.518555
10282.705078
10340.959961
10345.630859
10259.979492
10211.382812
10365.904297
10309.292969
10275.613281
10401.738281
10327.284180
10375.090820
10352.596680
10245.090820
10269.347656
10243.127930
10366.999023
10390.329102
10467.234375
10379.773438
10320.626953
10256.383789
10185.602539
10351.667969
10372.375977
10330.647461
10434.841797
10310.843750
10240.940430
10309.718750
10243.802734
10202.937500
10140.432617
10232.638672
10191.919922
10245.071289
10216.572266
10187.066406
10125.595703
10160.982422
10140.724609
10222.796875
10202.747070
10149.990234
10242.766602
10366.023438
10347.339844
10255.942383
10360.406250
10333.477539
10349.189453
10242.486328
10232.920898
10279.388672
10297.151367
10344.830078
10402.368164
10400.391602
10304.494141
10177.565430
10100.505859
10109.955078
10121.090820
10213.915039
10328.157227
10280.177734
10247.917969
10254.102539
10344.270508
10327.900391
10309.013672
10309.690430
10321.257812
10344.900391
10399.261719
10423.701172
10373.761719
10204.934570
10137.359375
10099.397461
10098.178711
10078.328125
10168.321289
10219.955078
10118.698242
10129.429688
10113.117188
10192.500000
10244.977539
10067.405273
10135.055664
10225.278320
10125.586914
10256.176758
10371.553711
10371.573242
10341.259766
10286.662109
10302.344727
10199.527344
10357.887695
10193.911133
10242.728516
10277.375977
10226.809570
10209.996094
10157.092773
10198.712891
10172.273438
10097.850586
10184.847656
10164.107422
10127.797852
10175.244141
10180.246094
10149.880859
10248.693359
10206.531250
10286.032227
10335.597656
10280.358398
10267.169922
10223.369141
10183.178711
10292.810547
10249.365234
10503.196289
10283.182617
10221.573242
10199.100586
10141.641602
10280.854492
10213.314453
10218.717773
10205.164062
10257.461914
10257.967773
10336.584961
10201.972656
10192.915039
10300.257812
10165.156250
10199.638672
10293.080078
10275.695312
10234.767578
10207.816406
10214.891602
10280.263672
10343.799805
10359.009766
10260.982422
10243.937500
10063.576172
10067.900391
10090.408203
10152.539062
10105.255859
10163.258789
10229.521484
10157.099609
10104.623047
10143.829102
10132.328125
10181.215820
10182.842773
10207.155273
10158.686523
10200.270508
10214.250977
10161.916016
10157.296875
10167.924805
10223.757812
10225.200195
10194.926758
10245.713867
10221.692383
10214.127930
10176.714844
10298.324219
10303.118164
10295.345703
10305.392578
10229.217773
10228.145508
10201.531250
10161.785156
10247.025391
10372.946289
10260.597656
10299.718750
10220.718750
10118.611328
10095.861328
10025.384766
10108.792969
10177.162109
10156.441406
10200.564453
10265.324219
10230.041016
10254.716797
10233.017578
10199.958984
10164.467773
10180.930664
10137.738281
10187.120117
10149.708984
10134.658203
10294.252930
10192.979492
10245.020508
10285.575195
10169.360352
10286.618164
10266.022461
10255.009766
10391.612305
10270.656250
10267.376953
10347.492188
10099.924805
10199.846680
10091.529297
10223.425781
10290.344727
10238.972656
10182.023438
10142.388672
10125.815430
10213.555664
10283.333984
10316.767578
10302.255859
10264.402344
10169.303711
10109.553711
10064.648438
9963.157227
10047.674805
10022.983398
9949.195312
9955.238281
10056.573242
10171.305664
10267.411133
10306.463867
10280.761719
10271.788086
10314.020508
10249.874023
10310.057617
10189.815430
10262.863281
10146.731445
10130.281250
10058.319336
10033.746094
10007.311523
9997.722656
10148.981445
10139.259766
10253.076172
10353.272461
10225.965820
10243.789062
10072.508789
10052.323242
9921.531250
9973.088867
10123.390625
10264.797852
10223.456055
10107.213867
10200.667969
10138.685547
10081.605469
10147.439453
10199.038086
10088.420898
10157.886719
10175.134766
10078.323242
10185.950195
10182.807617
10188.924805
10190.930664
10114.726562
10070.317383
10085.625977
10233.810547
10186.637695
10213.635742
10204.076172
10146.807617
10154.167969
10137.892578
10291.202148
10149.782227
10171.562500
10245.153320
10130.743164
10076.019531
10114.841797
10208.709961
10152.183594
10196.315430
10254.626953
10246.841797
10222.714844
10303.323242
10261.849609
10222.057617
10244.453125
10120.727539
10082.293945
10034.367188
9992.153320
10033.755859
10210.494141
10352.419922
10234.054688
10247.338867
10255.639648
10180.781250
10094.425781
10070.420898
10027.893555
10075.281250
9960.921875
9972.086914
10054.384766
9876.656250
9866.689453
9991.892578
10018.100586
9901.768555
10023.245117
10100.729492
10084.790039
10124.004883
10151.406250
10116.590820
10155.587891
10185.393555
10232.056641
10151.148438
10208.411133
10159.830078
10119.456055
10048.670898
10105.530273
10056.301758
10143.329102
10239.532227
10246.985352
10199.384766
10243.201172
10158.372070
10094.502930
10104.643555
10001.305664
10212.761719
10268.045898
10205.183594
10258.125977
10154.416992
10039.310547
10070.897461
10121.448242
10110.849609
10125.525391
10102.710938
10088.691406
10135.374023
10170.478516
10261.923828
10369.509766
10291.008789
10294.029297
10154.864258
10149.857422
10331.739258
10272.179688
10286.388672
10231.705078
10269.719727
10231.131836
10240.079102
10185.742188
10115.568359
10150.144531
10103.823242
10087.447266
9929.846680
9973.961914
9997.819336
10045.958984
10053.279297
10061.377930
10103.222656
10205.453125
10134.508789
10163.431641
10249.017578
10156.005859
10108.869141
9975.136719
10012.240234
10128.153320
10073.166016
10181.011719
10149.080078
10159.598633
10118.291016
10172.247070
10041.492188
10125.213867
10169.437500
10110.781250
10062.423828
10110.194336
10126.964844
10196.665039
10192.210938
10185.994141
10245.907227
10204.538086
10103.542969
10322.969727
10105.749023
10204.993164
10175.145508
10039.397461
10007.153320
10007.080078
10109.421875
10221.028320
10235.031250
10027.973633
10097.539062
10158.222656
10201.687500
10192.398438
10069.776367
10278.848633
10262.765625
10239.358398
10256.995117
10248.849609
10197.435547
10105.514648
9953.385742
10004.477539
9963.038086
9922.134766
9983.186523
10117.036133
10046.876953
10045.594727
10010.836914
10220.168945
10194.323242
10245.294922
10294.990234
10158.481445
10145.170898
10161.508789
10088.360352
10079.115234
10156.845703
10327.967773
10242.298828
10231.641602
10016.750977
9970.938477
10043.237305
9916.611328
9929.722656
9911.903320
10022.467773
10096.482422
10316.505859
10203.286133
10228.251953
10300.735352
10189.938477
10134.493164
10221.941406
10102.509766
10040.529297
10154.576172
10114.086914
10128.023438
10059.147461
10084.981445
10094.227539
10260.372070
10155.911133
10176.913086
10288.912109
10235.849609
10323.956055
10123.332031
10256.299805
10207.402344
10219.038086
10014.582031
10063.035156
10118.439453
10091.284180
10309.587891
10077.996094
10066.876953
9953.145508
9949.096680
10042.064453
10189.433594
10097.999023
10197.913086
10185.911133
10219.761719
10174.538086
10190.567383
10123.791992
10037.836914
10031.552734
10051.564453
10255.349609
10244.560547
10291.428711
10315.626953
10418.566406
10237.512695
10135.771484
10147.830078
10174.586914
10139.379883
10151.808594
10228.113281
10204.644531
10324.810547
10382.967773
10291.323242
10291.534180
10110.111328
9935.140625
9914.367188
9843.997070
10131.648438
10027.241211
10041.925781
10055.976562
10000.586914
9942.237305
10017.616211
9993.915039
9888.144531
10066.013672
10128.822266
10056.459961
10235.951172
10151.994141
10135.310547
10099.665039
10157.095703
10114.252930
10151.438477
10250.036133
10261.776367
10168.364258
10144.989258
10018.377930
10039.206055
10066.887695
10108.812500
10117.303711
10232.729492
10132.176758
10178.270508
9958.110352
10034.815430
9991.773438
9946.343750
9842.491211
9948.790039
9991.666016
10105.209961
10165.940430
10120.597656
10107.829102
9991.454102
10109.245117
10075.676758
10076.290039
10045.278320
10081.446289
10003.548828
10114.986328
10124.611328
10058.224609
10138.145508
10191.794922
10255.941406
10198.034180
10251.393555
10270.669922
10249.415039
10230.070312
10184.042969
10135.908203
10054.018555
9955.442383
10022.639648
9969.812500
9966.474609
9933.946289
9980.191406
9892.979492
10081.369141
10106.698242
10084.985352
10036.326172
10134.998047
10109.624023
10156.451172
10248.509766
10255.983398
10139.051758
10186.951172
10095.415039
10017.944336
10015.819336
10126.375977
10194.442383
10136.662109
10212.733398
10368.053711
10374.634766
10356.468750
10262.385742
10076.388672
9988.240234
9916.056641
9929.710938
9870.876953
9920.187500
9886.080078
9961.810547
9930.238281
9885.042969
9964.654297
9926.108398
10173.570312
10136.209961
10266.704102
10156.699219
10135.879883
10213.929688
10139.772461
10110.037109
10032.507812
10146.159180
10218.263672
10266.394531
10226.044922
10073.038086
9983.932617
9870.809570
9929.632812
9841.791016
9806.713867
9760.726562
9746.288086
9876.947266
9943.619141
9953.552734
9929.924805
10005.888672
9920.638672
9851.814453
10006.882812
9944.653320
9909.548828
9962.258789
10027.277344
10065.542969
10073.161133
10130.468750
10150.559570
10050.242188
10150.678711
10137.474609
10122.473633
10245.856445
10319.238281
10221.496094
10145.469727
9977.261719
9955.003906
9918.178711
9916.310547
9910.047852
9879.845703
9923.608398
9900.166992
9895.511719
9952.776367
10076.531250
9958.166016
10030.244141
9947.565430
9956.829102
10079.943359
10032.766602
10094.583984
10106.129883
10138.724609
10175.127930
10204.518555
10168.084961
10096.091797
10059.983398
10135.153320
10006.192383
```
