## Supplementary material for "Functional connectivity across the human subcortical auditory system using an autoregressive matrix-Gaussian copula graphical model approach with partial correlations": Code: roi-02_mean_ts.txt

```
10950.185547
10904.087891
10861.841797
10828.594727
10866.744141
10871.797852
10875.314453
10809.365234
10823.895508
10830.467773
10805.875000
10796.502930
10815.302734
10827.906250
10844.622070
10878.586914
10892.959961
10865.349609
10853.859375
10858.586914
10855.837891
10868.817383
10905.948242
10898.860352
10892.235352
10901.729492
10942.211914
10933.790039
10936.443359
10961.765625
10909.273438
10863.665039
10866.348633
10896.109375
10920.236328
10893.307617
10923.785156
10944.254883
10897.625000
10918.981445
10926.152344
10938.092773
10917.124023
10924.858398
10902.135742
10859.830078
10867.859375
10883.476562
10903.201172
10890.328125
10885.248047
10905.483398
10891.862305
10863.055664
10897.912109
10929.697266
10923.126953
10933.810547
10937.710938
10900.837891
10856.558594
10831.456055
10837.860352
10865.243164
10895.920898
10889.347656
10879.278320
10893.391602
10893.762695
10886.736328
10877.086914
10896.269531
10871.892578
10866.341797
10855.405273
10851.737305
10874.530273
10885.692383
10893.471680
10895.272461
10880.375000
10863.820312
10822.637695
10808.200195
10839.950195
10846.611328
10853.467773
10873.189453
10852.645508
10808.635742
10803.193359
10828.651367
10854.087891
10887.711914
10887.434570
10885.753906
10891.337891
10887.916992
10867.261719
10837.370117
10899.176758
10869.309570
10877.392578
10862.289062
10874.398438
10870.640625
10892.118164
10924.617188
10928.173828
10907.815430
10897.000977
10854.912109
10842.317383
10834.656250
10814.566406
10816.107422
10830.946289
10843.404297
10871.484375
10874.399414
10881.867188
10887.898438
10892.181641
10921.024414
10915.081055
10905.510742
10876.728516
10897.460938
10894.154297
10875.988281
10859.711914
10836.299805
10846.648438
10853.574219
10864.295898
10886.409180
10906.290039
10934.050781
10945.144531
10956.300781
10958.639648
10917.543945
10882.571289
10866.824219
10877.757812
10842.790039
10866.894531
10878.374023
10885.719727
10895.960938
10899.526367
10906.672852
10867.228516
10874.000977
10877.574219
10874.541016
10834.948242
10866.666992
10892.604492
10898.601562
10886.480469
10876.333008
10874.726562
10863.826172
10899.151367
10882.409180
10910.111328
10888.830078
10889.670898
10880.876953
10873.106445
10885.333008
10918.780273
10911.156250
10908.397461
10903.846680
10890.295898
10860.194336
10872.892578
10912.955078
10920.935547
10922.523438
10912.547852
10919.511719
10912.402344
10907.709961
10909.176758
10926.326172
10920.670898
10936.791016
10960.812500
10953.657227
10923.932617
10886.483398
10878.363281
10899.280273
10941.890625
10960.049805
10986.655273
10995.500977
10976.268555
10926.375000
10869.778320
10819.933594
10828.839844
10840.694336
10855.955078
10853.802734
10870.485352
10881.793945
10871.753906
10876.005859
10880.480469
10881.109375
10919.269531
10933.816406
10956.693359
10997.751953
10991.420898
10973.283203
10927.920898
10890.456055
10878.009766
10867.293945
10910.462891
10938.764648
10946.644531
10965.575195
10999.076172
11022.079102
10981.767578
10944.031250
10905.923828
10871.057617
10837.993164
10848.445312
10860.502930
10852.122070
10874.209961
10879.254883
10908.381836
10937.603516
10958.872070
10975.635742
11004.339844
11020.869141
10996.283203
10997.654297
10947.590820
10907.291992
10889.956055
10883.950195
10879.887695
10893.082031
10910.053711
10949.094727
10945.601562
10931.673828
10927.767578
10886.733398
10853.827148
10809.973633
10828.360352
10834.460938
10841.135742
10851.887695
10886.075195
10932.854492
10962.200195
10975.134766
10989.385742
10995.445312
10964.704102
10918.908203
10896.655273
10924.266602
10912.870117
10879.041992
10887.191406
10903.557617
10887.339844
10864.204102
10841.276367
10847.875000
10840.882812
10847.702148
10833.513672
10811.434570
10836.665039
10830.930664
10860.078125
10870.838867
10908.390625
10918.246094
10903.290039
10918.531250
10933.752930
10941.234375
10935.761719
10905.039062
10891.267578
10886.108398
10909.736328
10932.086914
10938.896484
10931.807617
10915.066406
10882.735352
10848.580078
10877.936523
10893.030273
10884.359375
10899.591797
10929.007812
10972.265625
10994.861328
11025.248047
11019.224609
11042.312500
11067.192383
11056.239258
11013.575195
10963.833984
10927.397461
10896.007812
10883.877930
10857.323242
10852.440430
10851.156250
10823.617188
10833.149414
10840.264648
10878.316406
10864.175781
10893.830078
10913.616211
10897.209961
10904.324219
10912.087891
10886.045898
10879.154297
10894.481445
10866.274414
10890.642578
10928.670898
10947.273438
10957.059570
10923.678711
10913.102539
10924.338867
10942.751953
10937.582031
10976.394531
10999.120117
10996.412109
10963.537109
10913.573242
10906.418945
10922.427734
10908.625000
10993.659180
10976.477539
10951.740234
10916.636719
10909.786133
10858.790039
10858.528320
10858.866211
10843.191406
10829.904297
10806.472656
10813.292969
10854.077148
10865.024414
10872.830078
10871.115234
10862.104492
10878.932617
10915.203125
10916.249023
10894.137695
10854.089844
10840.469727
10848.693359
10866.678711
10869.057617
10875.519531
10909.617188
10942.680664
10936.333984
10955.361328
10994.625977
11009.830078
10987.419922
10948.840820
10941.486328
10941.989258
10959.382812
10943.097656
10934.441406
10949.950195
10974.013672
10979.378906
10964.114258
10905.123047
10897.849609
10911.295898
10933.233398
10925.239258
10929.081055
10950.842773
10962.929688
10980.797852
10954.348633
10938.190430
10897.179688
10902.158203
10920.022461
10940.897461
10954.658203
10944.863281
10987.075195
10963.373047
10935.280273
10931.888672
10952.297852
10935.424805
10931.947266
10926.329102
10925.179688
10862.535156
10840.447266
10825.434570
10821.233398
10843.666992
10867.420898
10913.210938
10963.108398
10977.017578
10956.113281
10914.567383
10891.753906
10899.799805
10893.313477
10886.115234
10875.173828
10884.697266
10936.956055
10938.688477
10910.533203
10891.211914
10898.582031
10900.617188
10879.707031
10868.325195
10884.939453
10885.778320
10907.620117
10942.587891
10991.292969
11001.810547
10976.153320
10948.222656
10965.792969
10971.345703
10971.711914
10962.200195
10964.646484
11009.487305
10986.635742
10958.704102
10918.354492
10925.205078
10928.465820
10912.551758
10901.727539
10930.387695
10931.833008
10913.549805
10914.381836
10927.623047
10955.393555
10945.622070
10963.428711
10948.407227
10920.638672
10931.744141
10952.318359
10936.243164
10926.977539
10931.695312
10951.083008
10944.794922
10973.626953
10992.190430
10973.214844
10974.331055
10900.183594
10871.208984
10893.276367
10915.232422
10875.315430
10808.001953
10784.578125
10803.067383
10799.881836
10815.831055
10787.989258
10783.329102
10768.524414
10767.137695
10781.678711
10802.862305
10807.075195
10827.923828
10878.085938
10889.934570
10889.986328
10923.954102
10925.214844
10951.031250
10986.492188
10994.678711
10989.729492
10924.713867
10868.830078
10833.674805
10836.975586
10845.100586
10873.375000
10886.342773
10863.624023
10868.821289
10865.924805
10875.939453
10884.744141
10885.113281
10891.579102
10914.251953
10910.500000
10890.676758
10886.842773
10891.921875
10877.009766
10839.812500
10838.077148
10872.485352
10851.573242
10897.291016
10939.959961
10984.111328
10973.322266
10976.057617
10999.345703
10998.362305
10996.726562
11001.508789
11011.089844
11011.683594
11026.526367
11072.923828
11045.773438
11042.458984
11036.350586
10986.712891
10910.608398
10865.359375
10866.075195
10900.805664
10857.433594
10825.584961
10802.396484
10834.466797
10835.395508
10810.081055
10827.559570
10844.557617
10912.465820
10940.696289
10898.222656
10911.631836
10932.966797
10851.068359
10774.085938
10775.338867
10803.819336
10837.626953
10835.238281
10856.210938
10828.291992
10811.260742
10812.950195
10830.981445
10852.804688
10868.501953
10872.546875
10874.025391
10917.425781
10978.891602
11015.337891
10995.208984
10967.992188
10946.596680
10913.738281
10866.957031
10843.764648
10846.066406
10867.559570
10857.316406
10833.858398
10867.161133
10894.324219
10902.578125
10894.688477
10845.342773
10845.226562
10892.888672
10938.286133
10956.543945
10967.608398
10991.169922
11012.991211
11017.673828
10996.400391
10921.928711
10884.094727
10857.625977
10857.376953
10866.903320
10835.125000
10844.435547
10884.581055
10876.380859
10895.352539
10901.291016
10895.168945
10901.669922
10937.999023
10982.568359
10995.391602
10920.141602
10915.327148
10916.269531
10912.656250
10931.593750
10957.723633
11017.539062
11041.588867
10998.435547
10917.899414
10883.977539
10882.467773
10884.754883
10898.818359
10920.976562
10943.298828
10928.788086
10937.862305
10941.809570
10924.635742
10906.696289
10895.634766
10902.409180
10904.805664
10894.925781
10893.508789
10889.359375
10836.646484
10841.660156
10851.803711
10874.648438
10920.258789
10939.773438
10927.716797
10943.462891
10974.381836
11010.598633
10999.785156
10961.590820
10906.379883
10885.765625
10894.721680
10859.006836
10820.390625
10899.160156
10932.566406
10922.450195
10892.583984
10868.438477
10829.584961
10820.010742
10822.117188
10844.210938
10907.661133
10911.785156
10898.057617
10897.000977
10895.500977
10875.874023
10891.596680
10897.143555
10914.176758
10906.717773
10926.940430
10939.650391
11004.483398
10999.260742
10956.376953
10913.337891
10915.145508
10886.588867
10891.944336
10919.376953
10940.664062
10973.479492
11017.928711
11062.648438
11082.217773
11079.526367
11008.263672
10969.690430
10908.425781
10896.356445
10833.861328
10837.888672
10834.301758
10830.170898
10820.310547
10774.901367
10791.075195
10803.728516
10805.144531
10840.042969
10858.840820
10898.404297
10917.304688
10933.965820
10931.360352
10932.512695
10918.644531
10897.924805
10896.446289
10957.292969
10967.446289
10954.974609
10947.916992
10909.875977
10925.514648
10962.704102
11002.870117
10982.975586
10919.201172
10903.328125
10895.439453
10906.095703
10855.763672
10808.634766
10822.250977
10821.357422
10807.087891
10775.171875
10762.633789
10779.983398
10853.675781
10900.451172
10920.900391
10876.587891
10840.442383
10813.802734
10808.091797
10802.596680
10798.563477
10806.163086
10832.308594
10854.690430
10883.658203
10906.751953
10926.041992
10945.823242
10956.987305
10985.882812
11019.656250
11039.204102
11001.580078
10918.631836
10844.778320
10825.895508
10841.115234
10798.938477
10789.695312
10812.837891
10832.953125
10839.261719
10816.043945
10813.614258
10839.485352
10886.335938
10876.022461
10859.776367
10853.860352
10899.520508
10887.287109
10927.627930
10893.125977
10852.396484
10853.779297
10864.713867
10881.011719
10899.356445
10929.236328
10937.436523
11000.556641
11019.534180
11060.146484
11052.583984
11003.474609
10918.269531
10820.579102
10775.058594
10779.883789
10765.122070
10758.498047
10817.586914
10825.541992
10875.592773
10881.278320
10902.202148
10910.336914
10971.772461
11023.998047
11038.427734
10988.596680
10932.368164
10963.570312
10952.388672
10939.867188
10954.708984
10987.712891
11021.048828
10990.761719
11005.287109
10921.927734
10846.276367
10784.059570
10783.931641
10815.227539
10765.385742
10755.542969
10719.451172
10724.250000
10746.182617
10798.563477
10779.493164
10780.858398
10762.080078
10748.701172
10751.650391
10755.524414
10788.025391
10816.043945
10849.864258
10880.875977
10902.705078
10895.934570
10878.228516
10878.808594
10892.773438
10908.083008
10959.472656
11004.671875
11010.419922
10990.877930
10933.691406
10852.669922
10815.833984
10773.673828
10778.954102
10771.665039
10777.094727
10748.083008
10762.973633
10778.617188
10761.046875
10794.034180
10812.376953
10819.628906
10834.659180
10846.760742
10878.554688
10878.505859
10920.086914
10937.072266
10944.726562
11023.502930
11033.655273
11008.713867
10933.831055
10853.508789
10815.971680
10838.033203
```
