## Supplementary material for "Functional connectivity across the human subcortical auditory system using an autoregressive matrix-Gaussian copula graphical model approach with partial correlations": Code: roi-03_mean_ts.txt

```
10733.385742
10628.898438
10607.751953
10559.033203
10565.250000
10554.517578
10524.027344
10473.305664
10525.077148
10530.002930
10511.358398
10430.273438
10485.146484
10606.485352
10618.427734
10623.274414
10667.631836
10717.101562
10671.524414
10711.982422
10709.309570
10679.270508
10704.139648
10731.141602
10746.587891
10695.263672
10758.058594
10817.357422
10705.252930
10716.962891
10708.004883
10660.069336
10549.649414
10657.952148
10703.721680
10623.485352
10701.588867
10797.511719
10754.167969
10650.208008
10717.925781
10727.281250
10715.234375
10732.167969
10695.661133
10640.800781
10751.166016
10630.875000
10703.506836
10714.610352
10598.317383
10635.959961
10675.594727
10600.426758
10600.878906
10697.824219
10699.020508
10632.992188
10698.328125
10592.258789
10538.248047
10575.857422
10546.576172
10565.389648
10603.540039
10641.242188
10592.994141
10641.607422
10677.881836
10667.632812
10657.060547
10623.982422
10525.637695
10517.320312
10621.017578
10498.463867
10592.625000
10682.706055
10643.620117
10698.424805
10641.634766
10573.302734
10594.379883
10456.129883
10450.008789
10527.570312
10511.598633
10512.252930
10517.396484
10481.037109
10537.690430
10478.317383
10562.008789
10655.757812
10664.889648
10625.405273
10666.508789
10670.104492
10655.737305
10644.623047
10635.682617
10632.305664
10502.808594
10494.059570
10514.584961
10461.974609
10489.445312
10662.502930
10604.332031
10581.829102
10643.049805
10581.764648
10519.296875
10571.145508
10466.511719
10520.755859
10574.737305
10487.269531
10500.013672
10571.760742
10462.388672
10549.373047
10562.745117
10555.860352
10658.847656
10666.879883
10612.019531
10599.399414
10633.266602
10516.847656
10455.306641
10506.595703
10441.155273
10484.729492
10478.524414
10517.694336
10574.887695
10683.907227
10628.934570
10702.102539
10759.621094
10693.875977
10689.760742
10566.534180
10533.844727
10522.039062
10513.574219
10557.402344
10486.103516
10563.086914
10555.701172
10580.790039
10677.948242
10562.168945
10597.591797
10581.564453
10626.407227
10543.059570
10660.287109
10594.334961
10586.921875
10584.718750
10628.049805
10585.781250
10674.759766
10648.892578
10578.449219
10608.416016
10552.713867
10460.410156
10538.807617
10495.441406
10585.628906
10603.048828
10517.754883
10574.780273
10567.594727
10519.059570
10511.583008
10616.100586
10576.687500
10629.915039
10642.179688
10678.853516
10639.562500
10649.998047
10578.051758
10613.651367
10608.107422
10620.124023
10618.524414
10698.213867
10631.677734
10561.142578
10499.862305
10470.061523
10559.876953
10552.457031
10618.534180
10671.729492
10630.642578
10664.475586
10582.296875
10496.040039
10523.510742
10549.182617
10539.575195
10460.315430
10518.929688
10571.766602
10483.565430
10458.699219
10466.174805
10369.104492
10467.219727
10543.329102
10485.581055
10593.908203
10685.740234
10623.260742
10649.291016
10676.034180
10618.508789
10602.989258
10646.471680
10581.569336
10605.503906
10548.046875
10674.528320
10767.531250
10703.091797
10640.831055
10548.447266
10510.780273
10452.939453
10518.309570
10521.995117
10543.143555
10557.643555
10662.995117
10573.539062
10643.071289
10612.404297
10626.280273
10667.275391
10678.029297
10626.642578
10700.438477
10709.424805
10608.714844
10635.833984
10534.657227
10457.347656
10442.885742
10377.218750
10520.368164
10608.959961
10527.434570
10488.242188
10461.920898
10492.847656
10492.675781
10475.538086
10548.330078
10414.267578
10413.120117
10504.544922
10572.896484
10661.897461
10674.261719
10621.986328
10626.294922
10582.700195
10661.345703
10590.915039
10621.708984
10676.899414
10552.046875
10543.657227
10610.283203
10547.959961
10566.783203
10487.860352
10571.522461
10518.875000
10465.344727
10536.722656
10447.974609
10477.735352
10551.101562
10606.350586
10576.767578
10640.422852
10640.512695
10613.833984
10533.929688
10572.030273
10610.800781
10552.842773
10627.257812
10636.562500
10603.537109
10595.449219
10627.604492
10619.975586
10613.554688
10600.926758
10609.889648
10605.564453
10594.121094
10622.733398
10514.427734
10507.100586
10536.131836
10540.832031
10549.559570
10578.194336
10524.786133
10588.322266
10643.518555
10666.677734
10660.744141
10686.676758
10641.997070
10659.886719
10570.238281
10527.185547
10448.277344
10556.670898
10518.011719
10511.415039
10609.852539
10555.839844
10494.844727
10504.170898
10458.703125
10483.102539
10436.172852
10524.743164
10499.489258
10545.562500
10620.285156
10613.367188
10579.907227
10583.569336
10612.729492
10596.734375
10619.524414
10574.405273
10552.101562
10621.958008
10524.548828
10602.989258
10595.088867
10650.717773
10666.591797
10586.420898
10522.772461
10537.666016
10471.794922
10521.298828
10531.019531
10647.010742
10587.796875
10576.388672
10604.528320
10543.986328
10530.070312
10493.474609
10471.873047
10527.588867
10458.445312
10526.614258
10599.910156
10547.597656
10583.218750
10525.031250
10481.952148
10535.806641
10552.070312
10618.590820
10518.485352
10494.885742
10493.140625
10467.435547
10486.039062
10591.222656
10455.120117
10511.612305
10564.993164
10614.625977
10617.553711
10659.232422
10611.799805
10602.651367
10641.229492
10632.467773
10653.315430
10623.040039
10634.675781
10678.041016
10621.745117
10633.851562
10590.716797
10529.282227
10528.332031
10588.881836
10607.291992
10640.787109
10533.589844
10519.089844
10510.325195
10513.870117
10547.564453
10487.524414
10482.525391
10461.718750
10485.952148
10520.668945
10585.835938
10600.286133
10609.296875
10662.955078
10650.780273
10635.227539
10716.300781
10694.059570
10687.094727
10614.942383
10535.459961
10454.229492
10386.139648
10373.533203
10442.422852
10354.669922
10395.539062
10470.010742
10595.197266
10498.009766
10569.742188
10556.166016
10476.236328
10540.685547
10526.542969
10474.835938
10608.562500
10679.946289
10674.264648
10656.815430
10656.046875
10626.254883
10562.270508
10568.418945
10547.787109
10415.375977
10384.584961
10415.115234
10459.020508
10507.831055
10583.846680
10582.925781
10641.975586
10624.053711
10472.379883
10583.190430
10573.126953
10530.681641
10581.424805
10664.957031
10642.744141
10659.665039
10691.466797
10665.382812
10559.687500
10591.480469
10563.450195
10510.607422
10542.687500
10573.430664
10590.578125
10548.705078
10627.316406
10641.806641
10660.142578
10697.935547
10672.897461
10654.310547
10609.856445
10610.360352
10537.200195
10545.331055
10528.748047
10515.165039
10561.988281
10672.067383
10622.140625
10618.405273
10594.208008
10560.314453
10564.016602
10525.527344
10516.861328
10552.976562
10417.142578
10382.971680
10438.787109
10404.441406
10352.540039
10347.671875
10346.841797
10377.995117
10327.059570
10399.918945
10473.829102
10470.753906
10440.196289
10461.882812
10430.995117
10478.233398
10601.896484
10665.764648
10609.901367
10661.212891
10580.995117
10551.508789
10535.459961
10513.766602
10396.354492
10485.562500
10557.680664
10529.946289
10596.989258
10603.561523
10570.197266
10539.104492
10549.143555
10560.870117
10629.690430
10600.266602
10627.904297
10588.100586
10526.257812
10510.610352
10456.965820
10481.820312
10408.656250
10413.817383
10457.607422
10516.760742
10534.260742
10612.579102
10701.671875
10702.738281
10716.131836
10683.422852
10602.092773
10533.123047
10574.418945
10538.875000
10555.000977
10685.549805
10688.940430
10664.305664
10648.372070
10706.498047
10615.202148
10652.820312
10500.512695
10550.012695
10423.569336
10394.618164
10423.049805
10462.680664
10464.410156
10446.908203
10495.245117
10518.654297
10522.347656
10536.864258
10493.013672
10421.481445
10459.805664
10372.222656
10347.429688
10402.104492
10424.828125
10504.871094
10464.542969
10537.881836
10521.166016
10454.897461
10403.349609
10443.996094
10375.913086
10331.132812
10373.944336
10386.494141
10403.260742
10543.244141
10614.864258
10618.318359
10667.595703
10586.537109
10576.730469
10521.896484
10524.679688
10500.344727
10456.046875
10444.985352
10385.834961
10388.458008
10412.589844
10485.118164
10381.533203
10438.901367
10438.959961
10378.774414
10511.477539
10489.689453
10445.250000
10526.845703
10458.084961
10591.963867
10664.152344
10560.241211
10588.789062
10424.563477
10409.109375
10400.965820
10363.072266
10300.744141
10419.224609
10462.429688
10402.152344
10517.196289
10545.807617
10640.889648
10619.813477
10638.415039
10678.919922
10558.929688
10511.761719
10570.635742
10485.266602
10434.847656
10606.842773
10594.938477
10568.769531
10606.965820
10523.558594
10459.719727
10378.100586
10356.010742
10367.025391
10423.353516
10513.289062
10615.102539
10665.427734
10658.235352
10680.890625
10633.747070
10617.135742
10563.992188
10584.292969
10490.037109
10502.642578
10501.833984
10457.455078
10355.597656
10384.519531
10464.209961
10410.488281
10523.041016
10520.961914
10479.950195
10532.096680
10586.229492
10678.164062
10602.236328
10671.998047
10576.384766
10538.462891
10489.685547
10471.124023
10458.943359
10509.837891
10571.120117
10506.988281
10488.033203
10390.693359
10397.540039
10503.140625
10442.415039
10521.860352
10550.685547
10508.646484
10553.698242
10557.209961
10632.370117
10502.437500
10508.207031
10479.542969
10514.864258
10587.947266
10543.525391
10621.550781
10670.328125
10686.425781
10576.310547
10611.043945
10559.205078
10448.302734
10516.460938
10591.072266
10539.766602
10575.329102
10681.350586
10704.821289
10698.940430
10641.755859
10535.614258
10414.345703
10341.800781
10383.300781
10418.272461
10428.909180
10393.058594
10382.494141
10363.230469
10344.930664
10325.735352
10330.495117
10295.719727
10343.582031
10447.819336
10432.609375
10463.569336
10459.953125
10447.531250
10486.027344
10406.274414
10459.687500
10494.194336
10579.222656
10556.639648
10543.932617
10619.576172
10417.280273
10452.095703
10493.267578
10552.149414
10581.131836
10622.575195
10578.636719
10554.256836
10541.502930
10467.501953
10380.938477
10402.703125
10355.089844
10361.137695
10330.017578
10303.064453
10344.648438
10442.600586
10493.157227
10449.342773
10459.191406
10476.873047
10459.735352
10405.379883
10308.167969
10268.499023
10397.362305
10390.292969
10307.182617
10436.810547
10445.299805
10525.075195
10577.351562
10615.040039
10595.917969
10657.937500
10656.255859
10621.062500
10584.142578
10415.430664
10438.046875
10376.991211
10286.422852
10324.185547
10325.482422
10409.642578
10417.625977
10413.305664
10493.722656
10438.028320
10454.794922
10453.562500
10476.628906
10548.896484
10554.256836
10598.333984
10599.087891
10499.963867
10384.822266
10430.011719
10419.898438
10372.139648
10510.703125
10546.813477
10533.594727
10649.061523
10707.776367
10748.764648
10703.459961
10578.782227
10510.680664
10394.787109
10227.927734
10310.254883
10206.084961
10179.649414
10276.030273
10277.393555
10281.539062
10379.187500
10365.885742
10448.963867
10516.184570
10602.725586
10633.092773
10518.462891
10536.552734
10637.803711
10471.453125
10403.438477
10513.485352
10615.833008
10605.427734
10614.790039
10592.700195
10319.023438
10219.106445
10290.898438
10230.432617
10242.022461
10216.472656
10176.588867
10300.139648
10241.155273
10353.257812
10304.685547
10279.764648
10304.001953
10306.809570
10204.303711
10162.575195
10200.625977
10387.885742
10331.584961
10382.834961
10463.805664
10465.888672
10379.291016
10414.107422
10431.614258
10475.000977
10504.203125
10624.110352
10619.445312
10621.864258
10587.168945
10498.160156
10409.567383
10358.351562
10286.808594
10285.959961
10316.295898
10271.708008
10318.582031
10339.364258
10369.329102
10389.174805
10329.763672
10413.091797
10318.985352
10361.496094
10406.190430
10431.758789
10484.510742
10516.938477
10457.857422
10617.940430
10682.878906
10640.971680
10565.953125
10560.682617
10452.216797
10390.435547
```
