## Supplementary material for "Functional connectivity across the human subcortical auditory system using an autoregressive matrix-Gaussian copula graphical model approach with partial correlations": Code: roi-04_mean_ts.txt

```
8123.196289
8158.729980
8330.474609
8323.496094
8129.417969
8129.113281
8324.844727
8103.666992
8327.229492
8224.122070
8167.966797
8210.292969
8245.511719
8379.512695
8298.380859
8275.549805
8359.847656
8421.775391
8195.008789
8122.300781
8288.680664
8026.625488
8199.753906
8157.716309
8282.429688
8355.347656
8146.567871
8359.333984
8409.693359
8268.308594
8221.291016
8304.209961
8153.203125
8267.257812
8497.837891
8266.630859
8195.733398
8310.332031
8433.210938
8335.988281
8464.603516
8269.783203
8239.981445
8371.957031
8367.172852
8202.510742
8517.048828
8315.094727
8380.119141
8329.370117
8209.719727
8457.041016
8381.699219
8423.637695
8230.553711
8411.805664
8321.685547
8312.376953
8304.419922
8260.039062
8183.804199
8145.396484
8459.632812
8225.703125
8405.261719
8380.292969
8234.898438
8272.605469
8283.869141
8292.987305
8318.587891
8061.572266
8307.252930
8152.684082
8389.082031
8271.687500
7969.363770
8231.415039
8046.468262
8269.023438
8291.882812
8460.033203
8094.443359
8112.545898
8030.453613
8313.287109
8274.164062
8311.389648
8360.673828
8405.255859
8364.791016
8255.156250
8233.957031
8236.079102
8277.194336
8208.341797
8202.228516
8239.064453
8425.228516
8279.511719
8082.892578
8399.992188
8284.938477
8428.966797
8152.909180
8106.793945
8206.958984
8316.935547
8171.931641
8249.088867
8366.318359
8202.421875
8289.612305
8451.058594
8118.124023
8265.613281
8074.697266
8186.158203
8247.897461
8248.514648
8160.340332
8426.740234
8415.152344
8271.337891
8208.615234
8546.044922
8500.128906
8382.992188
8433.510742
8360.368164
8194.362305
8211.710938
8256.601562
8382.807617
8233.472656
8374.576172
8318.519531
8591.742188
8381.623047
8244.093750
8505.296875
8232.814453
8529.497070
8263.886719
8442.240234
8468.893555
8167.224609
8580.711914
8393.410156
8163.554688
7974.035645
8277.220703
8604.928711
8385.924805
8411.927734
8259.193359
8486.410156
8253.744141
8428.759766
8497.724609
8261.224609
8413.451172
8283.900391
8391.876953
8304.486328
8675.971680
8250.512695
8337.241211
8512.386719
8129.355469
8235.719727
8296.578125
8187.779297
8452.636719
8294.074219
8217.104492
8447.064453
8135.935547
8299.065430
8461.083984
8339.019531
8319.256836
8377.042969
8378.601562
8271.611328
8616.855469
8402.022461
8277.914062
8332.397461
8479.158203
8221.334961
8482.121094
8317.917969
8443.939453
8383.011719
8268.182617
8466.236328
8277.097656
8239.656250
8386.857422
8421.119141
8375.710938
8578.775391
8601.089844
8192.244141
8436.181641
8472.280273
8392.423828
8280.646484
8654.215820
8286.457031
8369.380859
8381.660156
8090.160156
8395.421875
8438.371094
8295.358398
8223.283203
8397.785156
8242.357422
8446.005859
8558.255859
8251.486328
8408.269531
8354.871094
8590.839844
8563.381836
8330.765625
8447.027344
8398.369141
8466.825195
8256.384766
8331.971680
8251.961914
8538.693359
8278.453125
8199.900391
8263.148438
8411.914062
8345.001953
8446.372070
8298.595703
8399.167969
8260.876953
8439.607422
8302.217773
8352.689453
8389.019531
8555.781250
8176.830078
8334.258789
8360.990234
8217.414062
8283.904297
8354.910156
8365.048828
8485.695312
8285.187500
8337.029297
8319.650391
8395.796875
8397.892578
8408.122070
8557.548828
8367.068359
8327.590820
8175.376953
8151.326172
8318.087891
8520.116211
8312.104492
8271.880859
8662.542969
8463.521484
8471.912109
8328.929688
8337.801758
8472.146484
8241.284180
8320.254883
8324.214844
8475.176758
8203.242188
8262.545898
8271.063477
8236.280273
8686.173828
8340.087891
8248.732422
8379.173828
8169.931152
8409.423828
8438.833984
8221.020508
8565.914062
8243.483398
8444.802734
8520.767578
8344.814453
8613.017578
8236.916016
8350.496094
8413.322266
8338.186523
8542.728516
8412.929688
8518.574219
8707.220703
8541.650391
8424.136719
8352.441406
8599.861328
8317.320312
8481.735352
8328.484375
8524.365234
8295.076172
8570.227539
8489.871094
8527.171875
8394.917969
8565.921875
8415.707031
8513.059570
8466.383789
8550.599609
8336.884766
8616.139648
8370.661133
8593.220703
8285.083984
8572.509766
8594.818359
8488.955078
8455.005859
8496.189453
8502.324219
8350.732422
8474.812500
8161.255371
8337.610352
8419.670898
8405.991211
8504.412109
8441.347656
8761.787109
8420.653320
8626.822266
8573.380859
8699.341797
8448.664062
8370.460938
8577.230469
8692.327148
8557.992188
8640.936523
8564.452148
8332.457031
8384.017578
8514.811523
8708.328125
8538.361328
8628.777344
8672.860352
8710.822266
8665.058594
8259.442383
8690.250000
8443.423828
8622.460938
8611.509766
8139.552734
8398.605469
8553.609375
8329.474609
8678.407227
8665.461914
8387.837891
8629.517578
8469.607422
8661.379883
8759.320312
8327.796875
8642.164062
8704.974609
8298.290039
8683.130859
8445.019531
8343.959961
8571.618164
8511.942383
8765.416016
8677.257812
8367.960938
8574.137695
8477.566406
8539.242188
8693.345703
8519.509766
8523.946289
8538.475586
8393.076172
8377.070312
8707.363281
8535.546875
8788.598633
8443.088867
8475.197266
8529.673828
8700.548828
8580.222656
8577.844727
8646.871094
8624.846680
8604.636719
8529.414062
8278.125000
8645.097656
8654.062500
8833.235352
8627.874023
8589.503906
8695.274414
8653.019531
8463.998047
8706.490234
8572.726562
8618.191406
8589.519531
8670.638672
8700.953125
8705.671875
8546.877930
8539.722656
8465.992188
8615.409180
8441.136719
8805.250000
8622.449219
8618.929688
8678.804688
8677.332031
8566.849609
8679.804688
8793.445312
8558.698242
8626.441406
8632.064453
8838.363281
8796.812500
8482.597656
8258.678711
8640.343750
8825.212891
8615.725586
8482.326172
8474.937500
8617.931641
8486.429688
8313.210938
8568.455078
8610.269531
8538.439453
8573.253906
8615.814453
8420.833984
8539.316406
8441.093750
8564.823242
8811.166016
8642.692383
8810.517578
8606.060547
8535.671875
8666.517578
8507.220703
8511.861328
8574.373047
8625.123047
8716.303711
8411.755859
8656.541992
8488.149414
8362.505859
8573.310547
8350.369141
8339.500000
8686.980469
8460.259766
8334.708008
8527.335938
8581.623047
8513.793945
8661.456055
8929.363281
8703.498047
8649.386719
8778.033203
8571.022461
8374.183594
8613.113281
8634.310547
8577.583984
8718.041016
8554.363281
8916.615234
8663.634766
8327.500977
8494.695312
8711.658203
8425.251953
8504.861328
8596.017578
8546.411133
8525.847656
8543.009766
8612.759766
8736.602539
8498.614258
8645.308594
8445.761719
8244.858398
8186.295898
8346.924805
8698.637695
8472.992188
8571.168945
8443.599609
8578.727539
8714.517578
8353.427734
8717.416016
8763.455078
8316.015625
8403.317383
8535.263672
8698.382812
8797.015625
8699.611328
8694.558594
8676.241211
8605.306641
8560.949219
8617.535156
8769.585938
8628.867188
8432.288086
8655.689453
8506.032227
8619.638672
8432.547852
8699.937500
8663.334961
8495.622070
8734.695312
8615.601562
8498.772461
8531.450195
8472.908203
8558.281250
8638.326172
8600.365234
8415.137695
8663.208984
8645.020508
8662.088867
8781.092773
8560.535156
8545.579102
8551.451172
8694.638672
8478.827148
8376.516602
8697.693359
8457.117188
8305.375000
8542.873047
8147.336914
8018.596680
8400.970703
8551.501953
8445.136719
8666.570312
8744.087891
8671.151367
8602.490234
8636.914062
8411.679688
8423.330078
8482.407227
8357.740234
8260.783203
8497.203125
8508.910156
8530.574219
8687.666016
8696.291016
8465.641602
8707.683594
8891.535156
8763.014648
8774.223633
8529.824219
8778.432617
8620.614258
8428.175781
8582.319336
8647.955078
8498.357422
8793.035156
8598.556641
8609.968750
8836.267578
8470.265625
8693.555664
8723.332031
8582.995117
8466.168945
8532.196289
8794.363281
8511.904297
8411.661133
8560.486328
8669.415039
8684.048828
8694.187500
8550.054688
8581.582031
8623.935547
8595.468750
8661.167969
8568.218750
8750.361328
8389.613281
8755.122070
8767.685547
8745.232422
8617.333984
8586.681641
8637.441406
8553.771484
8527.010742
8545.764648
8381.128906
8295.589844
8584.535156
8551.395508
8610.767578
8367.233398
8630.204102
8561.504883
8622.734375
8548.546875
8592.136719
8568.066406
8662.654297
8787.313477
8584.535156
8669.029297
8509.683594
8279.686523
8231.444336
8210.759766
8329.163086
8281.544922
8408.476562
8458.259766
8079.071289
8407.052734
8491.527344
8218.951172
8341.945312
8441.705078
8362.175781
8320.823242
8346.945312
8535.562500
8593.185547
8677.560547
8776.589844
8584.402344
8712.650391
8525.997070
8765.827148
8527.400391
8440.465820
8596.021484
8315.223633
8586.386719
8626.968750
8365.744141
8724.722656
8535.234375
8455.695312
8612.886719
8615.433594
8501.733398
8588.355469
8621.773438
8486.686523
8524.848633
8723.369141
8586.403320
8708.697266
8517.300781
8468.699219
8428.414062
8396.306641
8471.226562
8355.775391
8706.529297
8212.026367
8416.156250
8338.238281
8311.213867
8321.271484
8330.117188
8336.350586
8316.962891
8510.947266
8450.326172
8690.568359
8792.679688
8619.792969
8590.853516
8396.345703
8586.544922
8455.293945
8252.357422
8496.270508
8466.400391
8481.587891
8258.142578
8555.186523
8217.957031
8481.580078
8510.230469
8394.503906
8375.730469
8408.958984
8536.199219
8181.276367
8477.270508
8623.195312
8465.039062
8567.886719
8479.182617
8548.208984
8527.712891
8703.301758
8669.764648
8729.083984
8554.410156
8632.831055
8722.027344
8711.232422
8305.617188
8475.830078
8546.646484
8567.377930
8446.035156
8358.713867
8469.893555
8558.269531
8474.667969
8491.722656
8484.501953
8527.408203
8686.133789
8571.906250
8196.879883
8049.335938
8091.064453
8198.871094
8175.881836
8308.853516
8244.457031
8347.350586
8315.439453
8536.040039
8421.620117
8430.898438
8565.803711
8613.284180
8602.429688
8481.589844
8576.362305
8483.064453
8630.320312
8524.941406
8514.750000
8375.696289
8797.987305
8601.044922
8579.086914
8525.646484
8678.132812
8554.494141
8690.671875
8485.814453
8559.701172
8631.002930
8351.355469
8450.681641
8620.853516
8086.985352
8302.620117
8312.357422
8276.263672
8379.000000
8418.960938
8431.794922
8308.751953
8295.128906
8460.972656
8575.357422
8560.110352
8558.489258
8390.277344
8521.063477
8561.805664
8497.277344
8477.977539
8558.990234
8284.166992
8454.933594
8633.207031
8525.388672
8601.027344
8683.307617
8701.994141
8594.822266
8473.152344
8408.228516
8493.001953
8449.167969
8341.008789
8567.449219
8671.970703
8682.297852
8717.140625
8648.973633
8749.172852
8464.939453
8529.498047
8326.195312
8570.197266
8674.420898
8480.125977
8569.370117
8457.087891
8605.471680
8670.884766
8492.547852
8426.785156
8574.414062
8520.443359
8505.802734
8410.156250
8560.162109
8473.197266
8603.029297
8598.949219
8521.498047
8285.347656
8461.763672
8447.480469
8461.146484
8843.103516
8799.428711
8674.441406
8611.435547
8718.728516
8698.903320
8670.740234
8804.429688
8477.488281
8504.933594
8542.066406
8430.628906
8404.000000
8327.806641
8421.109375
8663.197266
8810.796875
8578.318359
8590.794922
8494.745117
8377.605469
8395.965820
8296.925781
8478.542969
8277.292969
8626.085938
8826.013672
8635.078125
8831.872070
8677.173828
8697.490234
8425.796875
```
