## Supplementary material for "Functional connectivity across the human subcortical auditory system using an autoregressive matrix-Gaussian copula graphical model approach with partial correlations": Code: roi-05_mean_ts.txt

```
9737.057617
9719.355469
9717.474609
9817.677734
9594.523438
9655.467773
9498.405273
9629.814453
9618.741211
9648.622070
9649.092773
9824.008789
9783.362305
9814.426758
9844.026367
9914.921875
9777.397461
9599.091797
9666.220703
9795.330078
9699.997070
9716.779297
9579.977539
9619.661133
9927.639648
9849.480469
9632.984375
9707.423828
9963.320312
9826.796875
9764.877930
9773.558594
9803.860352
9515.778320
9889.418945
9951.552734
9531.195312
9720.509766
9608.123047
9669.589844
9574.699219
9817.069336
9670.251953
9966.389648
9814.081055
9922.615234
9757.595703
9887.778320
9588.368164
9651.623047
9877.934570
9755.303711
9626.454102
9794.559570
9471.165039
9874.570312
9634.936523
9705.912109
9828.543945
9801.798828
9537.946289
9783.092773
9809.811523
9844.732422
9654.518555
9644.676758
9784.215820
9756.328125
9965.929688
9582.588867
9886.321289
9764.785156
9698.751953
9561.919922
9802.352539
9796.688477
9536.001953
9705.547852
9731.127930
9560.813477
9894.047852
9839.499023
9832.641602
9778.632812
9693.937500
9717.455078
9888.211914
9953.458984
9567.695312
9772.227539
9605.012695
9730.327148
9576.855469
9801.820312
9478.827148
9443.109375
9631.125977
9662.622070
9684.599609
9803.552734
9731.853516
9599.199219
9711.125977
9624.918945
9462.591797
9635.659180
9735.654297
9683.886719
9689.287109
9967.601562
9756.333984
9819.710938
9911.001953
9880.292969
9689.919922
9672.971680
9802.571289
9763.073242
9356.221680
9427.566406
9631.716797
9683.575195
9553.664062
9729.398438
9682.579102
9963.009766
9672.681641
9752.831055
9714.882812
9793.095703
9628.128906
9678.832031
9520.675781
9387.332031
9637.441406
9496.731445
9617.305664
9661.877930
9559.999023
9773.857422
9844.431641
9875.715820
9919.814453
9539.519531
9647.833008
9757.546875
9830.877930
9675.474609
9802.002930
9696.001953
9793.617188
9705.322266
9643.503906
9601.250000
9639.822266
9733.527344
9710.703125
9691.799805
9692.864258
9804.717773
9529.595703
9850.937500
9656.875000
9911.943359
9865.434570
9860.830078
9903.048828
9846.111328
9563.347656
9631.918945
9572.217773
9844.600586
9548.519531
9748.993164
9758.873047
9735.101562
9552.090820
9686.724609
9623.870117
9646.342773
9775.082031
9794.536133
9975.235352
9797.354492
9702.774414
9587.730469
9828.656250
9770.197266
9699.160156
9695.016602
9713.515625
9710.514648
9487.052734
9663.410156
9978.865234
9587.509766
9657.066406
9680.453125
9419.462891
9387.200195
9860.688477
9624.427734
9640.588867
9825.457031
9679.084961
9705.621094
9561.196289
9749.138672
9686.290039
9590.843750
9760.338867
9749.091797
9532.625977
9677.908203
9513.397461
9526.176758
9626.155273
9520.351562
9674.183594
9639.543945
9485.137695
9411.890625
9677.896484
9615.072266
9721.467773
9818.851562
9689.844727
9831.331055
9593.710938
9633.855469
9706.482422
9726.028320
9584.852539
9720.174805
9576.237305
9513.443359
9621.392578
9798.662109
9743.663086
9507.801758
9606.782227
9876.846680
9386.645508
10007.218750
9454.207031
9526.799805
9662.613281
9789.638672
9986.193359
9525.719727
9597.850586
9718.130859
9621.560547
9523.850586
9508.347656
9567.412109
9698.100586
9630.746094
9659.899414
9767.947266
9814.026367
9579.273438
9743.826172
9622.694336
9590.893555
9624.103516
9720.183594
9413.641602
9444.609375
9755.852539
9771.198242
9758.241211
9687.800781
9973.665039
9581.096680
9768.441406
9571.598633
9813.916016
9847.117188
9570.183594
9547.816406
9534.051758
9650.884766
9513.840820
9638.308594
9791.854492
9730.378906
9519.455078
9513.270508
9635.989258
9692.811523
9646.306641
9706.439453
9429.378906
9669.979492
9658.047852
9761.141602
9583.000000
9704.268555
9630.633789
9620.800781
9592.344727
9665.576172
9532.830078
9564.314453
9771.117188
9849.383789
9801.825195
9711.896484
9692.477539
9740.116211
9519.585938
9600.104492
9545.671875
9673.916016
9639.325195
9668.243164
9843.041992
9682.077148
9471.185547
9450.411133
9461.961914
9604.635742
9629.119141
9709.445312
9647.884766
9632.179688
9439.022461
9711.114258
9680.198242
9623.307617
9604.445312
9601.025391
9617.057617
9494.424805
9628.285156
9694.160156
9567.053711
9541.123047
9529.857422
9647.176758
9656.785156
9664.863281
9786.654297
9550.024414
9579.718750
9759.872070
9621.525391
9693.665039
9602.468750
9576.413086
9402.982422
9580.156250
9735.803711
9564.145508
9463.438477
9762.426758
9414.170898
9812.536133
9931.411133
9548.858398
9640.340820
9435.941406
9678.979492
9840.930664
9554.483398
9834.082031
9367.078125
9614.018555
9467.995117
9613.744141
9501.889648
9660.702148
9529.719727
9592.577148
9502.532227
9835.369141
9753.577148
9627.296875
9769.668945
9543.876953
9831.087891
9803.266602
9473.795898
9674.192383
9413.665039
9615.336914
9601.873047
9483.174805
9407.217773
9735.068359
9628.414062
9595.817383
9608.164062
9571.189453
9568.050781
9709.247070
9666.566406
9341.042969
9764.257812
9775.844727
9435.397461
9451.886719
9684.333984
9710.544922
9483.275391
9467.631836
9698.196289
9730.143555
9932.905273
9678.315430
9662.409180
9712.792969
9575.962891
9539.124023
9677.924805
9545.766602
9564.907227
9505.708008
9698.557617
9624.510742
9492.579102
9689.045898
9576.342773
9662.978516
9564.842773
9479.929688
9485.829102
9640.419922
9475.569336
9656.003906
9728.300781
9631.780273
9400.427734
9647.614258
9591.904297
9195.314453
9532.039062
9535.313477
9560.061523
9649.449219
9518.108398
9368.613281
9433.517578
9610.167969
9590.405273
9581.309570
9507.992188
9497.813477
9545.617188
9638.965820
9464.419922
9615.941406
9354.208984
9552.428711
9629.622070
9708.760742
9733.469727
9609.577148
9527.659180
9436.891602
9607.413086
9746.730469
9621.165039
9500.895508
9482.370117
9468.842773
9553.937500
9523.001953
9542.845703
9646.528320
9733.869141
9599.351562
9556.052734
9409.496094
9654.475586
9355.509766
9331.536133
9568.990234
9732.880859
9509.618164
9445.623047
9537.526367
9656.567383
9538.163086
9781.551758
9660.734375
9732.088867
9637.032227
9768.785156
9495.937500
9503.407227
9528.270508
9508.281250
9589.985352
9642.037109
9538.960938
9632.453125
9659.177734
9411.415039
9384.750977
9514.307617
9623.973633
9601.132812
9542.618164
9394.829102
9469.964844
9422.172852
9329.820312
9616.624023
9501.698242
9332.701172
9610.528320
9663.572266
9697.842773
9553.007812
9673.377930
9522.790039
9622.644531
9348.139648
9685.774414
9795.181641
9593.518555
9751.655273
9632.592773
9362.223633
9603.707031
9555.581055
9486.712891
9309.660156
9546.685547
9605.788086
9533.688477
9645.899414
9532.723633
9482.833984
9408.367188
9572.674805
9687.022461
9801.692383
9728.567383
9688.149414
9668.607422
9559.397461
9416.052734
9366.204102
9515.385742
9738.928711
9482.413086
9558.185547
9364.852539
9491.666016
9755.171875
9500.135742
9586.104492
9687.920898
9524.761719
9646.454102
9536.876953
9606.574219
9354.073242
9303.929688
9795.907227
9429.399414
9781.309570
9300.388672
9680.352539
9488.184570
9379.836914
9584.666992
9585.772461
9575.512695
9326.758789
9412.503906
9346.174805
9398.900391
9575.913086
9573.477539
9636.862305
9627.469727
9496.791016
9415.305664
9888.580078
9266.359375
9568.565430
9532.207031
9285.893555
9656.060547
9374.727539
9419.178711
9540.136719
9461.668945
9681.047852
9620.051758
9383.206055
9441.956055
9599.475586
9371.163086
9498.128906
9459.634766
9632.810547
9723.778320
9535.389648
9590.133789
9522.612305
9377.644531
9563.788086
9665.560547
9303.726562
9410.056641
9458.678711
9475.260742
9428.277344
9469.522461
9464.316406
9538.895508
9453.000977
9607.193359
9685.951172
9581.686523
9650.268555
9462.719727
9582.872070
9712.505859
9496.379883
9619.216797
9444.600586
9654.566406
9713.035156
9621.105469
9365.765625
9520.842773
9565.983398
9594.358398
9459.432617
9335.591797
9595.698242
9497.205078
9494.801758
9432.594727
9526.549805
9506.496094
9677.470703
9518.328125
9328.357422
9470.471680
9567.204102
9361.984375
9606.701172
9580.483398
9482.739258
9753.594727
9597.929688
9443.342773
9597.703125
9423.959961
9572.856445
9561.588867
9807.346680
9699.663086
9586.917969
9652.748047
9609.870117
9762.604492
9626.075195
9661.543945
9489.635742
9879.802734
9362.173828
9760.770508
9676.357422
9500.059570
9558.200195
9559.496094
9442.160156
9741.622070
9782.061523
9476.716797
9872.465820
9683.246094
9689.244141
9455.850586
9456.258789
9717.396484
9612.750000
9440.801758
9436.630859
9317.568359
9625.750977
9418.236328
9512.507812
9530.050781
9608.602539
9531.146484
9604.787109
9585.561523
9560.491211
9666.779297
9653.777344
9717.958008
9344.881836
9661.219727
9415.881836
9449.835938
9383.711914
9573.606445
9750.131836
9547.744141
9594.927734
9476.259766
9512.718750
9663.681641
9343.967773
9681.325195
9691.352539
9573.010742
9600.756836
9396.261719
9563.431641
9722.515625
9558.327148
9564.399414
9655.813477
9768.958008
9497.951172
9546.480469
9436.844727
9350.703125
9583.634766
9381.012695
9292.881836
9391.510742
9429.264648
9463.927734
9419.073242
9401.831055
9637.910156
9575.466797
9607.745117
9631.208984
9833.821289
9643.035156
9569.110352
9573.563477
9592.745117
9711.214844
9432.445312
9397.111328
9528.192383
9522.804688
9629.027344
9616.876953
9658.595703
9671.862305
9506.648438
9455.520508
9649.564453
9699.953125
9700.215820
9542.127930
9380.264648
9881.236328
9615.875977
9499.911133
9558.490234
9417.158203
9499.946289
9346.482422
9576.608398
9582.587891
9376.678711
9689.108398
9460.814453
9491.932617
9680.934570
9580.944336
9514.065430
9506.808594
9528.220703
9486.108398
9682.963867
9518.916992
9769.921875
9636.779297
9545.653320
9626.340820
9609.332031
9371.068359
9436.710938
9795.664062
9404.050781
9489.507812
9634.517578
9608.457031
9311.812500
9466.259766
9416.198242
9618.333984
9719.741211
9663.364258
9498.554688
9764.746094
9612.120117
9441.538086
9603.910156
9699.673828
9604.592773
9802.074219
9434.253906
9414.708984
9604.057617
9439.575195
9654.308594
9429.479492
9686.993164
9468.820312
9660.524414
9447.015625
9413.840820
9611.807617
9341.924805
9688.102539
9463.311523
9572.486328
9454.269531
9361.532227
9549.668945
9505.745117
9536.936523
9465.323242
9373.170898
9658.092773
9552.618164
9287.550781
9407.889648
9517.892578
9443.222656
9530.232422
9359.239258
9786.641602
9354.510742
9444.472656
9700.925781
9591.010742
9478.143555
9664.435547
9548.857422
9559.934570
9321.843750
9441.595703
9404.467773
9433.546875
9516.228516
9501.361328
9489.875000
9438.810547
9615.550781
9379.101562
9396.700195
9553.888672
9636.329102
9370.482422
9397.533203
9484.588867
9319.463867
9552.273438
9460.772461
9688.404297
9362.681641
9539.048828
9523.522461
9629.560547
9661.026367
9643.974609
9677.906250
9465.943359
9559.555664
9285.646484
9475.670898
9548.123047
9413.871094
9045.397461
9443.895508
9697.057617
9449.294922
9379.134766
9461.663086
9515.881836
9450.779297
9472.637695
9528.706055
9475.637695
9395.355469
9442.161133
9478.072266
9639.698242
9507.085938
9882.774414
9616.598633
9748.882812
```
