## Supplementary material for "Functional connectivity across the human subcortical auditory system using an autoregressive matrix-Gaussian copula graphical model approach with partial correlations": Code: roi-06_mean_ts.txt

```
9724.295898
9625.289062
9629.700195
9691.902344
9741.589844
9820.984375
9530.789062
9705.861328
9790.210938
9849.302734
9845.194336
9618.981445
9458.406250
9794.875000
9798.871094
9585.425781
9747.858398
9733.244141
9899.593750
9638.603516
9462.712891
9866.258789
9790.433594
9531.454102
9596.500000
9910.269531
9626.561523
9742.203125
9935.901367
9722.986328
9487.876953
9738.593750
9708.955078
9987.611328
9536.351562
9732.751953
9838.913086
9709.805664
9673.220703
9770.366211
9737.090820
9647.064453
9800.583984
9664.379883
9854.841797
9608.005859
9459.558594
9696.304688
9642.889648
9544.289062
9838.927734
9892.455078
9478.809570
9855.712891
10003.513672
9633.964844
9810.410156
9764.651367
9709.257812
9793.216797
9631.566406
9583.461914
9962.291992
9635.834961
9788.257812
9894.836914
9593.863281
9750.515625
9966.955078
9871.791016
9623.461914
9830.949219
9596.524414
9600.859375
9729.822266
9628.558594
9660.387695
9859.583008
9822.341797
9619.996094
9940.337891
9616.789062
9579.694336
9825.066406
9648.619141
9494.547852
9831.805664
9721.697266
9684.798828
9896.695312
9747.259766
9722.392578
9824.800781
9775.937500
9651.570312
9955.953125
9567.507812
9828.479492
9612.343750
9953.605469
9887.425781
9663.198242
9915.568359
9826.134766
9477.406250
9719.865234
9960.997070
9649.152344
9878.703125
9874.626953
9523.798828
9906.047852
9639.867188
9666.291016
9732.929688
9513.162109
9634.333984
9989.978516
9455.691406
9624.609375
9720.562500
9657.144531
9596.951172
9742.526367
9935.681641
9573.937500
9863.787109
9753.635742
9712.219727
9863.630859
9706.064453
9632.216797
9915.793945
9592.642578
9773.257812
9764.458984
9678.536133
9669.551758
9657.031250
9882.733398
9844.214844
9918.938477
9781.565430
9731.562500
9689.611328
9723.525391
9714.314453
9589.213867
9737.583984
9819.693359
9673.691406
9585.329102
9886.069336
9802.893555
9972.234375
9581.460938
9862.600586
10015.480469
9504.800781
9857.062500
9373.082031
9693.794922
9659.129883
10096.557617
9700.478516
9930.960938
9812.253906
9568.017578
9727.468750
9763.456055
9688.480469
9780.118164
9701.001953
9622.281250
9978.955078
9675.815430
9266.998047
9614.222656
9467.800781
9609.573242
9458.729492
9415.813477
9526.605469
9680.842773
9473.390625
9552.982422
9768.646484
9586.522461
9537.462891
9888.702148
9475.086914
9730.597656
9708.296875
9440.699219
9623.320312
9632.795898
9563.425781
9476.498047
9709.105469
9610.439453
9690.572266
9708.678711
9545.708008
9585.138672
9644.592773
9861.546875
9543.744141
9560.177734
9552.605469
9751.515625
9765.641602
9445.807617
9476.787109
9502.148438
9452.078125
9278.408203
9603.003906
9656.719727
9601.892578
9500.203125
9730.601562
9590.732422
9586.857422
9490.517578
9894.261719
9608.681641
9448.185547
9787.940430
9769.556641
9649.540039
9848.224609
9741.664062
9549.701172
9749.753906
9475.007812
9508.595703
9643.368164
9796.833984
9695.292969
9615.958984
9652.375000
9674.791016
9426.695312
9601.153320
9738.513672
9516.125000
9830.620117
9707.634766
9737.794922
9574.856445
9706.341797
9890.460938
9572.318359
9450.958984
9536.073242
9554.588867
9571.591797
9813.939453
9644.087891
9557.140625
9480.314453
9571.291016
9631.044922
9540.090820
9452.285156
9404.011719
9591.307617
9662.556641
9429.651367
9769.569336
9883.719727
9726.347656
9538.196289
9596.426758
9932.843750
9788.511719
9751.255859
9871.087891
9839.047852
9700.553711
9672.879883
9479.168945
9708.755859
9599.016602
9807.448242
9786.012695
9351.310547
9481.134766
9537.154297
9330.745117
9364.774414
9625.593750
9627.189453
9423.271484
9751.239258
9537.687500
9258.201172
9501.222656
9643.451172
9338.323242
9500.350586
9419.826172
9597.375000
9625.962891
9589.541016
9796.922852
9720.093750
9556.525391
9619.992188
9555.779297
9402.385742
9850.601562
9701.838867
9599.513672
9681.515625
9583.589844
9390.318359
9676.548828
9601.008789
9502.270508
9566.551758
9380.427734
9535.668945
9442.756836
9708.225586
9529.816406
9407.377930
9564.121094
9392.159180
9715.831055
9493.915039
9710.557617
9556.146484
9672.744141
9613.527344
9377.953125
9370.515625
9375.219727
9219.205078
9469.196289
9511.830078
9471.662109
9599.995117
9584.502930
9493.970703
9645.487305
9677.461914
9359.685547
9612.213867
9464.174805
9436.346680
9227.952148
9570.217773
9512.911133
9518.657227
9399.823242
9623.839844
9528.404297
9408.159180
9718.638672
9561.771484
9725.327148
9792.887695
9794.570312
9710.675781
9727.710938
9728.496094
9475.348633
9515.501953
9353.138672
9209.516602
9538.751953
9487.384766
9592.697266
9747.843750
9416.461914
9662.150391
9570.750000
9302.441406
9542.326172
9334.020508
9474.858398
9465.187500
9313.140625
9636.509766
9448.802734
9403.959961
9623.485352
9542.090820
9370.831055
9299.555664
9502.698242
9370.279297
9416.970703
9632.494141
9493.929688
9440.537109
9363.693359
9501.056641
9246.984375
9600.908203
9690.562500
9729.836914
9753.507812
9455.505859
9406.163086
9465.425781
9632.624023
9964.535156
9390.082031
9644.471680
9482.423828
9272.617188
9357.987305
9136.271484
9362.582031
9700.265625
9206.083984
9507.644531
9365.815430
9504.375977
9463.259766
9279.321289
9488.945312
9398.966797
9354.828125
9596.330078
9501.493164
9614.609375
9588.587891
9558.252930
9613.632812
9176.035156
9067.415039
9334.289062
9390.855469
9365.049805
9486.429688
9562.685547
9314.534180
9445.433594
9505.545898
9208.197266
9108.720703
9309.032227
9283.167969
9698.965820
9515.630859
9580.970703
9337.168945
9361.506836
9415.967773
9314.582031
9502.399414
9721.465820
9351.079102
9551.447266
9598.500000
9398.494141
9502.073242
9370.370117
9335.910156
9524.275391
9496.386719
9304.161133
8998.615234
9536.225586
9354.904297
9107.188477
9327.801758
9231.804688
9542.822266
9552.972656
9653.067383
9403.345703
9499.525391
9426.151367
9439.471680
9250.853516
9541.916992
9604.907227
9479.582031
9732.803711
9618.990234
9490.785156
9462.334961
9430.438477
9550.414062
9211.377930
9432.269531
9449.595703
9242.422852
9516.061523
9446.704102
9657.697266
9789.629883
9774.942383
9430.233398
9530.957031
9392.697266
9509.418945
9505.437500
9421.835938
9563.371094
9332.530273
9532.621094
9543.441406
9312.182617
9280.198242
9211.984375
9362.925781
9427.397461
9154.241211
9246.366211
9310.745117
9357.753906
9188.554688
9340.073242
9553.955078
9138.991211
9528.031250
9236.713867
9494.475586
9625.439453
9636.492188
9185.703125
9539.464844
9296.294922
9315.109375
9403.733398
9579.286133
9496.913086
9512.457031
9496.572266
9498.048828
9394.435547
9482.458984
9284.876953
9719.464844
9425.955078
9630.591797
9405.838867
9420.028320
9524.457031
9466.677734
9483.478516
9281.515625
9470.598633
9311.683594
9129.639648
9157.758789
9307.787109
9687.705078
9365.094727
9461.437500
9567.992188
9261.424805
9307.998047
9194.626953
9304.773438
9394.790039
9062.750977
9333.221680
9231.653320
9135.662109
9272.886719
9193.451172
9512.402344
9384.335938
9439.919922
9053.013672
9288.050781
9392.119141
9343.810547
9730.146484
9444.044922
9464.811523
9541.515625
9653.416016
9603.631836
9668.338867
9417.033203
9203.627930
9425.113281
9449.699219
9595.056641
9478.100586
9528.996094
9288.333008
9267.854492
9475.150391
9300.931641
9328.329102
9394.611328
9200.529297
9114.019531
9328.208984
9350.669922
9228.064453
9359.132812
9176.778320
9452.730469
9264.687500
9461.624023
9279.465820
9421.837891
9172.802734
9535.371094
9270.227539
9262.240234
9303.397461
9260.265625
9353.952148
9403.861328
9135.636719
9440.144531
9563.852539
9045.231445
9496.658203
9317.231445
9382.872070
9227.412109
9424.907227
9383.224609
9391.064453
9455.599609
9558.779297
9370.191406
9240.529297
9403.347656
9164.635742
9360.106445
9342.878906
9388.591797
9104.368164
9312.769531
9496.426758
9340.378906
9461.551758
9383.728516
9440.642578
9305.539062
9088.666992
9373.444336
8996.288086
9101.681641
9340.726562
9223.483398
9202.332031
9338.113281
9143.154297
9503.286133
8998.106445
9020.796875
9223.039062
9100.570312
9137.430664
9501.228516
9612.451172
9645.890625
9553.568359
9394.037109
9559.320312
9607.327148
9215.915039
9252.205078
9334.709961
9607.915039
9363.147461
9293.944336
9476.753906
9336.246094
9305.174805
9323.800781
9416.763672
9261.171875
9480.921875
9282.821289
9263.583984
9364.487305
9521.898438
9408.042969
9244.222656
9394.783203
9504.452148
9446.267578
9537.998047
9570.289062
9543.938477
9282.155273
9320.617188
9256.931641
9467.109375
9335.988281
9361.119141
9590.271484
9634.325195
9232.568359
9455.625000
9193.955078
9020.215820
9203.482422
9195.919922
9337.827148
9627.431641
9524.048828
9743.515625
9563.859375
9390.955078
9224.536133
9467.455078
9288.167969
9153.164062
9473.769531
9345.093750
9044.437500
9271.938477
9619.250000
8985.819336
9479.766602
9321.372070
9141.908203
9282.716797
9375.158203
9478.837891
9463.162109
9368.105469
9449.552734
9216.695312
9262.855469
9401.550781
9377.901367
9265.726562
9140.250000
9251.293945
9310.510742
9309.151367
9279.636719
9368.216797
9318.583984
9400.729492
8913.515625
9250.647461
9463.709961
9396.860352
9363.326172
9400.664062
9338.750977
9119.007812
9331.107422
9256.568359
9465.790039
9523.546875
9556.050781
9392.680664
9076.153320
9492.958984
9296.957031
9277.517578
9334.132812
9042.162109
9271.597656
9666.849609
9268.246094
9780.322266
9411.264648
9436.764648
9336.371094
9315.930664
9117.574219
9203.003906
9346.426758
9211.298828
9191.841797
9303.836914
9225.689453
9139.892578
9315.628906
9322.550781
9118.161133
9384.460938
9350.850586
9377.195312
9322.416992
9119.344727
9329.993164
9326.660156
9340.050781
9288.879883
9487.502930
9167.316406
9404.590820
9209.881836
9320.541016
9334.087891
9673.569336
9381.988281
9355.739258
9351.384766
9418.098633
9442.879883
9440.041992
9487.736328
9240.701172
9336.724609
9293.118164
9120.740234
9173.671875
9199.845703
9035.485352
9467.414062
9234.332031
9237.949219
9216.022461
9338.136719
9144.681641
9381.522461
9143.187500
9422.766602
9435.349609
9170.755859
9414.708008
9135.310547
9223.177734
9046.202148
9135.336914
9015.878906
9175.465820
9403.779297
9463.416016
9179.602539
9091.482422
9501.874023
9335.814453
8994.759766
9183.985352
9155.570312
9334.974609
9245.012695
9353.367188
9328.569336
9355.888672
9317.318359
9233.599609
9145.313477
9101.892578
9141.677734
9013.139648
9297.004883
9086.561523
9461.935547
9279.170898
9219.980469
9305.796875
9287.340820
9206.893555
9140.731445
9088.973633
9122.148438
9028.578125
9127.054688
9124.892578
9144.254883
9072.244141
8822.448242
9080.259766
9273.302734
8940.037109
9198.379883
9177.226562
9254.351562
9353.171875
9198.174805
9350.486328
9237.057617
9258.973633
9377.544922
9127.223633
9120.263672
9420.403320
9151.160156
9088.409180
9186.189453
9309.744141
9092.302734
9278.706055
9183.415039
9007.662109
9029.855469
9057.088867
9133.673828
9129.177734
9087.951172
9177.180664
9175.811523
9374.970703
9100.956055
9489.681641
9276.805664
9340.359375
```
