## Supplementary material for "Functional connectivity across the human subcortical auditory system using an autoregressive matrix-Gaussian copula graphical model approach with partial correlations": Code: roi-07_mean_ts.txt

```
10705.839844
10542.196289
10577.701172
10566.437500
10499.375977
10672.215820
10533.390625
10532.000977
10602.985352
10639.054688
10513.891602
10514.010742
10517.533203
10546.802734
10646.798828
10387.667969
10404.372070
10604.122070
10458.300781
10500.939453
10589.536133
10424.471680
10615.714844
10444.527344
10609.606445
10628.737305
10501.006836
10628.805664
10662.743164
10550.835938
10479.968750
10622.446289
10556.530273
10688.015625
10730.904297
10505.553711
10666.122070
10454.738281
10505.616211
10578.543945
10615.647461
10482.498047
10621.117188
10664.989258
10734.702148
10458.958008
10521.578125
10661.603516
10666.765625
10460.641602
10546.742188
10662.198242
10490.136719
10673.300781
10702.760742
10581.443359
10705.582031
10770.313477
10769.384766
10544.371094
10697.547852
10721.844727
10567.460938
10456.278320
10490.446289
10832.213867
10635.261719
10837.779297
10831.274414
10614.783203
10691.921875
10691.103516
10599.388672
10441.381836
10841.298828
10693.088867
10650.245117
10813.434570
10660.216797
10719.802734
10483.178711
10627.457031
10605.352539
10532.061523
10564.440430
10460.636719
10709.282227
10683.467773
10614.375000
10591.972656
10625.457031
10633.816406
10600.591797
10748.413086
10724.170898
10699.383789
10846.455078
10773.535156
10643.164062
10704.764648
10784.977539
10551.907227
10757.971680
10688.199219
10588.053711
10413.789062
10691.577148
10680.397461
10649.747070
10704.404297
10551.249023
10701.704102
10785.604492
10793.480469
10487.742188
10474.162109
10662.613281
10539.988281
10543.251953
10569.816406
10525.493164
10698.094727
10544.705078
10773.083984
10831.716797
10704.460938
10780.810547
10664.371094
10619.593750
10766.396484
10548.834961
10622.570312
10704.098633
10681.324219
10607.209961
10704.088867
10680.730469
10747.777344
10805.844727
10913.503906
10703.741211
10724.525391
10739.651367
10758.688477
10555.291016
10776.230469
10555.871094
10671.113281
10672.686523
10730.118164
10757.895508
10666.000000
10737.467773
10692.902344
10759.054688
10725.251953
10741.750000
10766.564453
10672.966797
10721.058594
10602.909180
10687.482422
10634.362305
10783.428711
10641.904297
10741.288086
10658.092773
10510.725586
10566.960938
10613.668945
10525.172852
10761.458984
10555.199219
10636.161133
10765.874023
10758.433594
10517.377930
10526.413086
10660.300781
10674.848633
10499.358398
10620.760742
10628.854492
10675.925781
10614.261719
10745.524414
10724.312500
10568.412109
10676.483398
10879.842773
10622.480469
10707.483398
10740.581055
10592.838867
10645.031250
10640.556641
10659.522461
10657.520508
10726.630859
10656.023438
10734.549805
10825.522461
10658.407227
10582.470703
10532.665039
10705.430664
10690.142578
10621.265625
10721.756836
10697.688477
10763.289062
10435.541016
10558.121094
10603.975586
10631.945312
10608.858398
10663.395508
10633.110352
10712.437500
10565.222656
10703.264648
10716.946289
10684.398438
10527.469727
10808.371094
10706.466797
10564.676758
10762.271484
10745.973633
10777.554688
10911.336914
10670.234375
10667.282227
10918.542969
10739.094727
10583.317383
10803.358398
10870.331055
10714.764648
10706.033203
10716.467773
10658.399414
10473.436523
10856.749023
10787.527344
10669.136719
10627.109375
10803.798828
10787.936523
10728.199219
10738.949219
10798.016602
10621.853516
10681.295898
10771.186523
10779.718750
10739.170898
10843.274414
10627.975586
10538.568359
10731.334961
10654.790039
10805.277344
10871.109375
10639.607422
10738.496094
10792.410156
10628.185547
10667.905273
10682.596680
10780.024414
10542.753906
10695.222656
10822.056641
10788.231445
10864.602539
10829.188477
10847.887695
10696.970703
10663.438477
10775.996094
10785.107422
10877.694336
10693.350586
10982.297852
10808.553711
10630.693359
10671.605469
10623.941406
10629.366211
10614.680664
10698.290039
10640.126953
10523.100586
10831.550781
10738.534180
10508.283203
10670.045898
10731.834961
10841.795898
10721.349609
10719.201172
10556.803711
10760.414062
10902.452148
10974.882812
10679.863281
10703.513672
11025.580078
10727.217773
10756.329102
10840.886719
10835.681641
10569.167969
10819.585938
10806.403320
10643.175781
10813.756836
10762.051758
10667.896484
10673.464844
10629.321289
10883.953125
10592.770508
10858.855469
10741.666992
10869.824219
10731.265625
10714.427734
10673.498047
10596.581055
10784.393555
10805.059570
10792.815430
10817.933594
10658.360352
10721.285156
10763.239258
10771.061523
10541.833984
10742.084961
10670.360352
10671.180664
10819.494141
10799.436523
10748.550781
10716.196289
10576.966797
10765.032227
10747.085938
10641.791016
10654.297852
10675.415039
10749.132812
10688.951172
10623.886719
10839.735352
10784.479492
10755.418945
10882.271484
10732.038086
10782.527344
10950.241211
10822.234375
11080.889648
10830.660156
11097.376953
10742.310547
10762.394531
10657.833984
10756.503906
10810.912109
10719.571289
10783.848633
10783.089844
10539.884766
10752.153320
10668.795898
10607.155273
10699.032227
10645.539062
10850.328125
10642.729492
10705.144531
10898.805664
10517.937500
10718.866211
10700.119141
10714.858398
10566.467773
10599.212891
10839.900391
10678.020508
10632.746094
10603.132812
10714.180664
10755.005859
10705.683594
10702.145508
10784.316406
10645.931641
10874.708008
10687.649414
10851.553711
10786.899414
10925.532227
10789.234375
10771.755859
10940.194336
10607.541992
10597.127930
10709.036133
10537.475586
10588.297852
10587.116211
10648.618164
10840.812500
10667.245117
10761.963867
10641.030273
10787.811523
10510.524414
10663.600586
10786.646484
10762.133789
10570.994141
10506.625977
10687.447266
10627.608398
10548.707031
10726.236328
10650.000977
10479.778320
10525.571289
10619.609375
10604.993164
10486.339844
10519.838867
10803.291016
10581.390625
10610.124023
10667.250977
10609.026367
10591.258789
10735.518555
10626.910156
10827.991211
10745.383789
10795.426758
10701.238281
10737.118164
10857.938477
10492.500977
10692.610352
10839.662109
10559.127930
10790.935547
10705.910156
10548.691406
10651.073242
10620.272461
10516.998047
10672.070312
10655.250977
10482.152344
10516.833984
10587.363281
10655.325195
10537.605469
10727.731445
10561.171875
10747.388672
10869.071289
10685.672852
10778.806641
10743.428711
10548.300781
10640.090820
10699.284180
10583.807617
10713.097656
10603.128906
10666.467773
10672.383789
10549.741211
10610.694336
10581.049805
10687.832031
10594.908203
10626.718750
10680.594727
10484.014648
10681.919922
10685.133789
10899.763672
10671.465820
11087.603516
10768.778320
10679.232422
10559.901367
10714.882812
10683.664062
10632.913086
10837.354492
10739.217773
10671.540039
10814.588867
10522.493164
10657.321289
10654.060547
10526.121094
10669.199219
10460.905273
10433.741211
10667.269531
10648.756836
10422.574219
10478.585938
10639.094727
10510.584961
10770.063477
10591.394531
10705.938477
10696.439453
10696.578125
10586.358398
10637.860352
10763.206055
10607.185547
10644.569336
10863.868164
10718.723633
10735.923828
10766.285156
10729.172852
10743.169922
10595.879883
10578.632812
10799.961914
10669.721680
10830.015625
10707.915039
10781.319336
10690.059570
10742.024414
10855.638672
10639.946289
10615.315430
10649.253906
10396.889648
10578.375977
10631.761719
10834.561523
10536.446289
10659.151367
10766.704102
10548.871094
10584.613281
10419.903320
10587.953125
10674.000000
10466.550781
10777.143555
10750.166992
10639.299805
10618.109375
10568.928711
10802.350586
10758.036133
10914.532227
10766.517578
10644.913086
10778.747070
10675.719727
10739.329102
10771.408203
10643.011719
10599.149414
10700.428711
10720.280273
10830.468750
10712.816406
10839.625000
10858.214844
10650.044922
10984.364258
10797.803711
10749.835938
10739.686523
10647.061523
10726.843750
10504.198242
10576.708008
10676.262695
10586.416992
10368.894531
10403.274414
10625.471680
10525.766602
10637.005859
10576.466797
10673.303711
10654.936523
10813.422852
10844.823242
10597.128906
10628.178711
10904.079102
10577.772461
10647.449219
10477.623047
10506.803711
10753.501953
10503.702148
10545.448242
10626.013672
10557.336914
10474.812500
10631.986328
10611.338867
10629.071289
10554.419922
10725.485352
10647.190430
10700.865234
10813.887695
10584.589844
10626.370117
10516.182617
10743.586914
10744.188477
10627.116211
10717.011719
10735.781250
10531.467773
10570.842773
10925.222656
10643.291016
10939.175781
10759.286133
10541.401367
10648.256836
10582.260742
10588.948242
10422.469727
10498.555664
10706.879883
10617.432617
10651.561523
10706.954102
10768.991211
10683.558594
10489.980469
10448.772461
10548.992188
10645.344727
10566.648438
10843.756836
10783.192383
10861.733398
10943.500977
10778.254883
10786.627930
10859.799805
10597.344727
10630.663086
10566.818359
10800.900391
10754.872070
10592.243164
10730.468750
10631.495117
10439.897461
10617.700195
10610.491211
10549.451172
10661.394531
10639.221680
10568.910156
10698.569336
10809.125977
10827.625000
10766.285156
10738.199219
10664.883789
10808.975586
10813.406250
10711.886719
10862.854492
10599.500977
10792.819336
10738.703125
10691.573242
10698.452148
10688.324219
10620.422852
10782.124023
10562.163086
10651.746094
10762.781250
10591.258789
10474.506836
10668.136719
10715.051758
10770.907227
10628.314453
10783.071289
10766.870117
10553.492188
10560.291992
10827.545898
10576.999023
10471.541016
10712.318359
10518.852539
10398.821289
10544.579102
10590.345703
10545.152344
10655.954102
10580.179688
10672.461914
10594.550781
10806.956055
10787.261719
10868.822266
10771.091797
10686.086914
10649.586914
10744.399414
10653.844727
10713.295898
10720.663086
10822.133789
10543.706055
10598.930664
10641.917969
10448.488281
10474.311523
10541.454102
10621.389648
10500.677734
10637.517578
10724.607422
10644.147461
10582.872070
10745.298828
10831.671875
10488.761719
10671.152344
10705.229492
10790.893555
10669.637695
10872.067383
10832.432617
10756.949219
10807.574219
10614.672852
10798.194336
10686.867188
10776.746094
10660.485352
10546.207031
10570.711914
10840.093750
10643.346680
10784.359375
10721.899414
10673.458008
10672.699219
10629.285156
10660.108398
10485.883789
10489.012695
10602.445312
10445.894531
10387.269531
10423.613281
10550.736328
10502.321289
10564.003906
10641.012695
10569.893555
10734.919922
10737.106445
10797.399414
10725.156250
10693.984375
10574.980469
10706.954102
10570.291992
10685.435547
10609.375977
10735.008789
10762.204102
10874.653320
10758.249023
10783.318359
10742.773438
10865.903320
10548.319336
10820.753906
10709.918945
10538.967773
10722.375977
10600.902344
10360.481445
10565.752930
10595.217773
10392.948242
10660.341797
10584.131836
10668.961914
10594.011719
10720.882812
10636.513672
10725.605469
10667.916016
10712.027344
10780.339844
10755.924805
10775.066406
10682.098633
10570.079102
10506.641602
10479.446289
10451.290039
10636.011719
10651.946289
10690.250977
10661.375977
10593.101562
10700.860352
10641.902344
10652.828125
10689.250977
10660.084961
10587.027344
10608.597656
10838.620117
10755.739258
10826.334961
10796.628906
10772.766602
10665.840820
10560.615234
10619.906250
10561.834961
10685.159180
10635.536133
10891.083008
10677.740234
10809.305664
10914.075195
10493.308594
10633.725586
10698.190430
10404.529297
10594.756836
10670.030273
10564.125000
10549.233398
10559.172852
10616.192383
10439.084961
10571.370117
10502.483398
10375.063477
10598.703125
10695.304688
10585.580078
10703.271484
10528.291016
10700.500000
10613.785156
10682.472656
10747.541016
10717.000977
10590.159180
10667.781250
10693.478516
10585.980469
10601.472656
10741.380859
10483.754883
10584.454102
10557.878906
10445.494141
10331.618164
10476.993164
10508.279297
10478.928711
10436.840820
10566.997070
10598.327148
10634.816406
10520.410156
10765.859375
10758.011719
10762.925781
```
