## Supplementary material for "Functional connectivity across the human subcortical auditory system using an autoregressive matrix-Gaussian copula graphical model approach with partial correlations": Code: roi-08_mean_ts.txt

```
11035.599609
11047.908203
10938.033203
11193.102539
10979.781250
10687.650391
11022.528320
11038.498047
10920.991211
10750.840820
10826.042969
10965.268555
10919.259766
10892.510742
11034.190430
10921.582031
11003.899414
11029.644531
11002.621094
10997.226562
11012.716797
11069.167969
10797.841797
11015.888672
11103.714844
10933.633789
10938.742188
11141.101562
11124.238281
10753.519531
10971.063477
11069.970703
11013.083008
10858.717773
11219.237305
11275.268555
10948.205078
11045.747070
11184.667969
10985.488281
10966.922852
11226.908203
11067.283203
11044.585938
11098.811523
11046.847656
11043.445312
11155.367188
10840.811523
11050.892578
11225.052734
10905.735352
11224.669922
11250.380859
10841.710938
11115.696289
11150.887695
10922.194336
10911.975586
11144.488281
10873.997070
10930.125000
11060.416016
11031.972656
10903.936523
11020.719727
11103.164062
10954.441406
10994.997070
11003.452148
10928.468750
10832.426758
11155.831055
11004.930664
11008.492188
10999.752930
10999.508789
10943.666016
10918.304688
11038.382812
11032.867188
10705.812500
10846.547852
10951.415039
10658.981445
11019.561523
10966.628906
10726.814453
11088.342773
10942.782227
10909.164062
11044.382812
10868.685547
10903.865234
11155.143555
10853.399414
10998.404297
10877.397461
11050.250977
11169.608398
10798.562500
11173.833984
10961.261719
10753.628906
11115.500000
11016.049805
10936.013672
11048.775391
11116.961914
10850.196289
10953.165039
11042.658203
10860.538086
10884.689453
10994.083008
11010.731445
11026.559570
10892.534180
11040.812500
10983.582031
11083.753906
10944.069336
11101.072266
11028.018555
10909.959961
10941.478516
11208.505859
10837.823242
11109.626953
11030.125977
10922.729492
11062.784180
10902.028320
11103.125000
11058.399414
10900.816406
10979.257812
11087.414062
11038.289062
11057.337891
10730.906250
10971.005859
10870.952148
10720.034180
10908.527344
11011.969727
10887.514648
10994.174805
11187.824219
11100.278320
10734.275391
11075.449219
11065.566406
11085.406250
10907.229492
11053.500977
10995.052734
10812.642578
11014.155273
10958.290039
10864.937500
10709.350586
10954.904297
10840.607422
10894.580078
11011.920898
10885.748047
10853.875000
10885.228516
10848.491211
10931.319336
10869.662109
10828.668945
10917.094727
10985.560547
10693.756836
10973.269531
10966.239258
10867.842773
10736.925781
10900.350586
10970.176758
10871.199219
10873.244141
10892.829102
11056.457031
10945.441406
10809.658203
10853.008789
10846.319336
10955.123047
11085.393555
10725.339844
10934.007812
11056.610352
10884.763672
11025.519531
11055.240234
10789.900391
11039.936523
10990.103516
10825.343750
10925.866211
11084.301758
10830.489258
10743.239258
10695.499023
10850.783203
10777.060547
10863.240234
10662.467773
10805.034180
10859.224609
10845.420898
10802.464844
10939.255859
10894.976562
10731.202148
10958.449219
10990.521484
10897.748047
10887.107422
10831.452148
10901.366211
11006.795898
10733.549805
10969.337891
11005.650391
10822.949219
10921.246094
11025.125977
10711.494141
10824.772461
10680.230469
10805.185547
10965.570312
11066.095703
11052.918945
10904.951172
11088.087891
10898.494141
10798.398438
11014.079102
10972.267578
10656.721680
10964.166016
10816.323242
10769.808594
10983.204102
10746.999023
10811.636719
10771.306641
10810.294922
10861.446289
10955.227539
10686.758789
10946.431641
10851.013672
10734.587891
10706.676758
10796.220703
10852.705078
10712.755859
10963.668945
10981.716797
10879.389648
10852.408203
10820.239258
10927.377930
10885.958008
10937.339844
10927.794922
10664.094727
10814.443359
11006.194336
10561.229492
10852.139648
11028.450195
10780.782227
10805.909180
10690.683594
10908.034180
10823.948242
10910.690430
10901.191406
10750.042969
11059.451172
10884.457031
10720.422852
10880.770508
10988.275391
10971.261719
10794.268555
10822.056641
10966.087891
10755.157227
10811.559570
10905.202148
10812.065430
10980.477539
10963.520508
10824.808594
10894.493164
10715.462891
10900.339844
10956.094727
10751.355469
10893.851562
10837.452148
10785.124023
10882.032227
10983.278320
10838.823242
11031.275391
10953.962891
10588.167969
10738.681641
10956.792969
10789.224609
10904.986328
10565.793945
10772.699219
10971.780273
11017.002930
10913.016602
10953.753906
10985.898438
10704.999023
10844.506836
10863.569336
10888.791992
10737.460938
10839.327148
10966.740234
10761.991211
11011.069336
11026.163086
10818.075195
10830.301758
11071.381836
10985.985352
10710.253906
10800.542969
10962.424805
10964.165039
10812.897461
10954.227539
10929.532227
11011.918945
10769.092773
10964.706055
11009.302734
10936.362305
10790.827148
10960.593750
10989.625977
10978.297852
10806.382812
10997.675781
11112.175781
10879.388672
11116.585938
11145.852539
11242.983398
10921.630859
10926.915039
10893.085938
10900.687500
10752.445312
10776.950195
10802.934570
10801.452148
10997.680664
11048.961914
10911.291992
10956.552734
10961.833008
10718.851562
10695.873047
10645.263672
10716.905273
10823.662109
11031.393555
10974.320312
11048.946289
10993.606445
10894.335938
11026.016602
10875.883789
11152.497070
10970.458984
10999.329102
10932.510742
11022.226562
10836.079102
10909.827148
10898.415039
10712.699219
10792.732422
10858.673828
11083.156250
10971.208984
11155.273438
10782.579102
10891.641602
11070.386719
10961.336914
11034.501953
10937.367188
10922.196289
10953.680664
10850.114258
10614.895508
10718.310547
10665.996094
10941.791992
10899.795898
10844.002930
10814.595703
10898.013672
11074.791016
10865.122070
10946.123047
11151.024414
11014.005859
11076.433594
11125.260742
10997.301758
10895.093750
10870.238281
10907.852539
10832.266602
10825.110352
10959.724609
10854.016602
10875.478516
10972.085938
11100.847656
10937.319336
10947.384766
11002.310547
10974.279297
10817.747070
10813.261719
10751.364258
10960.163086
10952.179688
11051.533203
10816.989258
10743.141602
10950.562500
10756.152344
10770.395508
10988.593750
10864.737305
10936.621094
10964.346680
10938.139648
10991.250000
10892.506836
10780.079102
10909.689453
10920.153320
10818.070312
10820.105469
11211.123047
11133.261719
10890.766602
10862.553711
10834.458984
10687.005859
10841.642578
10873.915039
10979.490234
10983.910156
11043.903320
10967.353516
10832.593750
10708.331055
10871.543945
11067.400391
10907.366211
11043.874023
10799.283203
10786.258789
10879.774414
10892.200195
10672.746094
10986.663086
10877.084961
10546.221680
10803.586914
10599.645508
10865.122070
10851.498047
11112.791016
10906.258789
10963.906250
11115.044922
11049.500977
10863.469727
10717.681641
10931.341797
11037.135742
10929.724609
10968.874023
11071.278320
10986.916992
10782.522461
10901.235352
10922.845703
10792.089844
10741.033203
10980.836914
11024.944336
10699.847656
11028.063477
11066.730469
10816.867188
10863.210938
10760.722656
10777.618164
10908.117188
10812.562500
10889.126953
10939.319336
11022.462891
10909.193359
10993.437500
11215.000977
10955.416992
11018.702148
10941.188477
11048.841797
10746.846680
10847.159180
10818.446289
10946.459961
11102.414062
11045.402344
10951.042969
11056.351562
10836.899414
10779.323242
10951.032227
10783.345703
10941.839844
10961.294922
10855.250000
10857.562500
10723.279297
10758.577148
10981.256836
10841.137695
10842.077148
11016.031250
10626.475586
10839.022461
11110.960938
10960.816406
10749.181641
11095.394531
10908.208984
10708.351562
10821.275391
10585.759766
10801.779297
11069.855469
10826.855469
10823.690430
10888.861328
11089.388672
10849.061523
11151.433594
11256.283203
10874.427734
11162.616211
11005.576172
10808.271484
11144.721680
11104.227539
10971.560547
10841.407227
10947.284180
11071.215820
10812.986328
10983.508789
10929.767578
10744.966797
10720.657227
10749.031250
10815.394531
10825.634766
10975.009766
10713.582031
10768.969727
10999.246094
10849.042969
10658.591797
10715.435547
10568.532227
10791.827148
10845.544922
10742.345703
10928.217773
11030.325195
10892.250000
11134.920898
10863.125000
10956.756836
11078.997070
10923.427734
10988.374023
10914.771484
10884.308594
10904.802734
10903.327148
10932.695312
10931.673828
10895.262695
10904.559570
11146.803711
10993.893555
10778.035156
10909.174805
10910.020508
11108.426758
10783.377930
10784.945312
10924.357422
10934.193359
10827.615234
11192.709961
10864.931641
10749.524414
10848.812500
10888.252930
11062.204102
10846.241211
10850.336914
10995.887695
10868.669922
10781.117188
11036.701172
10933.931641
10962.636719
10944.645508
10898.434570
10869.520508
11053.048828
10793.660156
10910.521484
10992.771484
10877.413086
10648.068359
10594.831055
10903.744141
10964.395508
11032.434570
10780.113281
11038.990234
10890.990234
10753.972656
10888.456055
10858.702148
10677.697266
10669.830078
10756.021484
10710.168945
10834.607422
10846.478516
10601.240234
10844.483398
10832.175781
10764.655273
10791.331055
10840.757812
10513.073242
10618.012695
10713.775391
10919.987305
10744.111328
10795.316406
11001.700195
10954.664062
11056.542969
11113.083008
11046.066406
10740.008789
10943.010742
10805.975586
10921.313477
11050.791016
11036.560547
11099.802734
11148.002930
10810.248047
10882.961914
10976.936523
10962.834961
10768.449219
10688.267578
10760.631836
10971.894531
11256.208008
11006.500977
11003.502930
10973.232422
10857.279297
10838.997070
10765.315430
10870.736328
10810.773438
10803.735352
10685.628906
10839.358398
10990.207031
10871.965820
10701.882812
10757.638672
10634.978516
10782.788086
10617.641602
10850.525391
10891.739258
10885.549805
10745.214844
10903.736328
10807.089844
10756.735352
10821.994141
10831.414062
10725.356445
10804.422852
10903.955078
10839.010742
10770.410156
10954.541016
10774.083008
10723.058594
10826.388672
10993.708984
10844.826172
10932.771484
10791.644531
10742.907227
10810.035156
10992.537109
10844.340820
10735.445312
10790.478516
10767.669922
10991.237305
10942.311523
10849.274414
10809.053711
10880.654297
11004.553711
10752.458984
10859.648438
10703.711914
11034.251953
11135.977539
11265.731445
10945.714844
10787.854492
10767.699219
10879.957031
10844.716797
10747.208008
10836.715820
10857.693359
10870.122070
10799.579102
10796.516602
10678.960938
10844.542969
10886.457031
10706.602539
10764.455078
10894.668945
10830.832031
10737.362305
10775.898438
10545.230469
10789.311523
10719.139648
10785.826172
10911.081055
10833.719727
10813.657227
10786.508789
10676.047852
10718.883789
10879.787109
11063.187500
10750.884766
10808.612305
10857.912109
11055.064453
10786.037109
11111.431641
10827.926758
10939.857422
10893.009766
10908.444336
10828.355469
10743.945312
10752.388672
10893.273438
10992.997070
10892.000977
10805.289062
10804.435547
10714.795898
10623.387695
10627.397461
10625.816406
10840.306641
10796.070312
10853.564453
10951.201172
10798.434570
10879.123047
10972.228516
10669.280273
10660.183594
10884.791992
11065.221680
11013.876953
10808.861328
10892.087891
11193.685547
10788.112305
10807.349609
10879.256836
10993.530273
10739.375000
10866.824219
11045.316406
10998.636719
10908.865234
11020.058594
10804.193359
11083.070312
10923.454102
10675.003906
10852.259766
10682.792969
10974.590820
11122.897461
11006.648438
10909.613281
11035.125000
11001.377930
10733.628906
10931.160156
10921.208008
10722.117188
10855.787109
10954.856445
10833.490234
10641.558594
10906.919922
10722.945312
10735.614258
10655.076172
10896.488281
10668.676758
10779.989258
10852.781250
10838.934570
10716.439453
10733.158203
10639.488281
10840.000000
10890.681641
10818.481445
10982.175781
11041.898438
10809.933594
10786.334961
10905.050781
10920.082031
10919.936523
10951.216797
10982.443359
10762.445312
10837.487305
10894.494141
10625.034180
10859.263672
10996.387695
10874.503906
10724.063477
10829.933594
10572.214844
10830.166016
11059.823242
10998.288086
```
