## Supplementary material for "Functional connectivity across the human subcortical auditory system using an autoregressive matrix-Gaussian copula graphical model approach with partial correlations": Code: roi-09_mean_ts.txt

```
11226.068359
11176.839844
10925.333008
11256.575195
10985.507812
10760.925781
11021.574219
11086.668945
10895.186523
10804.482422
10875.872070
10924.590820
10893.189453
10875.119141
10943.178711
10952.385742
10912.832031
11089.595703
10960.610352
10996.322266
10988.625000
10998.290039
10861.274414
10945.639648
11083.805664
11106.843750
10876.437500
11150.123047
11140.159180
10919.560547
11035.897461
11194.583984
11114.178711
10930.327148
11138.966797
11194.446289
11006.660156
11106.944336
11238.268555
10947.021484
11152.233398
11265.951172
10958.333008
11053.797852
11179.032227
11087.439453
11065.664062
11193.908203
10923.614258
11012.583984
11138.927734
10965.430664
11177.277344
11273.310547
11093.150391
11128.931641
11131.907227
11045.277344
11026.197266
11288.373047
10875.735352
10915.201172
11111.994141
10981.469727
10893.319336
11082.511719
11220.847656
10931.326172
10978.518555
11107.596680
10796.580078
10970.500000
11187.262695
10933.256836
10997.016602
11087.956055
10877.999023
11033.680664
11029.179688
10761.738281
11087.819336
10804.356445
10899.011719
11072.760742
10818.005859
10951.410156
10997.065430
10898.597656
11042.139648
10988.619141
11102.978516
11195.306641
10907.191406
11003.874023
11105.448242
10940.215820
10945.856445
10867.229492
10989.450195
11194.679688
10968.496094
11164.068359
11129.742188
10924.941406
11193.059570
10952.253906
10936.033203
11036.987305
10932.418945
10914.913086
11049.117188
10937.891602
10828.884766
10887.268555
11076.062500
10910.764648
10992.311523
10935.983398
10921.535156
10909.299805
11084.387695
11041.894531
11161.935547
10959.227539
10934.755859
10982.738281
11119.346680
10961.466797
11071.552734
11184.448242
11039.440430
10977.590820
10928.494141
10925.343750
10981.352539
10933.350586
10938.712891
11159.718750
11156.712891
11064.714844
10786.163086
10865.824219
11130.404297
10822.162109
10826.621094
11164.363281
10960.055664
11073.684570
11158.199219
11052.083984
10881.847656
10953.900391
11166.916016
10990.946289
10903.255859
10932.225586
11073.486328
10853.750977
10827.166992
10995.145508
10749.449219
10820.770508
10923.863281
11078.621094
10807.701172
11130.096680
10915.246094
10778.522461
10933.785156
10913.174805
10961.305664
11036.343750
10879.806641
11032.083984
11022.293945
10815.456055
10933.144531
10927.900391
10858.638672
10810.966797
10947.491211
10881.533203
11049.829102
10955.471680
10980.063477
10939.197266
11062.677734
10914.756836
10763.150391
11091.068359
10789.898438
11048.635742
10842.496094
10874.674805
11046.400391
10983.051758
10968.060547
10881.059570
10880.760742
11100.790039
10901.218750
10937.799805
10919.990234
11146.693359
10874.478516
10831.721680
10889.362305
10893.449219
10773.940430
11028.952148
10716.570312
10866.959961
10832.403320
10901.549805
10796.751953
10901.989258
10903.366211
10886.185547
10883.892578
11003.875977
10881.153320
10895.334961
10940.541016
10916.816406
11171.755859
10817.812500
10919.405273
11077.748047
10963.545898
10781.539062
11092.178711
10809.124023
10852.642578
10593.399414
10816.612305
10999.210938
10976.775391
11108.214844
10939.699219
10950.070312
10884.831055
10822.687500
11071.812500
10795.491211
10880.597656
11015.877930
10869.761719
10707.740234
11052.406250
10749.875977
10771.580078
10930.805664
10829.948242
10816.075195
11076.657227
10842.445312
10979.892578
11063.909180
10797.043945
10627.750977
10824.131836
10869.717773
10741.675781
10835.480469
11004.556641
10728.617188
10888.655273
10837.804688
10811.605469
10825.241211
11035.050781
10850.075195
10653.919922
10868.250000
10902.998047
10754.732422
10888.008789
11047.674805
10909.974609
10773.481445
10805.960938
10833.628906
11065.621094
10924.027344
11025.510742
10733.716797
10923.686523
10875.249023
10728.860352
10849.645508
10939.503906
10855.893555
10772.625000
10817.178711
10873.896484
10871.477539
10895.329102
10948.283203
10793.431641
11029.368164
10918.706055
10776.194336
10811.916992
10564.893555
10920.910156
10914.277344
10764.658203
10774.303711
10875.168945
10938.107422
10782.773438
10961.939453
10886.153320
11042.731445
10696.445312
10725.382812
10563.049805
11005.274414
10851.871094
10749.058594
10745.174805
10631.155273
10972.795898
11061.488281
10757.385742
11017.617188
10903.631836
10717.952148
10781.295898
10881.204102
10808.336914
10666.372070
10718.752930
11059.912109
10812.184570
10928.733398
10818.389648
10826.264648
10726.365234
11019.170898
10784.028320
10790.833984
10639.287109
10927.222656
10964.854492
10921.658203
10913.333008
10788.147461
10962.104492
10899.822266
10922.209961
10764.639648
10846.757812
10831.529297
10952.267578
10844.980469
11008.517578
10819.517578
10907.138672
11166.183594
10917.430664
10787.688477
11102.100586
11076.926758
10967.666016
10838.346680
10936.563477
10803.194336
10628.497070
10609.326172
10823.967773
10977.212891
10792.860352
10905.847656
10879.941406
10880.459961
10834.308594
10744.072266
10570.658203
10563.997070
10686.470703
10878.375000
10959.694336
10936.940430
11130.218750
11027.530273
10838.970703
11143.471680
10940.407227
11018.662109
10881.280273
10842.409180
10850.769531
10907.049805
10758.441406
10897.065430
10791.405273
10743.095703
10648.945312
10786.027344
11081.217773
10995.694336
10934.313477
10895.139648
10712.650391
11021.194336
10967.041016
10866.714844
11017.208008
10773.410156
10824.152344
10731.956055
10652.217773
10559.513672
10702.937500
10798.854492
10908.173828
10536.437500
10724.783203
10812.394531
10918.242188
10888.641602
10746.090820
11041.214844
11007.319336
10909.577148
10892.154297
10807.405273
10824.201172
10955.022461
10802.218750
10896.750977
10709.969727
10909.407227
10733.153320
10952.762695
10892.173828
10939.364258
10956.583008
10944.287109
10889.559570
10951.728516
10729.206055
10589.625977
10622.912109
10836.854492
10983.882812
10956.327148
10693.413086
10704.931641
10873.419922
10764.961914
10666.070312
10865.803711
11039.358398
10686.664062
10894.566406
10908.612305
11001.875000
10897.124023
10689.865234
10699.544922
10809.987305
10774.750977
10875.278320
11004.201172
10972.748047
10731.050781
10638.493164
10647.571289
10602.746094
10689.232422
10949.193359
10830.612305
10902.849609
11011.200195
10884.619141
10688.621094
10570.127930
10787.224609
11022.198242
10820.792969
10835.144531
10867.772461
10647.794922
10667.000977
10842.952148
10611.659180
10904.225586
10676.309570
10649.827148
10577.896484
10577.778320
10712.965820
10838.855469
10980.404297
10782.416016
10925.865234
11109.378906
10935.029297
10770.365234
10582.987305
10623.842773
10938.477539
10839.282227
10733.627930
10979.677734
10925.742188
10714.178711
10797.156250
10885.207031
10593.554688
10668.176758
10857.337891
10930.517578
10692.580078
10771.837891
10890.417969
10747.209961
10705.174805
10794.143555
10835.225586
10778.842773
10834.693359
10787.874023
10765.809570
10795.602539
10967.586914
10904.310547
11092.152344
10897.169922
10761.246094
11070.264648
10847.335938
10609.403320
10739.722656
10678.681641
10783.712891
11077.055664
10924.244141
10904.021484
10906.832031
10738.613281
10671.178711
10831.358398
10816.352539
10728.523438
10852.806641
10799.979492
10646.632812
10561.242188
10672.092773
10869.309570
10826.376953
10660.077148
10818.917969
10608.440430
10836.867188
10878.356445
10802.440430
10697.989258
10937.259766
10723.169922
10720.908203
10583.155273
10595.951172
10681.637695
10931.728516
10775.974609
10682.899414
10801.875977
10881.434570
10838.711914
11068.593750
11009.821289
10677.632812
10997.293945
10720.130859
10898.050781
11038.732422
10968.212891
10848.739258
10750.898438
10977.851562
10903.250000
10714.920898
10807.452148
10774.931641
10728.221680
10634.229492
10786.608398
10798.011719
10632.552734
10894.457031
10676.428711
10717.032227
10727.202148
10682.572266
10567.569336
10507.291992
10680.853516
10732.465820
10826.925781
10758.236328
10991.417969
10982.117188
10757.488281
11024.482422
10765.591797
10800.210938
10906.983398
10632.871094
10805.499023
10903.369141
10674.521484
10890.438477
10799.659180
10787.042969
10761.292969
10639.072266
10789.882812
11039.610352
10800.402344
10790.436523
10707.916992
10824.367188
10904.424805
10683.641602
10672.530273
10708.511719
10850.922852
10826.958984
11104.558594
10767.282227
10686.186523
10533.100586
10931.334961
10958.334961
10677.809570
10892.125000
10951.431641
10675.278320
10792.759766
10854.437500
10811.152344
10783.236328
10886.119141
10821.878906
10631.447266
10855.753906
10706.308594
10862.139648
10887.010742
10621.952148
10590.711914
10633.566406
10677.565430
11090.875000
10864.075195
10843.318359
10990.574219
10690.767578
10747.055664
10832.618164
10760.509766
10554.563477
10661.798828
10674.084961
10786.032227
10685.937500
10792.333008
10607.172852
10587.188477
10759.572266
10726.062500
10869.160156
10548.367188
10649.131836
10554.439453
10623.985352
10859.530273
10815.662109
10827.544922
11023.458984
10995.902344
10974.964844
11027.017578
10847.802734
10757.385742
10600.252930
10675.099609
10814.039062
10818.972656
10775.412109
10927.032227
10943.648438
10808.271484
10594.912109
10897.051758
10750.187500
10576.167969
10638.105469
10610.165039
10766.702148
11241.787109
10877.936523
10755.729492
10929.496094
10667.096680
10716.072266
10774.687500
10873.714844
10664.922852
10728.308594
10613.877930
10679.339844
10747.587891
10852.461914
10589.257812
10713.493164
10678.516602
10527.005859
10704.882812
10590.645508
10784.439453
10857.169922
10832.559570
10791.986328
10741.064453
10694.027344
10672.993164
10730.121094
10583.164062
10694.968750
10803.710938
10580.220703
10721.482422
10866.306641
10666.873047
10631.480469
10615.967773
10873.309570
10673.835938
10735.555664
10868.455078
10560.624023
10577.540039
10897.383789
10728.831055
10593.068359
10681.058594
10649.222656
10878.378906
10866.461914
10727.537109
10722.908203
10855.297852
10852.386719
10673.010742
10635.791992
10581.851562
10783.805664
11051.571289
10822.225586
10822.989258
10725.339844
10653.939453
10717.655273
10678.333984
10722.494141
10525.989258
10716.577148
10707.767578
10549.558594
10809.313477
10652.157227
10466.677734
10835.509766
10621.321289
10623.351562
10616.450195
10802.445312
10670.946289
10551.507812
10566.698242
10688.960938
10751.652344
10694.285156
10818.104492
10857.772461
10704.101562
10609.946289
10457.844727
10552.799805
10588.191406
10910.725586
10742.446289
10606.672852
10740.909180
10922.762695
10788.994141
10792.259766
10730.106445
10662.111328
10771.168945
10830.362305
10522.309570
10689.447266
10587.324219
10579.372070
10598.066406
10714.756836
10726.478516
10684.033203
10599.152344
10595.806641
10479.319336
10547.742188
10605.958008
10673.045898
10806.449219
10920.269531
10700.131836
10739.632812
10663.090820
10483.186523
10513.861328
10584.711914
10894.244141
10656.392578
10693.832031
10809.666992
10981.378906
10664.917969
10737.143555
10717.518555
10747.637695
10700.763672
10467.516602
10896.945312
10758.343750
10644.382812
10833.804688
10789.070312
10916.749023
10635.697266
10631.393555
10685.451172
10622.097656
10766.965820
10979.909180
10812.664062
10712.195312
10850.872070
10672.499023
10629.281250
10726.674805
10763.992188
10416.498047
10832.939453
10768.435547
10644.147461
10557.111328
10792.102539
10582.330078
10543.673828
10510.086914
10745.555664
10564.356445
10694.002930
10799.603516
10655.875000
10622.206055
10465.780273
10459.201172
10723.797852
10992.300781
10620.226562
10855.025391
10975.541992
10652.752930
10646.653320
10627.375000
10787.559570
10710.145508
10827.892578
10877.115234
10702.523438
10767.849609
10690.814453
10574.976562
10716.750000
10864.564453
10605.154297
10683.804688
10384.689453
10538.518555
10714.035156
11088.084961
10863.925781
```
