## Supplementary material for "Functional connectivity across the human subcortical auditory system using an autoregressive matrix-Gaussian copula graphical model approach with partial correlations": Code: roi-10_mean_ts.txt

```
9097.573242
9151.629883
8995.478516
9155.935547
9202.555664
9113.956055
9168.838867
8986.711914
9041.858398
9067.878906
8912.458008
8989.219727
9132.148438
9225.626953
9053.375977
9061.263672
9277.826172
9211.545898
9191.313477
9276.188477
9140.483398
9229.740234
9150.416992
9314.016602
9113.028320
9170.126953
9263.808594
9198.926758
9253.011719
9203.718750
9151.343750
8965.180664
9102.160156
9234.444336
9114.538086
9182.422852
9208.045898
9125.361328
9204.767578
9297.742188
9132.698242
9114.824219
9250.143555
9223.226562
8979.534180
9258.562500
9109.412109
9033.510742
9219.873047
9167.214844
9194.330078
9149.870117
9107.186523
9113.456055
9153.969727
9181.850586
9262.080078
9169.007812
9048.292969
9232.047852
9139.336914
9095.318359
9109.628906
9160.589844
9120.785156
9079.635742
9101.216797
9135.735352
9063.448242
9067.467773
9151.211914
9121.508789
9078.821289
8988.512695
9103.993164
9061.688477
9278.088867
9203.686523
9131.887695
9308.227539
9242.307617
9128.998047
9125.689453
8950.027344
8970.015625
9096.571289
9234.483398
9223.577148
9007.088867
9075.970703
8984.667969
9046.826172
9223.463867
9130.370117
9088.918945
9241.930664
9144.852539
9218.212891
9158.992188
9152.044922
9179.633789
9197.400391
9224.759766
9156.938477
9025.520508
9104.602539
9114.583008
9052.134766
9171.823242
9054.064453
9069.282227
9036.315430
9142.179688
9042.545898
9055.153320
9143.074219
9107.897461
9189.917969
9132.954102
8992.101562
9192.010742
9019.589844
9158.237305
9128.882812
9193.291992
9127.173828
8989.195312
9189.135742
9108.183594
9165.546875
9019.277344
9008.810547
9173.155273
9012.506836
9073.960938
9209.179688
9093.144531
9185.460938
9262.397461
9357.016602
9265.817383
9147.850586
9031.688477
9134.703125
9094.281250
9020.327148
9092.899414
9131.809570
9022.811523
9259.280273
9229.799805
9169.259766
9208.739258
9152.438477
9281.121094
9008.937500
9164.514648
9158.801758
9122.017578
9120.553711
9103.945312
8997.866211
8995.608398
9151.458984
9328.666016
9039.116211
9200.985352
9117.720703
8974.376953
9114.908203
8913.517578
9111.320312
9098.651367
9102.647461
9320.946289
9141.489258
9040.191406
9288.639648
9186.862305
8922.011719
9086.362305
9188.594727
9124.196289
9126.386719
9144.527344
9023.591797
9144.388672
9125.801758
9024.763672
9037.274414
9164.456055
9157.069336
9163.976562
9028.333008
9081.458008
9137.132812
8881.520508
9134.563477
9035.905273
9048.209961
9256.153320
9082.508789
8959.989258
9169.311523
9162.824219
9182.893555
9053.609375
9150.006836
8997.332031
9133.229492
9106.741211
9042.985352
8967.907227
8976.864258
9013.154297
9024.463867
9172.652344
9054.210938
9026.328125
9197.076172
9185.719727
9139.784180
9250.170898
9039.282227
9156.351562
9092.114258
8941.923828
9018.797852
9165.025391
9252.988281
9060.386719
9216.802734
9178.052734
8919.140625
8892.178711
9041.884766
8964.441406
9036.182617
9222.792969
8991.966797
9222.938477
9059.677734
9122.239258
9188.470703
9081.863281
9002.430664
9282.666992
9125.441406
9104.622070
9198.740234
9053.318359
9011.699219
9151.371094
8913.785156
8955.742188
8961.610352
8965.801758
9109.551758
8961.152344
9016.850586
9040.819336
8999.836914
9080.159180
8971.729492
9090.321289
9087.709961
8935.000977
9024.916016
9192.945312
9053.772461
9121.326172
9238.209961
9207.010742
8859.537109
9061.379883
9063.077148
8982.161133
8982.010742
9078.248047
9099.049805
8967.590820
8863.377930
8992.164062
8900.401367
9092.736328
9169.698242
8912.561523
9053.414062
9225.221680
8867.967773
9160.048828
9276.249023
9136.644531
9076.784180
9100.527344
9004.270508
9076.029297
9140.037109
9214.775391
9165.618164
9310.660156
9321.937500
9139.547852
9044.167969
9002.879883
9155.607422
9080.645508
9136.961914
9012.875977
9096.465820
9265.816406
9165.177734
9005.038086
8980.451172
9210.932617
9113.847656
9055.618164
9073.073242
9073.846680
9252.454102
9185.612305
9173.663086
8999.139648
9260.138672
9194.388672
8935.607422
9266.635742
9083.991211
9099.050781
8991.758789
9203.768555
9095.656250
9168.158203
9204.795898
9146.419922
9036.481445
9021.407227
9107.964844
9041.702148
9111.261719
9316.054688
9132.390625
9089.710938
9032.390625
9125.602539
9059.233398
8945.827148
9095.276367
9163.093750
9134.056641
8910.842773
9157.687500
9222.882812
9033.883789
9142.198242
9137.449219
9187.326172
9205.507812
9139.451172
9329.923828
9297.658203
9115.165039
9049.867188
9344.569336
9356.665039
9126.483398
9074.452148
9074.369141
8970.970703
9020.192383
8903.001953
8993.179688
8999.847656
9080.374023
9194.689453
9066.111328
9129.444336
9117.434570
9164.776367
8982.107422
9003.828125
8921.239258
9246.449219
9237.253906
9029.486328
9324.362305
9140.066406
9066.837891
9176.118164
9081.735352
9274.088867
9336.497070
9268.647461
9294.600586
9332.648438
9162.541016
9322.035156
9123.329102
9134.532227
8901.323242
9116.989258
9251.789062
9235.101562
9044.613281
9196.460938
8998.277344
9205.503906
9155.575195
9061.540039
9207.758789
8990.976562
9074.351562
9108.253906
9142.502930
8895.213867
9099.041016
9114.468750
9094.585938
9083.581055
9114.576172
9091.577148
9244.195312
9324.702148
9159.783203
9205.096680
9133.916992
9223.835938
9340.704102
9095.210938
9310.770508
9126.659180
9106.482422
9095.426758
9040.059570
9150.899414
9061.973633
9239.820312
9390.147461
9153.711914
9357.009766
9206.348633
9175.813477
9248.166992
9107.075195
8962.475586
8972.472656
9032.836914
9208.208008
9003.478516
8901.222656
9043.733398
9288.693359
9098.748047
8973.544922
9021.053711
9143.735352
9036.887695
9163.155273
9030.279297
9252.196289
9181.466797
9126.332031
8939.059570
9109.427734
9026.225586
8926.024414
9195.807617
9186.637695
9227.026367
9224.434570
9074.914062
9031.687500
8968.449219
9199.571289
9181.151367
9059.885742
9204.986328
9144.173828
9087.827148
9023.989258
9171.779297
9161.831055
9091.923828
9232.592773
9182.678711
9154.702148
9269.118164
9252.871094
8998.430664
9265.582031
9135.594727
9116.992188
8914.476562
8970.576172
8964.397461
9167.454102
9261.314453
9035.040039
9090.827148
9299.239258
9227.926758
8982.928711
9036.483398
9028.857422
9054.807617
9049.672852
8917.859375
9105.626953
9088.609375
8916.224609
8998.175781
9143.229492
9067.569336
9054.442383
9170.813477
9202.300781
9214.482422
9313.451172
9259.856445
9249.335938
9113.841797
9122.901367
9173.385742
8994.634766
9106.204102
9062.631836
8967.612305
8901.522461
9146.334961
9095.864258
9177.427734
9352.994141
9089.789062
9274.610352
9118.790039
9123.153320
9061.848633
8995.483398
9215.523438
9279.615234
9037.904297
9166.313477
9186.505859
8981.832031
8968.952148
9083.650391
9125.138672
9127.358398
9142.437500
9085.660156
9171.647461
8957.098633
9186.382812
9212.452148
9133.564453
9113.591797
9286.506836
8945.980469
9262.300781
9315.872070
9187.507812
9044.788086
9195.860352
9147.299805
9243.288086
9064.273438
8908.897461
9232.145508
9038.882812
9077.018555
8906.681641
8962.642578
9206.610352
9064.507812
9206.056641
9313.260742
9163.289062
9207.260742
9125.223633
9220.484375
9329.401367
9230.323242
9212.304688
8877.751953
9142.173828
9046.930664
9014.751953
9240.341797
8964.937500
9095.954102
8830.790039
9008.270508
8989.672852
9122.874023
9127.445312
9170.584961
9058.733398
9195.443359
9105.328125
9107.576172
9033.366211
9021.169922
9115.476562
9161.581055
8989.792969
9183.444336
9014.671875
9176.663086
9154.006836
8879.341797
9098.304688
9132.733398
9109.978516
9128.479492
9259.479492
9152.523438
9166.517578
9186.162109
9199.868164
9222.982422
9157.305664
9171.708984
9369.030273
9186.435547
9135.958984
9018.915039
9252.716797
9262.858398
9013.679688
8983.791992
8992.922852
9085.089844
9076.086914
9182.077148
9099.463867
9065.603516
8978.460938
9155.803711
9235.414062
9149.217773
9201.173828
9253.442383
9143.049805
9034.534180
9175.842773
9203.967773
9210.117188
9262.001953
9323.699219
9262.405273
9238.436523
9009.411133
9146.811523
9176.800781
9167.167969
8979.183594
9001.175781
9053.902344
9333.207031
9060.398438
8956.334961
9248.282227
9111.227539
8971.567383
9147.723633
9200.793945
8953.751953
9030.782227
9015.839844
9047.449219
9027.175781
9158.727539
9095.748047
9065.932617
9097.751953
9116.218750
9236.015625
9115.209961
9220.684570
9008.259766
9096.694336
9196.742188
9085.261719
9037.367188
9116.354492
9283.332031
9048.426758
9405.056641
9121.828125
9115.376953
9031.733398
8893.741211
9047.509766
9224.320312
9066.415039
9297.795898
9128.025391
9181.482422
9140.861328
9094.675781
9197.781250
9009.170898
9073.032227
9045.897461
9145.579102
9266.670898
9313.098633
9135.758789
9250.519531
9167.745117
9124.117188
9157.958984
9149.851562
9081.914062
9233.901367
9270.586914
9190.059570
9169.805664
9269.945312
9036.779297
9040.587891
9103.022461
8964.054688
8953.250977
8718.608398
9150.211914
8911.574219
8757.897461
9116.611328
8908.365234
8847.560547
8876.189453
9022.847656
8894.038086
8959.411133
9219.885742
8970.510742
9093.771484
9230.976562
9282.452148
9008.186523
9104.824219
9232.672852
9068.016602
9185.372070
9100.360352
8980.848633
8935.851562
9057.930664
9188.186523
9088.635742
8962.611328
8987.825195
9244.454102
9127.679688
9078.516602
8885.227539
9054.686523
9049.913086
8896.726562
8883.113281
8785.419922
8886.074219
9154.454102
9180.577148
9050.068359
9056.539062
8946.935547
9016.548828
8977.180664
8964.507812
8777.413086
8969.832031
8977.056641
8785.564453
9051.469727
9037.680664
9086.401367
9057.154297
9006.848633
9025.185547
9206.126953
9148.950195
9252.141602
9083.286133
9106.468750
8933.122070
9085.908203
8969.357422
9012.498047
8973.854492
8923.632812
8880.702148
8956.663086
8804.473633
9080.656250
9104.347656
9006.508789
8867.792969
9052.291016
9010.238281
8965.167969
9046.961914
9135.696289
9044.372070
9064.436523
9123.118164
8897.520508
8910.550781
9011.151367
8921.736328
9078.850586
9103.563477
9133.574219
9265.231445
9181.958008
9181.636719
8911.957031
9000.595703
8955.831055
8901.133789
8925.164062
8977.266602
8807.182617
9051.956055
9076.882812
8903.124023
8989.760742
8880.851562
9219.165039
9125.454102
9134.565430
9181.169922
9142.415039
9097.402344
9074.873047
9115.047852
9144.707031
9105.014648
9101.174805
9241.733398
9159.801758
9096.908203
9008.318359
8964.791992
9115.895508
8920.210938
8860.763672
8927.050781
8791.779297
9024.407227
9162.216797
9013.886719
8946.805664
9075.573242
9001.551758
8880.076172
9012.645508
9152.973633
8842.686523
9021.041992
9172.688477
9113.435547
9006.091797
9071.597656
9170.566406
9017.711914
9074.428711
9209.820312
9121.205078
9086.977539
9192.291992
9094.147461
9116.852539
8990.864258
8930.772461
9110.417969
8914.526367
8849.479492
8862.113281
9113.611328
8866.296875
8947.520508
9055.430664
9153.216797
8965.600586
9024.918945
9115.350586
8870.906250
9018.720703
9158.435547
9020.022461
9025.702148
9372.503906
9189.067383
9321.227539
9061.961914
8950.129883
8955.920898
9323.755859
```
