## Supplementary material for "Functional connectivity across the human subcortical auditory system using an autoregressive matrix-Gaussian copula graphical model approach with partial correlations": Code: roi-11_mean_ts.txt

```
9754.958008
9746.434570
9643.384766
9610.765625
9731.234375
9646.278320
9700.197266
9579.607422
9666.749023
9576.867188
9619.415039
9518.336914
9619.000000
9716.466797
9532.920898
9803.900391
9854.037109
9709.880859
9693.458008
9749.385742
9737.253906
9658.958008
9757.069336
9743.200195
9662.920898
9732.665039
9863.967773
9834.748047
9789.375977
9824.936523
9819.557617
9721.123047
9722.225586
9714.342773
9719.450195
9694.462891
9770.738281
9723.065430
9688.236328
9807.367188
9725.810547
9665.208008
9706.712891
9737.741211
9678.484375
9769.092773
9700.501953
9694.954102
9702.424805
9704.417969
9632.119141
9726.035156
9729.252930
9657.081055
9821.018555
9659.982422
9624.861328
9766.016602
9695.666016
9699.880859
9695.714844
9569.767578
9506.780273
9661.385742
9698.948242
9667.183594
9699.533203
9832.986328
9664.898438
9693.024414
9649.827148
9558.818359
9584.798828
9620.034180
9624.770508
9569.959961
9821.278320
9746.579102
9705.742188
9797.306641
9676.578125
9647.777344
9597.154297
9580.234375
9595.100586
9605.784180
9563.760742
9649.907227
9550.855469
9683.967773
9489.175781
9613.221680
9633.154297
9702.056641
9716.291992
9692.858398
9759.203125
9669.212891
9763.144531
9607.261719
9628.271484
9644.935547
9606.388672
9503.996094
9504.216797
9627.208984
9628.576172
9557.513672
9678.934570
9717.309570
9705.506836
9605.961914
9759.269531
9541.899414
9572.136719
9557.018555
9499.199219
9550.048828
9615.215820
9549.019531
9578.851562
9565.461914
9696.811523
9811.157227
9745.124023
9788.383789
9597.582031
9704.957031
9485.716797
9550.452148
9544.898438
9511.817383
9546.876953
9538.742188
9659.058594
9630.465820
9614.674805
9666.915039
9671.306641
9821.916992
9710.551758
9843.677734
9653.503906
9677.111328
9666.551758
9401.773438
9564.628906
9575.539062
9502.913086
9660.710938
9612.681641
9639.825195
9551.665039
9754.355469
9811.927734
9709.731445
9588.769531
9720.588867
9634.136719
9662.586914
9687.703125
9643.683594
9631.937500
9620.726562
9778.914062
9679.723633
9686.060547
9626.977539
9531.926758
9580.297852
9592.903320
9672.826172
9647.599609
9622.927734
9737.584961
9594.206055
9525.249023
9665.637695
9568.221680
9418.687500
9683.216797
9738.967773
9594.674805
9638.689453
9679.889648
9519.078125
9472.691406
9601.575195
9683.630859
9634.712891
9593.444336
9631.773438
9695.934570
9622.000977
9486.706055
9649.373047
9589.474609
9575.463867
9590.670898
9661.353516
9556.466797
9698.259766
9569.346680
9558.416992
9607.317383
9681.614258
9489.508789
9620.220703
9572.586914
9506.643555
9552.854492
9510.185547
9470.934570
9498.331055
9527.942383
9535.225586
9664.097656
9645.479492
9650.300781
9733.275391
9726.709961
9616.674805
9781.492188
9624.490234
9593.577148
9555.855469
9541.541992
9487.112305
9645.015625
9725.464844
9605.783203
9745.533203
9698.789062
9581.375977
9546.106445
9635.465820
9528.253906
9462.240234
9691.359375
9607.527344
9666.865234
9673.397461
9536.149414
9756.874023
9685.415039
9575.002930
9759.200195
9755.883789
9686.620117
9786.673828
9648.002930
9493.723633
9657.473633
9457.470703
9499.949219
9569.225586
9452.713867
9717.487305
9646.925781
9650.520508
9701.180664
9617.540039
9711.994141
9575.763672
9509.823242
9512.159180
9563.336914
9521.577148
9735.607422
9634.684570
9762.149414
9766.071289
9741.009766
9576.424805
9691.127930
9721.554688
9657.757812
9493.543945
9611.434570
9689.231445
9579.116211
9537.022461
9461.416016
9566.087891
9562.518555
9694.117188
9675.868164
9590.129883
9661.506836
9448.136719
9713.215820
9695.544922
9497.007812
9804.059570
9615.395508
9662.989258
9609.082031
9573.818359
9690.065430
9605.942383
9716.941406
9728.376953
9809.212891
9746.562500
9733.600586
9739.342773
9802.326172
9781.601562
9582.016602
9651.679688
9548.360352
9611.600586
9604.841797
9587.666016
9552.802734
9641.116211
9703.624023
9566.954102
9683.869141
9802.068359
9700.533203
9772.302734
9535.520508
9695.230469
9757.747070
9611.731445
9648.414062
9596.687500
9723.115234
9553.979492
9765.102539
9747.460938
9619.234375
9601.262695
9560.432617
9545.316406
9563.270508
9570.992188
9522.007812
9487.391602
9715.354492
9639.136719
9752.523438
9588.579102
9775.804688
9749.370117
9583.177734
9745.319336
9587.028320
9598.629883
9535.664062
9667.517578
9750.703125
9721.849609
9790.165039
9663.625977
9635.118164
9543.806641
9530.927734
9526.255859
9654.496094
9694.566406
9605.855469
9646.208984
9813.756836
9736.226562
9458.410156
9570.564453
9510.986328
9566.646484
9492.401367
9447.190430
9544.857422
9619.144531
9626.814453
9630.395508
9515.040039
9588.732422
9700.987305
9563.287109
9684.449219
9562.123047
9621.903320
9644.084961
9568.099609
9638.372070
9603.898438
9562.233398
9569.446289
9535.065430
9659.369141
9805.873047
9600.444336
9686.484375
9822.869141
9624.625977
9831.222656
9837.260742
9802.416992
9594.845703
9555.403320
9695.784180
9805.777344
9605.935547
9713.530273
9580.928711
9743.063477
9674.498047
9682.329102
9769.289062
9569.342773
9666.535156
9703.678711
9693.620117
9578.645508
9680.430664
9711.544922
9723.669922
9629.617188
9724.497070
9664.626953
9779.373047
9842.858398
9651.984375
9735.884766
9695.129883
9697.238281
9699.692383
9561.036133
9762.879883
9574.385742
9554.032227
9676.701172
9576.342773
9609.479492
9473.124023
9560.705078
9707.788086
9723.735352
9744.254883
9681.694336
9665.926758
9626.556641
9660.394531
9596.395508
9596.676758
9455.771484
9728.747070
9661.321289
9522.036133
9564.875000
9659.466797
9657.736328
9473.830078
9503.336914
9695.898438
9641.943359
9580.250977
9686.916016
9659.973633
9714.213867
9801.533203
9612.590820
9661.992188
9703.179688
9598.086914
9519.041016
9656.231445
9778.516602
9723.998047
9767.555664
9770.970703
9572.650391
9784.104492
9620.998047
9512.831055
9776.068359
9708.024414
9578.965820
9554.424805
9589.398438
9735.002930
9730.625000
9703.139648
9784.170898
9657.289062
9730.335938
9754.606445
9570.757812
9674.693359
9704.776367
9704.588867
9706.542969
9672.124023
9659.935547
9677.237305
9749.704102
9558.350586
9487.044922
9659.625977
9702.833984
9618.382812
9619.042969
9445.481445
9637.591797
9625.165039
9465.111328
9480.404297
9435.579102
9444.715820
9396.502930
9370.298828
9477.493164
9432.391602
9519.665039
9604.852539
9522.992188
9598.352539
9680.664062
9620.495117
9719.508789
9628.430664
9687.418945
9603.000977
9613.631836
9628.610352
9449.607422
9602.571289
9611.914062
9512.362305
9633.329102
9876.201172
9548.951172
9688.786133
9702.614258
9659.455078
9592.679688
9589.189453
9501.253906
9697.290039
9563.779297
9764.701172
9727.616211
9638.647461
9497.175781
9501.026367
9685.611328
9402.860352
9370.273438
9710.266602
9695.497070
9682.943359
9642.835938
9831.792969
9866.506836
9575.094727
9719.697266
9516.158203
9656.696289
9629.956055
9820.545898
9759.106445
9889.518555
9851.471680
9845.950195
9786.722656
9709.612305
9594.779297
9723.083984
9575.574219
9487.441406
9476.276367
9558.582031
9584.449219
9552.664062
9666.670898
9626.708984
9730.872070
9817.433594
9721.199219
9743.258789
9642.648438
9642.188477
9503.458984
9415.239258
9512.726562
9462.606445
9484.512695
9576.196289
9630.167969
9404.717773
9530.807617
9514.181641
9494.306641
9611.387695
9573.315430
9418.524414
9598.291992
9735.374023
9811.078125
9759.441406
9593.074219
9671.472656
9768.900391
9459.082031
9636.196289
9682.385742
9426.349609
9560.998047
9437.232422
9450.911133
9569.722656
9502.908203
9544.916016
9696.049805
9528.314453
9488.267578
9652.769531
9562.269531
9643.640625
9563.948242
9707.234375
9692.181641
9803.329102
9759.050781
9633.575195
9671.777344
9678.862305
9705.337891
9535.142578
9341.588867
9582.008789
9531.113281
9579.215820
9715.174805
9822.447266
9680.128906
9767.036133
9754.802734
9708.113281
9619.651367
9756.650391
9584.877930
9490.927734
9665.950195
9614.095703
9659.588867
9762.410156
9764.568359
9810.720703
9789.004883
9454.942383
9566.168945
9595.291992
9625.996094
9638.234375
9556.839844
9534.113281
9695.059570
9744.404297
9621.856445
9760.025391
9574.754883
9537.368164
9598.216797
9575.474609
9535.024414
9601.550781
9535.066406
9537.724609
9530.109375
9668.284180
9707.137695
9563.506836
9663.826172
9558.538086
9761.127930
9840.130859
9876.700195
9697.397461
9596.676758
9659.299805
9660.025391
9417.190430
9542.081055
9616.113281
9480.535156
9635.802734
9498.885742
9661.771484
9490.623047
9669.196289
9464.947266
9712.192383
9552.142578
9598.480469
9659.833984
9767.402344
9561.958984
9537.109375
9743.389648
9725.850586
9648.945312
9611.380859
9668.691406
9836.296875
9807.412109
9764.401367
9754.472656
9829.139648
9505.442383
9557.129883
9603.659180
9605.963867
9584.527344
9818.993164
9685.978516
9682.420898
9851.888672
9763.415039
9632.172852
9678.680664
9499.346680
9746.999023
9419.286133
9531.927734
9430.637695
9476.605469
9485.516602
9476.222656
9413.639648
9395.625000
9537.973633
9479.258789
9511.528320
9573.748047
9578.880859
9548.688477
9708.133789
9736.893555
9512.045898
9612.130859
9735.502930
9617.282227
9631.733398
9671.562500
9670.459961
9483.861328
9715.519531
9694.443359
9599.559570
9662.505859
9574.244141
9718.073242
9688.888672
9547.377930
9405.473633
9572.242188
9511.442383
9440.210938
9501.711914
9387.800781
9353.831055
9439.695312
9559.329102
9640.608398
9645.941406
9582.726562
9529.807617
9515.370117
9486.061523
9262.046875
9575.078125
9366.201172
9363.943359
9598.583984
9573.078125
9450.451172
9585.489258
9675.692383
9606.526367
9606.583008
9872.062500
9929.665039
9812.144531
9796.199219
9569.443359
9709.193359
9596.521484
9504.287109
9546.476562
9543.579102
9490.824219
9543.759766
9495.394531
9387.303711
9591.231445
9696.631836
9532.184570
9447.785156
9569.986328
9603.322266
9547.618164
9761.125977
9490.645508
9551.944336
9717.067383
9501.178711
9522.609375
9611.365234
9503.876953
9550.829102
9600.055664
9695.823242
9812.100586
9822.443359
9711.478516
9568.594727
9508.039062
9523.541992
9535.458984
9257.987305
9538.833008
9343.380859
9487.426758
9489.925781
9534.894531
9545.023438
9342.980469
9577.572266
9739.598633
9731.320312
9508.201172
9570.851562
9683.666992
9602.179688
9449.008789
9648.067383
9618.227539
9495.312500
9833.116211
9575.900391
9489.309570
9481.814453
9398.209961
9453.642578
9492.549805
9496.741211
9462.046875
9438.089844
9403.383789
9565.546875
9467.897461
9456.222656
9586.155273
9393.284180
9343.731445
9373.301758
9548.788086
9413.085938
9379.147461
9543.512695
9561.916992
9624.915039
9597.334961
9757.708984
9439.547852
9492.125000
9623.413086
9662.515625
9618.960938
9820.436523
9739.993164
9719.764648
9646.094727
9487.229492
9418.498047
9560.110352
9469.742188
9369.264648
9538.184570
9528.683594
9537.228516
9442.029297
9588.482422
9563.666992
9485.920898
9519.701172
9458.543945
9613.700195
9648.237305
9543.274414
9540.889648
9743.804688
9814.033203
9852.261719
9744.673828
9626.398438
9464.116211
9597.958984
```
