## Supplementary material for "Functional connectivity across the human subcortical auditory system using an autoregressive matrix-Gaussian copula graphical model approach with partial correlations": Code: roi-12_mean_ts.txt

```
11604.653320
11556.000000
11541.458008
11479.299805
11342.048828
11319.059570
11297.999023
11220.823242
11122.907227
11137.282227
11127.166992
11140.592773
11204.269531
11317.126953
11369.979492
11297.818359
11327.970703
11402.407227
11313.711914
11304.587891
11358.344727
11328.204102
11348.883789
11402.875000
11402.096680
11365.543945
11397.110352
11444.620117
11442.732422
11469.065430
11504.749023
11511.207031
11400.142578
11384.449219
11415.859375
11415.293945
11404.130859
11453.791016
11433.021484
11342.622070
11416.226562
11401.671875
11333.256836
11449.994141
11482.133789
11364.143555
11421.299805
11435.153320
11432.201172
11463.354492
11470.690430
11449.050781
11516.014648
11458.823242
11413.493164
11502.108398
11524.890625
11482.374023
11450.446289
11396.500000
11300.318359
11314.704102
11345.679688
11349.560547
11474.419922
11588.720703
11529.221680
11499.639648
11517.201172
11397.164062
11334.624023
11440.303711
11415.313477
11335.798828
11430.946289
11414.625000
11371.248047
11482.288086
11468.939453
11438.676758
11428.481445
11279.833984
11293.652344
11245.737305
11248.807617
11396.993164
11432.847656
11466.060547
11535.120117
11406.998047
11395.298828
11394.403320
11383.503906
11502.037109
11492.797852
11448.080078
11526.732422
11551.335938
11552.636719
11477.366211
11415.970703
11415.533203
11348.021484
11385.383789
11428.897461
11356.099609
11385.633789
11518.295898
11469.059570
11454.056641
11470.480469
11458.623047
11423.174805
11455.606445
11384.416992
11353.404297
11460.656250
11433.125000
11424.376953
11499.593750
11445.582031
11495.869141
11572.370117
11584.461914
11657.337891
11594.849609
11561.110352
11468.101562
11452.152344
11372.464844
11356.127930
11416.455078
11345.264648
11431.553711
11397.796875
11466.429688
11465.260742
11578.506836
11543.697266
11589.551758
11584.876953
11494.003906
11479.089844
11326.954102
11379.111328
11441.157227
11341.661133
11392.054688
11442.066406
11341.295898
11467.707031
11448.917969
11488.664062
11363.784180
11379.029297
11325.545898
11269.625000
11206.541992
11311.698242
11351.645508
11317.969727
11431.031250
11489.994141
11446.706055
11489.136719
11575.916992
11464.329102
11540.918945
11533.213867
11417.316406
11498.872070
11477.299805
11483.662109
11517.313477
11479.891602
11455.403320
11444.493164
11394.490234
11389.030273
11525.726562
11502.107422
11486.411133
11531.708008
11455.850586
11421.041992
11456.640625
11406.568359
11431.524414
11478.323242
11468.897461
11440.093750
11521.802734
11451.441406
11471.832031
11441.455078
11412.806641
11497.580078
11452.654297
11499.407227
11554.234375
11509.937500
11530.090820
11491.534180
11327.874023
11197.172852
11199.661133
11211.717773
11115.528320
11183.782227
11255.593750
11244.628906
11248.041016
11276.869141
11254.307617
11271.049805
11358.664062
11362.371094
11438.282227
11523.481445
11518.988281
11519.802734
11552.749023
11418.451172
11432.502930
11433.999023
11400.945312
11479.556641
11498.363281
11538.834961
11595.279297
11652.509766
11598.423828
11517.664062
11430.391602
11397.728516
11318.859375
11359.291016
11461.035156
11413.694336
11464.765625
11394.093750
11412.014648
11438.608398
11407.138672
11514.340820
11602.581055
11597.353516
11720.933594
11757.189453
11610.488281
11567.730469
11429.055664
11301.366211
11327.304688
11335.040039
11430.816406
11525.455078
11445.041016
11412.362305
11418.062500
11378.053711
11360.272461
11307.346680
11345.550781
11254.158203
11249.091797
11339.128906
11382.130859
11440.853516
11531.286133
11538.541016
11590.666992
11608.086914
11632.568359
11482.509766
11372.217773
11394.003906
11278.389648
11136.630859
11206.973633
11213.730469
11173.302734
11183.921875
11272.541992
11337.948242
11260.389648
11329.627930
11235.301758
11214.375977
11238.364258
11228.822266
11284.466797
11402.583008
11445.389648
11504.650391
11491.416016
11525.763672
11592.884766
11597.221680
11725.283203
11647.035156
11604.253906
11593.030273
11563.200195
11536.055664
11434.288086
11425.081055
11378.807617
11355.743164
11304.685547
11348.434570
11369.152344
11313.979492
11434.041992
11435.711914
11450.641602
11451.189453
11469.970703
11417.913086
11451.596680
11527.750977
11514.301758
11546.653320
11460.470703
11569.866211
11550.963867
11393.066406
11449.892578
11451.387695
11435.669922
11376.249023
11472.288086
11467.581055
11359.955078
11376.077148
11371.041992
11373.771484
11429.175781
11482.773438
11557.161133
11612.683594
11675.002930
11638.337891
11616.391602
11457.697266
11500.579102
11446.130859
11393.291992
11350.480469
11368.975586
11444.602539
11413.736328
11453.744141
11522.903320
11465.147461
11491.756836
11515.496094
11461.788086
11424.127930
11429.111328
11503.713867
11533.718750
11586.008789
11497.559570
11526.083008
11477.919922
11429.086914
11294.428711
11308.746094
11215.830078
11178.407227
11201.844727
11236.228516
11395.434570
11332.334961
11384.731445
11385.692383
11378.078125
11472.583008
11582.532227
11588.804688
11595.213867
11511.990234
11490.781250
11526.231445
11432.605469
11464.772461
11461.183594
11456.361328
11537.229492
11535.425781
11624.041992
11670.590820
11639.175781
11685.452148
11679.665039
11589.130859
11555.848633
11504.121094
11469.667969
11494.212891
11439.359375
11485.339844
11430.616211
11394.203125
11425.203125
11407.708984
11515.704102
11517.725586
11425.033203
11434.239258
11389.730469
11428.711914
11422.385742
11416.359375
11483.986328
11445.074219
11571.071289
11600.314453
11566.667969
11591.438477
11500.419922
11499.475586
11445.055664
11334.601562
11376.486328
11414.327148
11346.700195
11408.838867
11366.549805
11412.185547
11402.441406
11382.199219
11460.123047
11389.833008
11491.882812
11589.772461
11680.304688
11671.201172
11613.530273
11610.050781
11558.037109
11551.057617
11514.155273
11491.396484
11530.407227
11494.555664
11415.448242
11396.136719
11338.352539
11312.068359
11268.568359
11372.147461
11376.678711
11256.557617
11261.102539
11366.694336
11367.947266
11452.314453
11519.490234
11556.547852
11616.625000
11589.559570
11475.695312
11494.996094
11513.060547
11503.754883
11523.818359
11532.661133
11526.045898
11484.875000
11463.339844
11426.762695
11330.549805
11306.038086
11279.005859
11213.854492
11284.389648
11293.708984
11302.506836
11284.854492
11335.038086
11445.661133
11425.862305
11489.686523
11560.708984
11580.253906
11608.217773
11683.834961
11662.622070
11664.424805
11667.963867
11632.445312
11592.953125
11660.520508
11618.212891
11567.720703
11564.526367
11482.598633
11439.068359
11438.499023
11362.023438
11375.485352
11329.796875
11248.810547
11272.611328
11259.510742
11143.175781
11228.250977
11285.440430
11264.469727
11215.439453
11322.194336
11407.720703
11409.506836
11490.753906
11572.757812
11567.712891
11545.101562
11581.215820
11622.289062
11482.914062
11475.481445
11463.159180
11395.330078
11367.001953
11380.195312
11327.613281
11326.037109
11428.473633
11341.384766
11376.859375
11417.872070
11326.010742
11355.756836
11322.099609
11384.885742
11449.036133
11500.141602
11495.700195
11589.448242
11446.869141
11457.895508
11405.518555
11409.198242
11359.362305
11381.911133
11417.000000
11395.403320
11458.699219
11576.336914
11608.177734
11681.765625
11617.228516
11638.768555
11539.132812
11451.072266
11516.768555
11491.181641
11533.256836
11562.023438
11634.215820
11593.291992
11661.248047
11647.065430
11522.940430
11457.667969
11384.171875
11350.106445
11286.220703
11236.401367
11247.345703
11300.272461
11394.514648
11365.557617
11325.703125
11438.703125
11342.293945
11367.919922
11466.085938
11459.996094
11445.459961
11473.366211
11435.601562
11373.405273
11364.200195
11413.228516
11312.941406
11286.167969
11297.967773
11284.175781
11238.931641
11317.774414
11379.659180
11376.625000
11438.699219
11449.601562
11495.970703
11578.822266
11697.840820
11701.511719
11742.111328
11631.088867
11633.446289
11554.899414
11393.855469
11423.583984
11436.216797
11297.183594
11304.536133
11317.863281
11391.604492
11505.418945
11476.478516
11511.455078
11547.242188
11516.603516
11551.176758
11545.776367
11423.894531
11470.434570
11454.506836
11500.263672
11540.214844
11555.779297
11513.772461
11420.063477
11377.122070
11300.063477
11251.982422
11206.346680
11257.604492
11390.413086
11359.659180
11389.518555
11439.873047
11509.353516
11515.295898
11539.717773
11562.561523
11474.763672
11363.333008
11460.124023
11427.667969
11380.286133
11497.984375
11569.928711
11587.682617
11663.466797
11566.477539
11512.043945
11565.204102
11535.620117
11461.835938
11492.003906
11483.247070
11556.009766
11553.148438
11504.186523
11486.916992
11388.594727
11266.466797
11300.030273
11321.280273
11198.702148
11244.272461
11287.428711
11322.740234
11308.479492
11386.262695
11441.848633
11486.743164
11558.806641
11461.500000
11459.834961
11524.976562
11566.485352
11656.879883
11639.810547
11659.663086
11628.466797
11529.066406
11485.834961
11397.873047
11384.811523
11418.833984
11524.279297
11444.065430
11440.852539
11395.011719
11333.728516
11301.916992
11320.111328
11343.742188
11417.292969
11425.900391
11426.602539
11463.804688
11503.316406
11391.821289
11442.443359
11450.361328
11453.034180
11512.311523
11533.062500
11531.093750
11622.843750
11571.350586
11487.033203
11535.335938
11534.313477
11441.418945
11454.966797
11544.072266
11557.251953
11537.853516
11578.795898
11595.608398
11604.214844
11690.129883
11576.607422
11556.216797
11527.995117
11509.633789
11579.631836
11497.560547
11408.472656
11335.346680
11173.532227
11132.442383
11173.200195
11193.600586
11168.740234
11316.360352
11397.707031
11426.556641
11582.661133
11558.295898
11550.144531
11647.308594
11628.589844
11582.892578
11575.630859
11661.125977
11609.913086
11598.021484
11638.443359
11450.198242
11461.254883
11538.890625
11535.443359
11592.051758
11602.840820
11454.372070
11386.715820
11314.731445
11288.846680
11264.939453
11317.669922
11276.635742
11249.155273
11222.636719
11315.596680
11314.953125
11403.535156
11417.833984
11421.482422
11429.281250
11409.813477
11364.170898
11412.858398
11409.589844
11317.044922
11414.026367
11446.975586
11408.717773
11511.030273
11509.734375
11470.038086
11507.014648
11538.208984
11600.726562
11682.096680
11754.077148
11720.169922
11691.843750
11621.516602
11552.678711
11518.574219
11354.625977
11274.144531
11305.866211
11302.915039
11250.448242
11314.208984
11386.653320
11356.715820
11406.723633
11426.128906
11409.247070
11411.128906
11538.590820
11494.456055
11486.294922
11531.963867
11407.859375
11351.080078
11443.032227
11388.583984
11452.404297
11566.392578
11593.086914
11659.434570
11764.829102
11776.000000
11828.758789
11758.925781
11685.167969
11527.305664
11340.355469
11259.394531
11176.456055
11195.024414
11291.493164
11277.956055
11355.011719
11387.409180
11449.229492
11582.237305
11576.196289
11650.208984
11654.726562
11560.671875
11515.538086
11540.623047
11464.333008
11408.385742
11450.473633
11536.198242
11611.133789
11615.919922
11598.541016
11491.133789
11429.235352
11528.734375
11477.702148
11467.221680
11421.413086
11334.302734
11338.347656
11296.411133
11271.162109
11335.503906
11310.608398
11218.331055
11231.099609
11241.796875
11187.200195
11211.986328
11335.003906
11396.125977
11406.951172
11544.933594
11561.644531
11489.542969
11494.406250
11478.479492
11474.291016
11516.888672
11696.450195
11777.818359
11763.208984
11750.536133
11679.614258
11533.747070
11480.307617
11334.956055
11258.599609
11336.708984
11311.547852
11277.125000
11319.054688
11365.089844
11343.935547
11265.819336
11346.368164
11300.327148
11325.161133
11445.008789
11434.162109
11438.919922
11507.843750
11518.256836
11606.832031
11722.478516
11747.554688
11700.394531
11678.614258
11612.057617
11474.646484
```
