## Supplementary material for "Functional connectivity across the human subcortical auditory system using an autoregressive matrix-Gaussian copula graphical model approach with partial correlations": Code: roi-13_mean_ts.txt

```
10572.406250
10511.769531
10454.963867
10368.733398
10410.450195
10428.745117
10409.667969
10347.039062
10402.636719
10435.898438
10406.980469
10360.276367
10425.937500
10431.227539
10389.732422
10421.836914
10478.149414
10430.333008
10421.769531
10465.424805
10441.471680
10444.232422
10500.540039
10505.161133
10444.520508
10484.720703
10537.261719
10473.146484
10479.393555
10524.700195
10505.841797
10431.561523
10436.247070
10505.666016
10485.000977
10440.777344
10527.030273
10521.128906
10458.753906
10501.891602
10520.288086
10459.146484
10505.962891
10502.048828
10434.322266
10458.893555
10442.911133
10446.035156
10509.661133
10500.157227
10461.940430
10501.881836
10463.258789
10402.293945
10458.082031
10460.388672
10425.638672
10468.793945
10470.053711
10395.644531
10437.805664
10405.038086
10368.925781
10411.706055
10407.250977
10405.694336
10405.846680
10478.915039
10476.638672
10444.321289
10469.388672
10456.806641
10396.324219
10458.620117
10449.044922
10429.208984
10506.385742
10505.806641
10489.951172
10561.640625
10497.447266
10519.502930
10479.365234
10415.592773
10464.236328
10434.178711
10440.098633
10497.709961
10442.483398
10459.607422
10473.277344
10447.543945
10491.154297
10482.606445
10406.496094
10448.858398
10463.699219
10457.208984
10419.001953
10374.409180
10477.672852
10448.363281
10438.256836
10483.316406
10436.201172
10443.134766
10505.486328
10514.518555
10499.666992
10555.660156
10556.327148
10492.237305
10520.276367
10480.306641
10420.284180
10469.516602
10435.745117
10436.257812
10474.093750
10448.610352
10470.593750
10483.785156
10469.770508
10513.620117
10534.694336
10555.596680
10501.043945
10575.881836
10557.080078
10525.486328
10529.622070
10493.606445
10537.349609
10532.541016
10531.732422
10574.141602
10578.564453
10525.936523
10537.040039
10593.125977
10580.681641
10537.627930
10498.867188
10487.081055
10478.760742
10415.339844
10456.123047
10483.906250
10456.745117
10504.103516
10532.187500
10512.291992
10485.585938
10519.957031
10534.035156
10505.533203
10426.422852
10457.328125
10467.871094
10466.128906
10498.641602
10509.836914
10477.428711
10502.833008
10570.038086
10531.621094
10568.661133
10557.269531
10525.886719
10538.531250
10521.655273
10542.864258
10577.203125
10555.619141
10544.392578
10535.704102
10491.954102
10460.085938
10494.196289
10504.494141
10522.982422
10550.019531
10539.661133
10542.599609
10561.535156
10516.277344
10518.536133
10533.855469
10526.249023
10529.727539
10567.537109
10555.518555
10560.346680
10540.992188
10512.143555
10559.594727
10560.444336
10577.460938
10608.138672
10579.725586
10595.847656
10608.206055
10575.953125
10535.724609
10548.925781
10537.665039
10503.782227
10506.308594
10524.905273
10498.174805
10514.205078
10531.160156
10489.853516
10482.422852
10512.925781
10503.514648
10530.142578
10566.571289
10552.010742
10522.313477
10564.400391
10539.434570
10544.442383
10566.463867
10555.236328
10564.964844
10543.195312
10521.444336
10562.111328
10573.277344
10525.316406
10534.658203
10523.626953
10489.279297
10482.475586
10471.302734
10506.077148
10499.206055
10542.264648
10520.719727
10543.571289
10556.857422
10539.286133
10561.043945
10572.537109
10560.244141
10564.946289
10598.552734
10557.418945
10551.891602
10527.689453
10472.024414
10479.603516
10460.782227
10470.741211
10488.869141
10467.314453
10449.038086
10443.813477
10427.428711
10416.246094
10409.697266
10461.227539
10446.443359
10419.905273
10454.794922
10465.280273
10494.546875
10530.388672
10525.064453
10538.103516
10569.508789
10572.743164
10570.498047
10554.119141
10599.208008
10569.468750
10491.635742
10530.551758
10495.510742
10454.176758
10402.199219
10423.798828
10456.658203
10455.531250
10499.941406
10489.949219
10452.713867
10511.794922
10499.012695
10504.313477
10527.884766
10519.721680
10552.635742
10507.492188
10507.047852
10512.761719
10480.695312
10480.386719
10472.985352
10454.846680
10482.305664
10501.521484
10497.909180
10502.326172
10502.944336
10523.822266
10487.948242
10462.359375
10491.594727
10492.493164
10459.393555
10492.863281
10509.094727
10499.295898
10518.312500
10513.668945
10490.665039
10503.791016
10538.271484
10540.665039
10501.610352
10479.348633
10487.829102
10531.234375
10504.922852
10534.904297
10533.685547
10518.375977
10508.481445
10532.100586
10540.721680
10525.335938
10534.114258
10549.888672
10529.750000
10514.938477
10527.111328
10492.859375
10471.416992
10492.073242
10513.746094
10523.327148
10524.359375
10581.397461
10594.096680
10570.870117
10596.174805
10572.441406
10600.070312
10565.698242
10545.683594
10554.109375
10538.222656
10501.926758
10503.224609
10468.624023
10486.599609
10499.814453
10518.333984
10544.526367
10545.950195
10540.390625
10535.648438
10582.750977
10559.966797
10501.265625
10511.311523
10490.346680
10470.914062
10456.504883
10438.560547
10525.992188
10506.820312
10527.122070
10570.754883
10535.053711
10554.655273
10552.249023
10544.057617
10520.256836
10493.455078
10494.560547
10509.912109
10477.495117
10496.680664
10467.454102
10468.947266
10491.637695
10495.608398
10493.546875
10557.223633
10575.982422
10571.853516
10572.215820
10577.567383
10584.572266
10570.788086
10535.877930
10520.016602
10497.282227
10527.168945
10560.594727
10517.179688
10495.760742
10482.424805
10522.016602
10543.934570
10520.718750
10547.513672
10527.265625
10543.683594
10523.453125
10486.094727
10449.981445
10436.252930
10454.470703
10465.436523
10466.215820
10464.613281
10463.304688
10510.836914
10489.108398
10447.825195
10455.732422
10467.852539
10452.854492
10500.211914
10498.829102
10517.974609
10510.468750
10489.912109
10518.632812
10487.603516
10465.247070
10495.434570
10540.235352
10564.260742
10554.666992
10580.638672
10541.844727
10517.096680
10490.475586
10446.222656
10433.044922
10444.075195
10461.803711
10518.143555
10503.671875
10464.445312
10455.683594
10468.994141
10469.988281
10455.294922
10447.281250
10485.333008
10475.498047
10507.608398
10533.657227
10536.417969
10561.510742
10533.276367
10497.157227
10531.763672
10551.875000
10522.372070
10493.262695
10536.372070
10547.343750
10553.592773
10530.181641
10514.626953
10502.391602
10499.121094
10512.573242
10469.027344
10503.436523
10485.921875
10467.117188
10471.081055
10472.379883
10526.417969
10522.659180
10543.900391
10568.768555
10552.912109
10552.915039
10572.007812
10568.407227
10547.116211
10573.974609
10576.280273
10559.783203
10550.382812
10558.282227
10537.580078
10580.584961
10507.457031
10458.457031
10504.785156
10507.616211
10487.589844
10492.854492
10482.436523
10481.524414
10447.136719
10405.571289
10372.563477
10403.416992
10388.573242
10386.800781
10418.776367
10427.523438
10413.379883
10419.765625
10493.837891
10495.808594
10474.130859
10517.676758
10544.085938
10539.893555
10542.962891
10583.167969
10551.688477
10527.791992
10502.543945
10463.509766
10461.499023
10493.873047
10509.152344
10513.268555
10533.122070
10515.793945
10505.258789
10522.241211
10503.145508
10505.408203
10494.653320
10486.558594
10531.434570
10512.122070
10528.534180
10559.758789
10535.295898
10504.174805
10482.122070
10521.452148
10510.556641
10513.988281
10553.701172
10569.187500
10579.417969
10596.259766
10635.763672
10601.829102
10543.361328
10570.015625
10532.129883
10515.468750
10540.178711
10564.458984
10575.638672
10566.076172
10606.645508
10578.221680
10543.294922
10518.307617
10467.442383
10467.747070
10419.708008
10404.128906
10405.790039
10451.865234
10440.701172
10397.562500
10450.749023
10462.385742
10458.601562
10528.618164
10554.507812
10563.077148
10535.293945
10481.789062
10417.237305
10385.104492
10460.674805
10426.799805
10422.705078
10445.716797
10437.543945
10396.208008
10389.059570
10427.241211
10431.348633
10455.937500
10474.446289
10468.645508
10508.542969
10562.064453
10572.418945
10557.247070
10543.671875
10551.457031
10525.059570
10483.907227
10466.269531
10463.781250
10442.792969
10453.905273
10437.207031
10442.176758
10481.698242
10486.017578
10477.211914
10492.710938
10472.296875
10482.611328
10507.996094
10493.148438
10500.904297
10503.684570
10480.450195
10526.783203
10500.606445
10468.125977
10478.372070
10455.791992
10483.698242
10447.093750
10393.588867
10382.032227
10434.895508
10403.351562
10387.765625
10431.312500
10447.466797
10463.025391
10447.286133
10488.711914
10458.542969
10446.645508
10499.958984
10486.631836
10466.320312
10517.952148
10521.128906
10532.453125
10565.685547
10537.132812
10501.232422
10498.077148
10473.876953
10450.792969
10425.736328
10439.991211
10434.930664
10410.539062
10425.974609
10458.311523
10443.354492
10402.028320
10418.953125
10404.220703
10387.812500
10384.169922
10399.744141
10401.200195
10393.977539
10435.477539
10459.993164
10441.376953
10473.972656
10486.121094
10471.381836
10494.270508
10515.374023
10554.541016
10569.694336
10542.385742
10522.142578
10492.066406
10505.407227
10439.776367
10425.061523
10437.333008
10490.144531
10449.717773
10417.426758
10444.156250
10420.785156
10408.554688
10382.420898
10368.610352
10438.426758
10441.470703
10430.730469
10480.558594
10501.816406
10464.252930
10436.521484
10446.576172
10440.533203
10435.141602
10460.411133
10447.461914
10551.262695
10545.636719
10503.168945
10494.277344
10511.027344
10470.209961
10451.579102
10509.888672
10512.798828
10492.362305
10573.477539
10569.991211
10590.673828
10620.787109
10573.679688
10545.068359
10548.206055
10497.840820
10452.948242
10454.957031
10449.109375
10441.068359
10393.860352
10340.057617
10367.297852
10362.696289
10354.047852
10383.564453
10410.100586
10419.731445
10471.554688
10473.624023
10470.875000
10499.698242
10517.103516
10497.767578
10503.309570
10550.650391
10567.808594
10538.189453
10531.874023
10472.545898
10452.026367
10506.579102
10536.023438
10523.891602
10483.223633
10467.813477
10503.823242
10481.982422
10442.811523
10404.437500
10427.652344
10457.803711
10438.087891
10418.312500
10417.099609
10403.293945
10456.290039
10516.615234
10504.087891
10500.408203
10475.851562
10450.714844
10446.848633
10434.204102
10406.375000
10426.622070
10445.776367
10450.043945
10465.891602
10482.274414
10486.396484
10511.515625
10528.537109
10543.174805
10559.472656
10636.172852
10655.908203
10647.025391
10584.657227
10562.477539
10549.949219
10504.631836
10420.150391
10437.320312
10447.703125
10461.997070
10456.324219
10460.396484
10445.238281
10497.920898
10497.727539
10470.052734
10461.321289
10508.632812
10512.473633
10507.748047
10523.810547
10491.907227
10464.419922
10503.217773
10503.896484
10488.894531
10546.217773
10534.268555
10565.794922
10613.423828
10613.994141
10655.931641
10638.011719
10580.617188
10536.497070
10493.247070
10464.515625
10409.309570
10376.624023
10429.783203
10433.431641
10454.661133
10477.564453
10479.168945
10484.654297
10516.953125
10562.417969
10580.156250
10535.470703
10498.250000
10561.357422
10521.156250
10483.116211
10486.012695
10531.029297
10526.615234
10515.565430
10553.833008
10497.998047
10448.232422
10462.310547
10433.477539
10424.732422
10408.377930
10366.088867
10341.912109
10329.599609
10335.656250
10426.413086
10422.192383
10396.002930
10435.698242
10431.574219
10411.303711
10389.597656
10440.968750
10450.385742
10449.829102
10507.245117
10530.459961
10519.919922
10503.165039
10535.548828
10519.460938
10532.521484
10592.538086
10624.932617
10631.220703
10653.108398
10626.973633
10575.195312
10535.344727
10478.766602
10462.361328
10465.706055
10423.469727
10376.385742
10449.039062
10464.891602
10442.609375
10433.161133
10455.526367
10431.866211
10416.179688
10454.942383
10473.509766
10464.635742
10495.366211
10497.418945
10485.310547
10559.846680
10581.233398
10564.993164
10531.593750
10516.778320
10475.263672
10504.638672
```
