## Supplementary material for "Functional connectivity across the human subcortical auditory system using an autoregressive matrix-Gaussian copula graphical model approach with partial correlations": Code: roi-14_mean_ts.txt

```
11343.013672
11285.658203
11286.955078
11217.626953
11112.519531
11108.873047
11071.365234
11028.333008
10919.725586
10920.315430
10948.606445
10965.638672
10989.105469
11064.179688
11146.277344
11097.447266
11085.412109
11180.882812
11132.024414
11092.467773
11160.330078
11142.192383
11133.156250
11191.493164
11190.607422
11137.537109
11170.323242
11205.352539
11193.335938
11208.884766
11271.177734
11241.803711
11162.372070
11155.186523
11177.375000
11164.451172
11155.995117
11213.598633
11203.652344
11145.416992
11168.290039
11202.497070
11132.939453
11208.899414
11254.288086
11127.401367
11187.513672
11227.066406
11196.334961
11259.391602
11231.665039
11220.783203
11270.441406
11218.320312
11214.281250
11272.353516
11324.751953
11251.878906
11239.546875
11214.567383
11084.622070
11103.519531
11162.288086
11124.135742
11247.478516
11331.398438
11281.487305
11257.500977
11290.663086
11173.411133
11113.207031
11202.946289
11193.406250
11118.524414
11199.031250
11178.282227
11154.421875
11231.090820
11250.162109
11221.805664
11233.682617
11097.226562
11103.537109
11089.601562
11067.090820
11200.366211
11194.654297
11241.528320
11280.313477
11184.969727
11211.128906
11209.164062
11207.247070
11294.341797
11322.648438
11258.344727
11339.624023
11333.550781
11356.306641
11294.476562
11237.958984
11206.581055
11163.753906
11160.662109
11208.775391
11134.804688
11141.612305
11283.370117
11231.920898
11215.039062
11243.820312
11238.774414
11201.486328
11252.893555
11168.416992
11144.960938
11214.418945
11206.327148
11202.410156
11287.081055
11219.751953
11279.682617
11336.920898
11329.878906
11416.989258
11373.853516
11361.688477
11229.219727
11223.724609
11164.060547
11142.093750
11213.895508
11152.190430
11222.128906
11197.647461
11255.390625
11236.327148
11334.435547
11351.717773
11320.906250
11363.733398
11280.862305
11264.940430
11175.837891
11172.778320
11231.745117
11136.205078
11189.255859
11267.735352
11171.748047
11296.044922
11261.408203
11296.297852
11197.636719
11190.905273
11160.700195
11122.208008
11085.288086
11184.984375
11219.596680
11200.889648
11265.180664
11285.079102
11273.454102
11270.428711
11353.998047
11258.526367
11293.311523
11294.250000
11204.719727
11276.864258
11265.587891
11284.242188
11346.456055
11304.156250
11318.855469
11298.583984
11242.695312
11244.166992
11361.294922
11326.418945
11277.578125
11354.240234
11313.114258
11258.531250
11270.186523
11246.422852
11257.817383
11305.288086
11282.807617
11250.875000
11352.541992
11287.894531
11297.764648
11257.260742
11183.154297
11286.271484
11249.200195
11251.165039
11333.461914
11288.542969
11297.960938
11249.546875
11142.558594
11045.848633
11097.287109
11112.069336
11016.058594
11043.716797
11105.217773
11076.106445
11094.291016
11174.199219
11103.246094
11143.491211
11202.080078
11166.751953
11222.562500
11316.036133
11307.134766
11297.352539
11375.044922
11270.819336
11270.554688
11282.688477
11244.916016
11272.045898
11272.563477
11326.795898
11427.601562
11461.597656
11413.512695
11359.901367
11275.613281
11241.064453
11177.367188
11190.562500
11282.050781
11221.126953
11298.910156
11215.083984
11273.395508
11301.797852
11232.286133
11318.327148
11404.320312
11393.730469
11503.425781
11556.598633
11403.059570
11356.050781
11290.853516
11102.477539
11187.712891
11166.119141
11238.839844
11321.103516
11276.184570
11245.227539
11282.222656
11289.795898
11259.320312
11218.572266
11221.929688
11154.074219
11100.285156
11183.622070
11222.332031
11268.707031
11334.486328
11364.871094
11395.177734
11417.117188
11465.246094
11366.084961
11279.946289
11240.928711
11140.040039
11035.323242
11064.508789
11088.000977
11089.200195
11054.361328
11133.368164
11179.753906
11149.413086
11170.574219
11097.470703
11083.074219
11152.501953
11112.863281
11172.340820
11240.618164
11248.545898
11323.330078
11328.671875
11355.145508
11389.604492
11395.116211
11532.418945
11439.780273
11444.207031
11442.119141
11413.283203
11377.968750
11299.425781
11262.516602
11227.500977
11214.342773
11155.655273
11176.187500
11204.711914
11163.638672
11253.221680
11221.542969
11256.622070
11287.398438
11298.596680
11256.001953
11283.924805
11392.814453
11377.718750
11408.709961
11334.629883
11359.604492
11402.898438
11264.184570
11290.760742
11309.287109
11321.488281
11225.663086
11302.831055
11295.890625
11212.567383
11193.408203
11217.713867
11199.522461
11228.162109
11308.166016
11337.568359
11374.144531
11438.745117
11465.792969
11453.220703
11307.753906
11335.477539
11296.460938
11189.839844
11197.930664
11168.372070
11285.107422
11226.071289
11227.665039
11328.981445
11290.824219
11291.056641
11307.331055
11251.788086
11231.702148
11247.020508
11319.988281
11344.814453
11394.077148
11312.093750
11319.283203
11305.594727
11266.892578
11138.036133
11156.870117
11125.910156
11097.548828
11101.924805
11111.873047
11251.196289
11196.385742
11265.360352
11252.708008
11244.812500
11310.966797
11390.482422
11408.342773
11392.135742
11301.146484
11266.652344
11330.938477
11227.508789
11273.267578
11255.204102
11246.523438
11342.041016
11307.063477
11387.125000
11461.508789
11424.077148
11486.317383
11520.695312
11404.189453
11415.697266
11369.515625
11294.075195
11312.037109
11257.053711
11264.528320
11285.220703
11228.683594
11255.779297
11263.014648
11333.088867
11334.791992
11228.388672
11202.784180
11164.516602
11216.099609
11238.888672
11230.880859
11284.647461
11248.948242
11357.005859
11381.005859
11398.898438
11442.621094
11341.403320
11344.780273
11310.943359
11177.949219
11223.658203
11258.137695
11153.607422
11220.577148
11160.224609
11208.447266
11178.918945
11122.270508
11186.451172
11152.788086
11191.743164
11327.602539
11384.873047
11423.447266
11390.353516
11393.493164
11363.515625
11348.625000
11352.297852
11346.497070
11372.928711
11361.935547
11262.039062
11245.378906
11217.430664
11164.072266
11102.397461
11174.084961
11196.271484
11082.402344
11068.971680
11190.599609
11201.009766
11255.129883
11319.370117
11339.180664
11444.281250
11428.484375
11330.189453
11312.527344
11362.456055
11314.757812
11344.666992
11359.740234
11348.538086
11342.014648
11327.028320
11301.122070
11170.448242
11171.345703
11139.074219
11052.443359
11114.602539
11119.243164
11152.756836
11116.072266
11157.823242
11248.125977
11221.277344
11292.727539
11351.005859
11359.931641
11370.437500
11471.890625
11437.703125
11474.941406
11486.588867
11452.331055
11435.966797
11464.655273
11438.879883
11374.513672
11345.071289
11281.889648
11191.655273
11224.830078
11182.254883
11179.534180
11152.833984
11042.481445
11092.024414
11087.788086
11006.497070
11045.607422
11085.830078
11086.290039
11011.626953
11120.099609
11183.546875
11196.134766
11230.207031
11341.310547
11338.227539
11309.883789
11361.207031
11442.824219
11394.406250
11364.925781
11347.551758
11264.884766
11194.671875
11220.844727
11141.561523
11144.471680
11237.609375
11158.574219
11161.919922
11229.041992
11128.807617
11136.751953
11131.780273
11179.473633
11260.705078
11277.767578
11239.202148
11327.857422
11229.425781
11233.341797
11218.428711
11229.373047
11203.457031
11162.045898
11211.084961
11185.830078
11223.140625
11336.201172
11408.666992
11463.707031
11431.721680
11460.033203
11393.759766
11259.614258
11332.974609
11282.506836
11315.550781
11352.994141
11417.537109
11374.956055
11433.061523
11422.576172
11384.266602
11337.818359
11272.798828
11165.435547
11159.553711
11109.582031
11126.251953
11141.381836
11193.677734
11192.109375
11162.069336
11254.332031
11174.875977
11189.393555
11271.914062
11208.269531
11237.901367
11239.587891
11200.451172
11200.232422
11117.065430
11225.224609
11192.028320
11144.896484
11141.236328
11166.460938
11082.909180
11127.299805
11179.728516
11153.243164
11204.451172
11235.802734
11247.478516
11333.929688
11434.423828
11521.689453
11580.390625
11494.910156
11450.606445
11394.274414
11202.699219
11181.275391
11180.240234
11035.689453
11106.770508
11123.532227
11144.668945
11273.045898
11270.063477
11234.266602
11321.780273
11289.984375
11310.260742
11320.506836
11239.935547
11317.613281
11284.186523
11307.059570
11376.428711
11360.641602
11356.531250
11219.690430
11138.607422
11083.288086
11064.210938
10993.636719
11044.181641
11173.005859
11148.465820
11161.968750
11214.380859
11288.179688
11263.862305
11270.666992
11304.503906
11246.705078
11143.286133
11209.505859
11186.179688
11140.708984
11242.116211
11311.577148
11334.196289
11385.452148
11328.955078
11256.040039
11330.831055
11271.139648
11237.023438
11265.522461
11281.716797
11358.467773
11402.256836
11309.763672
11276.644531
11220.437500
11101.056641
11135.609375
11173.748047
11033.920898
11094.672852
11116.884766
11159.904297
11130.310547
11177.973633
11227.973633
11232.009766
11313.365234
11253.345703
11224.758789
11318.160156
11331.328125
11426.179688
11482.889648
11496.168945
11445.149414
11335.260742
11268.397461
11199.769531
11203.541992
11222.572266
11344.234375
11240.591797
11238.528320
11216.925781
11174.058594
11161.336914
11187.030273
11133.717773
11224.993164
11252.865234
11221.064453
11238.940430
11328.866211
11219.558594
11239.903320
11249.756836
11267.275391
11339.507812
11318.642578
11334.871094
11400.348633
11413.695312
11289.136719
11296.021484
11311.122070
11230.659180
11203.449219
11305.331055
11314.875977
11310.517578
11353.949219
11347.420898
11378.325195
11466.259766
11379.537109
11333.854492
11327.037109
11302.246094
11374.237305
11298.751953
11205.758789
11157.265625
11021.727539
10960.331055
11008.489258
11040.034180
10992.292969
11136.355469
11188.390625
11194.923828
11324.362305
11311.039062
11263.403320
11334.204102
11380.727539
11365.697266
11365.581055
11438.606445
11432.822266
11386.511719
11457.422852
11290.626953
11234.104492
11337.397461
11361.962891
11430.935547
11410.072266
11287.974609
11205.392578
11118.402344
11135.815430
11069.622070
11117.179688
11086.574219
11069.209961
11084.386719
11128.863281
11133.304688
11215.875977
11238.318359
11276.036133
11272.184570
11265.000977
11173.151367
11205.692383
11196.172852
11111.388672
11150.895508
11221.914062
11197.187500
11269.989258
11308.541016
11297.205078
11379.633789
11418.463867
11454.256836
11493.653320
11548.914062
11530.739258
11481.376953
11374.332031
11267.808594
11188.747070
11084.579102
11056.774414
11138.499023
11122.740234
11088.906250
11115.099609
11182.727539
11175.481445
11201.641602
11238.508789
11233.104492
11240.607422
11321.893555
11308.559570
11283.280273
11296.104492
11189.903320
11125.689453
11187.990234
11168.436523
11217.230469
11327.707031
11334.166992
11388.031250
11503.742188
11529.708008
11563.604492
11576.862305
11479.653320
11375.216797
11171.370117
11084.591797
11022.482422
10969.466797
11046.601562
11030.842773
11094.145508
11153.770508
11198.442383
11316.598633
11286.889648
11352.948242
11383.458984
11319.133789
11264.849609
11324.311523
11305.837891
11209.517578
11232.291016
11325.115234
11434.865234
11378.283203
11378.208008
11281.868164
11181.638672
11297.699219
11206.100586
11210.489258
11200.797852
11151.095703
11126.820312
11082.397461
11023.236328
11106.850586
11110.974609
11027.874023
11058.852539
11062.235352
11012.149414
11006.820312
11111.769531
11167.071289
11170.623047
11234.768555
11287.408203
11215.599609
11238.629883
11261.556641
11222.387695
11272.733398
11426.585938
11506.245117
11500.402344
11482.048828
11443.427734
11307.905273
11235.874023
11136.671875
11029.100586
11094.294922
11087.275391
11052.704102
11143.103516
11155.122070
11106.998047
11028.119141
11137.272461
11092.866211
11089.010742
11167.611328
11162.494141
11177.849609
11229.550781
11275.443359
11350.130859
11460.026367
11510.725586
11510.275391
11467.335938
11408.654297
11205.764648
```
