## Supplementary material for "Functional connectivity across the human subcortical auditory system using an autoregressive matrix-Gaussian copula graphical model approach with partial correlations": Code: roi-15_mean_ts.txt

```
11140.916016
11084.992188
11007.931641
10912.543945
10982.568359
11003.951172
10995.612305
10925.976562
10992.706055
11006.410156
10974.812500
10908.713867
10979.916992
10987.876953
10933.120117
10962.372070
11012.720703
10968.748047
10964.713867
11030.580078
10993.505859
10998.058594
11053.468750
11040.354492
10985.254883
11030.324219
11090.268555
11019.542969
11020.173828
11073.458008
11027.853516
10920.129883
10928.102539
11002.218750
10976.010742
10931.747070
11049.396484
11041.846680
10968.049805
11037.739258
11036.703125
10959.886719
11029.841797
11006.194336
10909.059570
10965.783203
10952.810547
10931.300781
11025.074219
11004.288086
10974.925781
11064.477539
11050.790039
10978.000000
11059.023438
11058.113281
11010.794922
11075.652344
11067.256836
10979.109375
11027.726562
10995.293945
10924.686523
10981.652344
10973.233398
10957.420898
10976.258789
11078.069336
11069.682617
11024.392578
11065.166992
11020.109375
10926.706055
11018.912109
11002.337891
10952.436523
11060.852539
11047.960938
11018.254883
11111.004883
11035.272461
11085.154297
11056.915039
10973.742188
11021.911133
10987.125977
10991.727539
11053.080078
10972.495117
10998.110352
11005.893555
10956.019531
11041.104492
11028.946289
10924.840820
10979.270508
10989.441406
10990.383789
10962.534180
10896.586914
11026.192383
10980.778320
10958.540039
11000.647461
10925.314453
10919.187500
11000.876953
10997.979492
10972.115234
11044.022461
11025.768555
10949.402344
11022.668945
10983.404297
10911.304688
11009.006836
10963.167969
10966.283203
11036.848633
10985.518555
11015.907227
11044.119141
11004.072266
11076.381836
11104.092773
11116.960938
11032.267578
11084.774414
11007.085938
10948.422852
10948.658203
10897.053711
10966.240234
10956.590820
10966.558594
11047.428711
11068.329102
11018.502930
11048.308594
11164.935547
11171.074219
11147.314453
11102.306641
11096.397461
11102.309570
10993.682617
11035.609375
11057.997070
11001.088867
11089.095703
11138.236328
11105.844727
11053.212891
11085.262695
11117.033203
11081.561523
10994.194336
11056.207031
11064.218750
11047.310547
11101.450195
11093.034180
11038.173828
11065.250000
11154.683594
11079.693359
11142.865234
11117.751953
11067.807617
11092.771484
11066.489258
11068.779297
11116.333984
11056.503906
11016.430664
11013.822266
10941.208984
10895.839844
10971.770508
10967.864258
11000.762695
11050.681641
11023.676758
11038.036133
11082.889648
11011.567383
11020.366211
11054.645508
11035.569336
11040.683594
11138.617188
11123.225586
11155.929688
11138.653320
11077.250000
11142.820312
11117.973633
11134.541016
11190.051758
11129.499023
11149.289062
11181.363281
11135.912109
11077.126953
11116.697266
11110.278320
11061.929688
11071.276367
11114.416992
11072.982422
11104.005859
11123.811523
11047.233398
11022.734375
11059.076172
11002.768555
11037.606445
11109.505859
11084.200195
11072.399414
11163.868164
11123.877930
11120.932617
11155.512695
11099.905273
11128.379883
11063.799805
11018.131836
11097.606445
11134.485352
11090.000000
11117.075195
11094.845703
11023.092773
10982.226562
10958.747070
11027.203125
11011.633789
11074.752930
11028.609375
11078.641602
11099.296875
11040.177734
11120.804688
11119.852539
11078.899414
11095.130859
11160.944336
11106.578125
11116.119141
11114.615234
11041.587891
11066.774414
11005.189453
11007.684570
11040.468750
11007.621094
11010.371094
11013.737305
10991.087891
10973.492188
10950.077148
11049.731445
11012.304688
10961.043945
11012.444336
10993.666016
11047.556641
11089.149414
11063.082031
11080.615234
11147.759766
11164.192383
11140.046875
11109.641602
11208.335938
11147.469727
11028.580078
11080.364258
11063.100586
11005.784180
10930.817383
10971.033203
11024.590820
10998.147461
11075.027344
11026.519531
10976.962891
11078.661133
11045.521484
11069.582031
11087.378906
11056.169922
11108.912109
11029.397461
11023.854492
11038.292969
10975.757812
11023.839844
11001.633789
10962.750000
11026.949219
11036.936523
11042.452148
11019.943359
11031.310547
11067.469727
11033.945312
11006.774414
11055.737305
11085.409180
11028.430664
11069.254883
11080.112305
11080.666992
11116.400391
11084.376953
11037.445312
11061.907227
11135.964844
11132.907227
11093.500977
11024.293945
11041.382812
11129.355469
11058.067383
11115.192383
11132.774414
11113.571289
11063.033203
11134.372070
11161.563477
11104.665039
11125.694336
11151.359375
11101.994141
11064.930664
11102.821289
11067.724609
11018.707031
11099.662109
11118.216797
11121.061523
11083.304688
11162.523438
11168.095703
11121.613281
11153.094727
11097.397461
11147.191406
11072.040039
11058.958008
11096.530273
11065.406250
11061.025391
11101.534180
11055.350586
11086.340820
11070.375000
11103.263672
11166.269531
11140.532227
11112.342773
11110.591797
11194.633789
11132.051758
11073.811523
11119.205078
11106.266602
11078.569336
11028.704102
11008.602539
11147.136719
11112.048828
11127.046875
11181.201172
11117.733398
11171.369141
11157.929688
11150.428711
11114.287109
11066.303711
11090.653320
11131.211914
11044.750977
11078.038086
11040.907227
11018.298828
11061.520508
11018.153320
11018.796875
11086.409180
11056.292969
11054.861328
11050.586914
10987.943359
11015.403320
11025.497070
11010.059570
11027.563477
10991.969727
11090.865234
11148.063477
11105.205078
11075.583008
11051.725586
11124.729492
11168.137695
11132.327148
11186.464844
11145.026367
11183.147461
11163.637695
11100.647461
11066.480469
11023.594727
11058.648438
11061.868164
11056.723633
11053.344727
11040.578125
11139.432617
11117.227539
11037.713867
11074.143555
11097.833008
11053.888672
11136.763672
11111.620117
11138.853516
11122.825195
11072.732422
11112.340820
11053.924805
11030.374023
11047.285156
11067.073242
11103.375000
11076.066406
11131.229492
11069.060547
11048.910156
11053.377930
11003.981445
11013.684570
11024.076172
11037.994141
11148.149414
11118.956055
11068.676758
11007.412109
11068.277344
11065.618164
11009.743164
11011.589844
11073.269531
11036.890625
11061.433594
11092.249023
11065.931641
11116.764648
11078.542969
11014.812500
11048.932617
11095.164062
11056.608398
11032.593750
11112.875977
11155.184570
11171.873047
11170.289062
11158.056641
11116.155273
11141.688477
11145.913086
11053.745117
11133.082031
11108.547852
11095.622070
11075.203125
11079.601562
11131.378906
11081.577148
11103.491211
11122.845703
11081.000977
11075.053711
11085.620117
11052.826172
11048.096680
11107.550781
11111.571289
11092.039062
11079.807617
11095.993164
11079.482422
11175.078125
11085.272461
11002.580078
11102.980469
11116.377930
11115.538086
11119.170898
11090.470703
11120.248047
11076.277344
11001.154297
10951.960938
10996.805664
10936.330078
10891.745117
10941.011719
10947.862305
10925.937500
10942.908203
11037.384766
11042.693359
11006.559570
11079.456055
11116.481445
11087.424805
11070.689453
11122.768555
11077.512695
11045.065430
11049.187500
11000.649414
11006.980469
11055.948242
11051.916016
11085.990234
11142.750000
11110.552734
11114.779297
11163.629883
11143.207031
11157.972656
11118.119141
11118.121094
11186.821289
11149.692383
11158.581055
11173.586914
11144.605469
11099.612305
11073.176758
11128.701172
11069.148438
11084.761719
11145.687500
11162.088867
11147.267578
11156.630859
11202.980469
11156.997070
11054.838867
11092.748047
11032.583008
11010.325195
11049.962891
11102.198242
11089.677734
11101.791992
11164.386719
11133.139648
11110.163086
11085.314453
11046.972656
11078.054688
11040.685547
11015.264648
10979.320312
11059.720703
11045.844727
10979.152344
11065.392578
11038.000000
11044.429688
11120.406250
11136.826172
11163.002930
11130.730469
11057.805664
10970.764648
10949.097656
11056.083984
10985.999023
11013.750000
11051.943359
11035.970703
10977.035156
11004.464844
11033.367188
10997.331055
11049.962891
11058.036133
11015.369141
11082.731445
11139.520508
11152.179688
11128.483398
11126.125977
11158.924805
11168.325195
11104.053711
11075.746094
11099.776367
11031.267578
11043.992188
10987.254883
10957.447266
11010.436523
10968.371094
10925.015625
10969.219727
10948.467773
10980.413086
11061.294922
11007.259766
11048.202148
11044.936523
11030.600586
11130.246094
11114.740234
11096.383789
11101.966797
11065.578125
11120.175781
11059.203125
10980.910156
10963.334961
11028.708008
10948.355469
10954.256836
11026.887695
11045.650391
11059.983398
11052.748047
11131.832031
11099.237305
11040.216797
11100.160156
11083.258789
11032.003906
11078.549805
11080.917969
11083.153320
11136.005859
11105.908203
11032.838867
11079.200195
11045.416992
11021.055664
11016.437500
11030.382812
11024.570312
11016.865234
11024.268555
11095.753906
11065.180664
10968.434570
11028.482422
10998.292969
10960.847656
10988.089844
11041.696289
11024.086914
10969.314453
11022.744141
11045.718750
10988.560547
11055.046875
11028.368164
10983.714844
11050.775391
11035.462891
11155.611328
11182.783203
11165.091797
11129.476562
11045.848633
11090.807617
11004.968750
10952.436523
10973.019531
11052.211914
11013.210938
11020.022461
11067.427734
11043.867188
11035.561523
11017.405273
10989.981445
11098.855469
11101.419922
11067.031250
11159.622070
11177.255859
11129.961914
11094.720703
11122.863281
11098.322266
11079.708008
11092.800781
11076.801758
11208.230469
11192.100586
11125.876953
11121.399414
11139.613281
11068.113281
11017.591797
11088.534180
11075.965820
11041.684570
11127.992188
11105.962891
11125.653320
11176.153320
11117.280273
11087.519531
11108.703125
11045.707031
11015.653320
11019.965820
11057.348633
11081.347656
10997.254883
10961.708984
11007.981445
10990.969727
10935.135742
10973.444336
10994.301758
10965.736328
11039.835938
11032.736328
10997.666016
11056.481445
11062.360352
11010.505859
11004.210938
11059.108398
11063.329102
11050.291992
11082.400391
11047.556641
10995.764648
11076.245117
11102.105469
11081.263672
11047.749023
11021.037109
11117.648438
11128.270508
11073.741211
11015.467773
11055.685547
11093.254883
11054.881836
11027.458008
11003.942383
10991.465820
11090.430664
11157.391602
11128.147461
11113.144531
11096.645508
11061.502930
11080.692383
11054.653320
10967.924805
10992.121094
11004.840820
10968.085938
11011.227539
11018.106445
11000.845703
11044.001953
11069.263672
11042.697266
11090.120117
11191.173828
11222.238281
11218.285156
11172.034180
11166.124023
11166.406250
11107.057617
11023.261719
11074.519531
11080.692383
11086.787109
11087.043945
11080.526367
11055.717773
11135.830078
11112.175781
11053.996094
11048.353516
11129.465820
11112.289062
11114.214844
11145.972656
11079.633789
11037.565430
11085.129883
11058.553711
11036.338867
11106.810547
11068.520508
11097.677734
11148.209961
11136.050781
11220.359375
11209.666016
11173.480469
11144.208008
11103.012695
11096.670898
11010.582031
10934.627930
10999.459961
10996.558594
11011.413086
11044.323242
11038.956055
11036.917969
11061.444336
11120.520508
11160.183594
11108.699219
11048.766602
11143.791992
11084.651367
11020.395508
11026.755859
11091.429688
11087.769531
11062.655273
11140.335938
11077.656250
11013.868164
11025.488281
10967.031250
10997.199219
10983.332031
10933.448242
10913.830078
10896.375977
10904.750000
11019.744141
11027.037109
10985.093750
11050.155273
11045.677734
11012.626953
10970.066406
11035.267578
11041.835938
11011.468750
11071.401367
11100.755859
11059.731445
11038.600586
11076.287109
11045.389648
11045.583008
11127.775391
11170.718750
11183.248047
11261.736328
11261.998047
11212.717773
11166.285156
11092.060547
11082.532227
11094.362305
11028.709961
10952.643555
11030.903320
11032.887695
10997.083984
10962.832031
11005.300781
10982.105469
10949.199219
10999.324219
11008.408203
11003.250000
11032.853516
11026.613281
11004.989258
11126.501953
11164.966797
11161.451172
11150.172852
11142.198242
11098.009766
11138.956055
```
