## Supplementary material for "Functional connectivity across the human subcortical auditory system using an autoregressive matrix-Gaussian copula graphical model approach with partial correlations": Code: roi-00_mean_ts.txt

```
8851.007812
8833.696289
8799.771484
8799.426758
8815.177734
8805.844727
8785.627930
8780.818359
8768.670898
8750.633789
8748.410156
8745.348633
8724.960938
8731.403320
8768.895508
8761.845703
8755.538086
8740.433594
8755.109375
8734.377930
8730.151367
8754.305664
8774.286133
8747.572266
8741.604492
8755.687500
8741.646484
8736.920898
8729.296875
8745.891602
8762.959961
8739.079102
8726.742188
8743.801758
8732.428711
8744.916992
8742.973633
8743.697266
8734.198242
8729.041992
8744.722656
8726.857422
8701.353516
8713.441406
8724.922852
8741.783203
8734.433594
8738.742188
8752.457031
8735.259766
8722.148438
8726.099609
8744.497070
8731.494141
8766.588867
8762.369141
8760.732422
8762.061523
8752.129883
8739.538086
8745.993164
8750.020508
8743.705078
8761.068359
8758.927734
8751.773438
8756.034180
8772.929688
8770.479492
8756.431641
8760.145508
8751.672852
8737.731445
8754.564453
8745.244141
8719.875977
8711.828125
8707.590820
8678.666016
8665.481445
8684.653320
8727.782227
8737.648438
8742.779297
8736.166992
8739.139648
8740.366211
8714.936523
8697.784180
8701.416992
8704.985352
8710.273438
8721.887695
8742.128906
8713.821289
8685.873047
8683.985352
8699.666016
8688.246094
8681.358398
8706.383789
8664.560547
8676.018555
8663.254883
8696.663086
8732.656250
8752.491211
8748.646484
8740.323242
8725.841797
8708.531250
8695.937500
8700.250977
8692.471680
8663.472656
8687.636719
8670.699219
8659.673828
8656.946289
8727.980469
8762.079102
8750.616211
8762.313477
8785.544922
8786.677734
8777.450195
8732.640625
8715.798828
8722.504883
8703.826172
8687.562500
8643.206055
8577.780273
8581.064453
8598.682617
8609.015625
8632.558594
8694.361328
8683.992188
8672.532227
8695.116211
8725.310547
8761.402344
8755.350586
8761.995117
8752.186523
8638.597656
8601.288086
8690.591797
8707.300781
8657.762695
8712.461914
8684.969727
8690.567383
8635.289062
8602.471680
8608.203125
8599.751953
8601.922852
8621.367188
8649.815430
8629.880859
8630.830078
8635.126953
8640.108398
8674.290039
8678.249023
8702.919922
8703.568359
8709.762695
8697.999023
8689.323242
8708.363281
8689.955078
8748.584961
8744.739258
8780.495117
8792.498047
8789.611328
8762.492188
8745.688477
8770.729492
8752.394531
8761.975586
8766.824219
8774.510742
8787.737305
8774.158203
8745.357422
8735.207031
8712.214844
8710.526367
8706.026367
8732.854492
8748.104492
8735.709961
8734.491211
8748.286133
8738.041992
8746.285156
8747.749023
8736.759766
8733.774414
8762.686523
8743.415039
8729.001953
8729.242188
8755.710938
8749.851562
8742.930664
8743.291016
8729.973633
8711.551758
8693.561523
8702.868164
8685.681641
8689.329102
8699.855469
8699.184570
8698.825195
8716.247070
8710.986328
8715.621094
8731.955078
8703.991211
8698.817383
8731.208008
8751.759766
8739.687500
8717.406250
8701.996094
8678.052734
8665.227539
8651.072266
8629.754883
8635.880859
8682.468750
8715.581055
8732.999023
8731.399414
8722.717773
8711.228516
8693.312500
8672.458984
8663.922852
8667.731445
8687.991211
8693.417969
8712.544922
8720.341797
8694.571289
8686.759766
8671.445312
8667.457031
8673.823242
8701.692383
8700.675781
8707.904297
8735.380859
8728.125977
8749.941406
8735.682617
8714.484375
8687.134766
8708.117188
8696.866211
8696.492188
8673.880859
8662.363281
8663.217773
8690.385742
8707.053711
8707.708984
8709.993164
8675.810547
8664.261719
8658.587891
8661.737305
8673.281250
8701.613281
8693.513672
8667.415039
8634.221680
8652.842773
8665.529297
8634.250000
8674.351562
8687.463867
8682.480469
8689.037109
8696.395508
8679.868164
8700.989258
8706.757812
8683.757812
8682.517578
8701.582031
8687.353516
8694.351562
8698.364258
8705.563477
8738.921875
8729.541992
8728.930664
8702.038086
8695.328125
8691.066406
8674.465820
8679.529297
8702.946289
8692.083008
8701.305664
8683.071289
8686.294922
8677.701172
8656.369141
8676.975586
8675.627930
8666.735352
8653.474609
8694.209961
8710.708984
8715.511719
8747.080078
8741.565430
8740.029297
8720.604492
8680.499023
8683.464844
8672.947266
8678.635742
8700.486328
8682.254883
8658.986328
8641.423828
8647.437500
8665.131836
8675.318359
8655.794922
8660.664062
8671.936523
8663.125000
8699.933594
8711.165039
8733.628906
8746.601562
8737.913086
8722.430664
8731.763672
8704.070312
8681.666016
8688.845703
8687.064453
8675.585938
8665.274414
8641.887695
8648.071289
8686.931641
8712.413086
8711.543945
8729.654297
8690.526367
8685.198242
8694.377930
8702.123047
8695.160156
8700.858398
8668.795898
8636.313477
8647.889648
8670.257812
8689.893555
8681.468750
8664.242188
8661.917969
8655.998047
8650.445312
8652.888672
8644.134766
8669.839844
8695.625977
8695.546875
8713.126953
8723.959961
8715.118164
8706.819336
8681.956055
8682.190430
8691.888672
8698.315430
8693.441406
8678.363281
8665.621094
8668.310547
8658.737305
8686.037109
8696.228516
8697.265625
8673.801758
8711.235352
8711.942383
8703.511719
8714.634766
8690.896484
8690.368164
8688.179688
8678.510742
8664.241211
8671.676758
8689.578125
8687.482422
8681.744141
8679.923828
8674.072266
8688.572266
8705.231445
8729.586914
8723.005859
8732.510742
8731.711914
8741.644531
8729.794922
8705.619141
8695.902344
8704.937500
8708.792969
8713.771484
8744.050781
8737.586914
8749.674805
8767.484375
8760.757812
8742.721680
8711.925781
8695.353516
8697.564453
8673.217773
8679.557617
8672.914062
8652.804688
8680.294922
8682.926758
8707.011719
8726.013672
8728.011719
8734.178711
8703.288086
8685.387695
8653.027344
8663.342773
8675.761719
8658.251953
8703.518555
8729.929688
8744.496094
8732.981445
8731.414062
8723.444336
8708.203125
8680.901367
8675.194336
8696.820312
8688.912109
8690.281250
8685.571289
8702.255859
8739.290039
8739.068359
8718.573242
8723.334961
8717.983398
8718.020508
8707.933594
8715.701172
8725.375977
8722.054688
8701.781250
8676.853516
8685.688477
8674.685547
8658.033203
8674.623047
8689.112305
8685.885742
8707.176758
8722.433594
8702.835938
8716.813477
8698.587891
8701.980469
8715.614258
8715.297852
8688.584961
8693.639648
8685.958984
8670.624023
8653.393555
8679.344727
8687.813477
8680.989258
8671.168945
8667.913086
8657.128906
8652.295898
8647.487305
8658.606445
8670.580078
8684.196289
8674.847656
8658.993164
8628.265625
8648.048828
8672.458984
8647.151367
8648.358398
8656.479492
8641.045898
8649.938477
8668.976562
8666.693359
8659.044922
8692.607422
8710.021484
8728.377930
8742.421875
8716.535156
8721.661133
8715.573242
8723.461914
8712.382812
8701.308594
8707.559570
8720.241211
8694.069336
8718.738281
8718.027344
8680.443359
8716.889648
8733.862305
8710.208984
8652.886719
8638.680664
8636.171875
8640.891602
8656.523438
8674.513672
8648.687500
8669.897461
8702.251953
8701.025391
8711.073242
8712.454102
8706.884766
8719.959961
8707.790039
8688.646484
8655.794922
8673.523438
8691.723633
8690.342773
8707.913086
8727.901367
8721.635742
8735.460938
8731.827148
8704.531250
8722.061523
8728.319336
8729.126953
8707.631836
8692.322266
8680.569336
8652.893555
8658.262695
8649.183594
8655.586914
8670.552734
8678.428711
8682.561523
8683.142578
8682.297852
8684.695312
8693.095703
8685.394531
8686.226562
8675.795898
8664.138672
8659.790039
8648.880859
8671.604492
8661.666016
8681.473633
8724.515625
8715.271484
8705.820312
8700.831055
8664.448242
8631.309570
8638.210938
8637.910156
8645.296875
8663.678711
8672.970703
8664.001953
8662.054688
8688.801758
8713.828125
8718.067383
8706.231445
8710.633789
8666.096680
8659.958984
8664.210938
8676.545898
8668.491211
8655.290039
8620.066406
8603.133789
8649.697266
8642.271484
8679.356445
8696.030273
8698.805664
8705.314453
8696.171875
8683.917969
8688.178711
8683.749023
8660.964844
8679.517578
8706.814453
8712.327148
8703.414062
8737.671875
8718.663086
8723.986328
8706.183594
8688.511719
8685.394531
8688.722656
8679.483398
8681.944336
8672.280273
8684.517578
8685.397461
8671.098633
8670.938477
8684.928711
8652.375977
8624.584961
8598.785156
8601.756836
8619.603516
8617.605469
8629.253906
8652.795898
8660.383789
8672.875000
8671.962891
8645.407227
8656.834961
8661.568359
8669.458008
8648.054688
8643.387695
8643.730469
8640.586914
8637.506836
8674.219727
8710.759766
8745.061523
8780.758789
8771.914062
8720.576172
8651.561523
8648.685547
8615.017578
8598.451172
8568.026367
8561.214844
8547.348633
8591.397461
8632.101562
8669.073242
8706.442383
8705.973633
8718.974609
8716.549805
8685.332031
8670.160156
8706.959961
8674.008789
8669.138672
8653.920898
8626.300781
8620.785156
8634.819336
8649.922852
8684.910156
8682.289062
8654.576172
8671.713867
8653.753906
8672.437500
8676.593750
8727.625977
8716.214844
8709.998047
8676.174805
8663.520508
8661.968750
8684.398438
8694.512695
8671.905273
8678.300781
8691.605469
8690.441406
8674.949219
8666.566406
8639.479492
8625.816406
8598.569336
8591.325195
8617.279297
8622.778320
8629.103516
8647.973633
8650.192383
8664.595703
8655.393555
8655.384766
8666.234375
8665.340820
8669.664062
8661.501953
8680.847656
8678.143555
8691.946289
8708.576172
8697.553711
8685.592773
8653.916016
8649.583984
8626.049805
8652.250977
8665.498047
8656.889648
8649.320312
8660.122070
8690.624023
8732.200195
8751.723633
8745.039062
8743.218750
8771.716797
8787.289062
8750.537109
8729.485352
8759.112305
8767.286133
8735.903320
8713.246094
8721.736328
8728.010742
8729.905273
8736.233398
8752.357422
8749.453125
8716.930664
8682.537109
8665.015625
8674.999023
8656.644531
8643.359375
8632.656250
8665.983398
8681.894531
8715.075195
8708.784180
8680.710938
8654.075195
8658.656250
8668.751953
8660.936523
8669.104492
8668.109375
8659.204102
8677.270508
8692.194336
8709.288086
8749.730469
8758.285156
8774.363281
8778.186523
8755.880859
8709.903320
8715.335938
8686.279297
8666.025391
8673.313477
8682.878906
8705.362305
8747.086914
8764.842773
8769.780273
8746.233398
8694.246094
8684.514648
8685.517578
8676.340820
8679.406250
8694.583984
8712.933594
8696.645508
8668.925781
8657.544922
8669.994141
8678.307617
8676.109375
8662.908203
8664.069336
8685.410156
8677.263672
8683.142578
8660.822266
8660.049805
8654.771484
8683.021484
8708.238281
8693.340820
8684.549805
8670.885742
8642.727539
8639.996094
8621.913086
8627.199219
8625.784180
8634.453125
8648.446289
8675.477539
8689.383789
8680.017578
8669.391602
8638.910156
8637.019531
8634.981445
8637.739258
8629.569336
8651.218750
8696.154297
8714.976562
8742.868164
8747.109375
8720.031250
8708.489258
8691.471680
8666.411133
8691.943359
8718.725586
8696.839844
8660.851562
8614.833984
8633.076172
8620.166992
8632.175781
8637.041992
8665.041992
8692.330078
8722.957031
8749.713867
8753.748047
8768.667969
8764.394531
8775.119141
8760.360352
8775.685547
8799.476562
8770.680664
8744.803711
8685.150391
8670.052734
8669.668945
8668.426758
8670.780273
8669.974609
8678.347656
8675.337891
8679.423828
8674.130859
8698.146484
8724.321289
8741.707031
8750.755859
8755.202148
8763.898438
8726.493164
8685.000977
8671.819336
8673.103516
8656.121094
```
