## Supplementary material for "Functional connectivity across the human subcortical auditory system using an autoregressive matrix-Gaussian copula graphical model approach with partial correlations": Code: roi-01_mean_ts.txt

```
10378.708008
10304.601562
10297.175781
10219.728516
10272.970703
10248.287109
10173.458008
10196.032227
10205.230469
10191.730469
10125.163086
10086.897461
10095.097656
10143.193359
10181.136719
10141.997070
10204.247070
10219.185547
10258.397461
10157.847656
10188.271484
10173.670898
10258.145508
10210.403320
10290.915039
10208.988281
10180.306641
10145.670898
10099.534180
10158.056641
10220.499023
10192.731445
10207.467773
10206.915039
10158.286133
10160.218750
10173.056641
10222.644531
10191.254883
10222.718750
10257.321289
10215.661133
10152.421875
10192.592773
10218.732422
10287.291016
10218.542969
10248.950195
10251.560547
10187.223633
10137.558594
10193.718750
10232.767578
10268.255859
10291.833984
10261.404297
10263.875977
10273.481445
10205.749023
10185.280273
10176.515625
10154.663086
10239.252930
10216.544922
10198.553711
10239.350586
10265.507812
10228.089844
10199.274414
10258.937500
10246.410156
10225.813477
10232.124023
10157.572266
10223.732422
10136.113281
10149.938477
10154.849609
10132.320312
10089.167969
10204.810547
10261.720703
10271.552734
10257.218750
10201.266602
10268.007812
10266.265625
10171.696289
10213.250977
10186.271484
10166.738281
10216.092773
10286.071289
10276.496094
10214.045898
10135.945312
10215.317383
10286.817383
10189.490234
10193.772461
10238.147461
10198.656250
10203.326172
10174.542969
10197.084961
10267.155273
10269.849609
10252.269531
10260.622070
10226.468750
10173.727539
10137.058594
10106.541016
10163.719727
10179.203125
10173.535156
10165.215820
10150.882812
10155.907227
10186.376953
10247.416992
10258.389648
10186.882812
10174.736328
10296.722656
10288.854492
10272.691406
10231.000000
10271.147461
10194.551758
10089.884766
10023.249023
9901.341797
9915.423828
9962.046875
9922.018555
10034.175781
10173.264648
10087.544922
10141.093750
10181.736328
10178.688477
10292.688477
10323.844727
10332.849609
10306.153320
10243.196289
10121.958008
10222.088867
10244.998047
10224.597656
10293.822266
10158.475586
10125.546875
10017.071289
9943.323242
9957.115234
10016.299805
10008.659180
10007.325195
10079.840820
10140.141602
10045.323242
10100.792969
10129.849609
10177.147461
10213.614258
10227.720703
10257.546875
10203.334961
10257.064453
10231.034180
10253.132812
10210.450195
10311.034180
10332.146484
10333.893555
10401.368164
10397.687500
10358.219727
10310.524414
10277.952148
10260.080078
10310.409180
10269.923828
10307.130859
10337.615234
10308.256836
10257.450195
10229.439453
10183.051758
10205.281250
10230.792969
10184.247070
10182.053711
10202.953125
10217.069336
10271.736328
10177.659180
10194.710938
10252.863281
10292.974609
10214.931641
10237.624023
10226.026367
10195.705078
10143.875977
10129.211914
10182.529297
10153.579102
10205.634766
10132.297852
10199.120117
10208.534180
10181.870117
10055.527344
10086.088867
10152.367188
10076.696289
10087.264648
10149.947266
10142.235352
10134.539062
10064.689453
10103.697266
10108.753906
10190.441406
10216.708008
10267.738281
10264.174805
10164.901367
10123.223633
10089.136719
10105.733398
10030.724609
10051.164062
10206.680664
10273.165039
10181.864258
10181.954102
10214.713867
10145.708984
10113.332031
10165.029297
10156.076172
10106.791992
10132.516602
10108.219727
10127.891602
10186.333984
10142.459961
10104.889648
10130.335938
10123.382812
10152.034180
10162.458008
10190.082031
10237.752930
10224.634766
10219.018555
10240.611328
10249.590820
10132.558594
10116.995117
10084.048828
10129.460938
10185.516602
10150.779297
10139.481445
10162.079102
10207.854492
10180.464844
10202.817383
10207.372070
10155.657227
10128.825195
10117.208008
10132.978516
10066.420898
10174.776367
10225.363281
10102.318359
10100.902344
10117.118164
10076.845703
10142.723633
10140.848633
10150.115234
10164.619141
10158.648438
10192.840820
10227.071289
10141.624023
10119.266602
10155.807617
10125.744141
10167.576172
10177.588867
10170.978516
10235.377930
10195.933594
10272.670898
10284.059570
10164.617188
10130.972656
10184.193359
10137.105469
10133.828125
10119.804688
10117.958984
10120.169922
10175.803711
10229.074219
10204.798828
10157.953125
10152.474609
10201.830078
10179.776367
10117.384766
10212.590820
10219.728516
10234.008789
10205.837891
10255.167969
10299.561523
10335.086914
10254.656250
10125.994141
10150.325195
10092.495117
10144.326172
10162.982422
10062.970703
10129.035156
10095.393555
10121.557617
10193.494141
10162.481445
10173.779297
10215.832031
10159.071289
10214.228516
10222.061523
10210.647461
10220.606445
10208.529297
10163.237305
10146.830078
10204.885742
10240.708984
10158.432617
10155.580078
10131.789062
10144.220703
10113.953125
10134.588867
10110.979492
10164.888672
10243.829102
10264.674805
10170.092773
10187.597656
10244.372070
10197.463867
10200.252930
10268.885742
10188.140625
10155.995117
10102.380859
10108.011719
10155.597656
10195.788086
10087.919922
10120.768555
10141.290039
10117.081055
10136.691406
10125.750977
10180.527344
10196.071289
10181.034180
10204.981445
10241.314453
10166.303711
10190.801758
10205.713867
10144.731445
10144.257812
10133.525391
10142.004883
10095.388672
10120.012695
10185.134766
10208.636719
10161.069336
10153.309570
10159.333984
10144.020508
10137.763672
10178.919922
10191.770508
10150.958984
10155.099609
10136.653320
10128.869141
10228.824219
10203.457031
10248.029297
10241.096680
10193.898438
10165.260742
10163.636719
10200.334961
10187.868164
10247.997070
10287.026367
10261.456055
10312.203125
10261.483398
10249.179688
10274.653320
10257.400391
10213.689453
10201.435547
10187.718750
10214.729492
10246.553711
10220.407227
10242.472656
10243.169922
10292.834961
10224.846680
10233.933594
10193.928711
10213.487305
10251.876953
10165.380859
10168.944336
10130.645508
10120.349609
10167.324219
10189.038086
10163.937500
10130.797852
10143.292969
10224.911133
10187.830078
10170.535156
10066.863281
10047.366211
10075.966797
10109.772461
10245.023438
10262.794922
10254.887695
10208.626953
10214.462891
10189.869141
10128.399414
10131.520508
10152.134766
10089.297852
10200.584961
10139.330078
10131.296875
10176.968750
10238.576172
10176.421875
10108.791016
10141.580078
10243.526367
10203.982422
10138.245117
10173.846680
10240.926758
10145.129883
10105.951172
10070.460938
10111.602539
10086.179688
10124.240234
10160.330078
10120.659180
10157.047852
10150.163086
10099.666992
10086.997070
10007.008789
10070.432617
10066.222656
10182.961914
10163.215820
10144.782227
10165.350586
10185.921875
10222.159180
10173.532227
10152.274414
10141.409180
10103.600586
10087.457031
10186.775391
10185.290039
10085.911133
10163.315430
10146.000977
10196.808594
10205.876953
10126.298828
10112.219727
10101.164062
10103.643555
10097.661133
10121.122070
10087.745117
10128.043945
10154.017578
10186.615234
10228.494141
10211.759766
10149.967773
10172.043945
10180.852539
10260.102539
10230.311523
10182.621094
10192.354492
10260.363281
10305.750977
10265.487305
10149.213867
10257.416992
10255.773438
10208.497070
10333.490234
10310.463867
10258.049805
10219.705078
10189.796875
10165.230469
10076.900391
10077.987305
10085.120117
10057.750977
10080.347656
10144.926758
10101.645508
10176.742188
10237.555664
10181.875977
10176.146484
10202.200195
10245.987305
10171.198242
10128.714844
10118.389648
10099.562500
10200.948242
10226.328125
10146.669922
10190.099609
10199.647461
10191.508789
10215.599609
10225.828125
10171.752930
10195.986328
10264.411133
10263.604492
10207.854492
10174.925781
10156.068359
10145.905273
10031.541992
10022.881836
9995.665039
10133.147461
10032.341797
10091.351562
10072.321289
10131.897461
10138.871094
10137.125977
10072.022461
10060.899414
10080.201172
10062.854492
10057.127930
10044.074219
10055.124023
10116.421875
10151.532227
10226.773438
10238.347656
10179.030273
10168.868164
10126.696289
10014.403320
10062.153320
10077.398438
10029.497070
10053.046875
10048.917969
9952.479492
9977.705078
9987.937500
10129.629883
10114.941406
10107.244141
10096.456055
10107.941406
10027.352539
10068.991211
10089.317383
10099.086914
10117.387695
10009.188477
10047.020508
10085.167969
10149.984375
10134.641602
10132.115234
10100.078125
10102.506836
10068.730469
10073.886719
10082.054688
10102.997070
10145.052734
10143.499023
10261.808594
10236.051758
10200.208984
10198.659180
10163.938477
10098.798828
10073.803711
10047.173828
10080.089844
10087.185547
10150.051758
10111.696289
10096.977539
10125.894531
10152.879883
10108.236328
10124.611328
10150.917969
10082.154297
9955.742188
9970.925781
9933.249023
9919.378906
9991.495117
9944.674805
10009.510742
10008.042969
10127.488281
10082.483398
10131.041016
10099.210938
10179.479492
10127.330078
10044.067383
10052.458984
10058.711914
10070.718750
10023.916016
10132.530273
10166.586914
10155.909180
10215.423828
10240.550781
10168.525391
10073.101562
10008.991211
9933.247070
9853.827148
9837.196289
9773.232422
9875.952148
9945.221680
9987.525391
10168.967773
10219.106445
10122.960938
10265.656250
10192.439453
10138.000000
10120.361328
10135.123047
10089.996094
9998.799805
10078.713867
10111.849609
10046.446289
10079.427734
10051.647461
10138.580078
10015.775391
10101.974609
10185.895508
10170.203125
10093.856445
10049.766602
10147.437500
10164.635742
10032.171875
10048.117188
10109.729492
10113.801758
10208.093750
10168.965820
10111.906250
10063.999023
10088.277344
10075.600586
10061.611328
10014.006836
9965.157227
9947.218750
9867.117188
9903.122070
9987.992188
9998.604492
10092.433594
10068.842773
10153.312500
10057.689453
10044.820312
10108.130859
10111.815430
10105.846680
10130.208984
10117.439453
10146.973633
10136.375977
10198.287109
10206.407227
10163.829102
10077.745117
10001.073242
10006.183594
9905.719727
9989.482422
10040.768555
9962.421875
9992.686523
10061.658203
10090.638672
10164.709961
10227.432617
10189.076172
10152.733398
10167.084961
10197.579102
10147.589844
10107.866211
10123.335938
10138.699219
10153.312500
10080.648438
10104.054688
10134.048828
10199.900391
10213.710938
10246.633789
10276.833008
10209.270508
10153.101562
10079.049805
10046.219727
9984.777344
9991.200195
9914.250000
9985.090820
10004.372070
10123.546875
10147.192383
10015.751953
9943.737305
9981.152344
10036.879883
10028.662109
10066.782227
10070.014648
10086.541992
10129.398438
10111.513672
10164.203125
10270.876953
10258.040039
10296.891602
10280.282227
10244.530273
10161.437500
10206.273438
10110.734375
10019.414062
10047.022461
9985.528320
10119.163086
10140.651367
10164.636719
10162.173828
10206.521484
10134.605469
10095.334961
10181.022461
10178.539062
10092.377930
10099.666016
10042.117188
10140.596680
10063.292969
10051.435547
9975.383789
10048.759766
9955.134766
9923.859375
9942.320312
10005.363281
10052.297852
10021.536133
10056.069336
10051.507812
10064.736328
10112.773438
10090.437500
10079.862305
10026.187500
10081.791016
10038.401367
9952.132812
9970.389648
9967.048828
10000.890625
10003.270508
9991.426758
10135.900391
10109.278320
10176.014648
10076.791016
10074.175781
10052.599609
10044.609375
10014.174805
10117.266602
10059.548828
10059.877930
10083.185547
10204.093750
10278.420898
10213.180664
10164.698242
10148.064453
10170.359375
10221.001953
10162.927734
10196.543945
10124.951172
10097.040039
10005.884766
9943.076172
9880.200195
9983.081055
10063.785156
10123.967773
10100.224609
10190.051758
10161.333984
10171.397461
10263.149414
10189.639648
10221.123047
10191.060547
10197.541016
10267.569336
10188.988281
10141.840820
10058.564453
10046.997070
10013.857422
10059.633789
10082.127930
10064.409180
10022.319336
9968.232422
9970.315430
10009.378906
9970.640625
10117.583008
10152.950195
10156.793945
10230.886719
10148.625977
10060.443359
10086.581055
10036.044922
9963.526367
```
