## Supplementary material for "Functional connectivity across the human subcortical auditory system using an autoregressive matrix-Gaussian copula graphical model approach with partial correlations": Code: roi-02_mean_ts.txt

```
10752.433594
10713.549805
10675.533203
10689.676758
10704.236328
10673.908203
10670.834961
10664.575195
10621.191406
10608.798828
10634.824219
10603.150391
10586.512695
10576.982422
10625.717773
10600.533203
10575.428711
10597.545898
10599.469727
10570.627930
10579.053711
10611.928711
10618.156250
10565.208984
10584.391602
10598.245117
10567.652344
10518.696289
10543.824219
10557.185547
10540.985352
10544.513672
10570.760742
10582.934570
10525.714844
10556.703125
10568.599609
10562.305664
10523.213867
10530.474609
10531.117188
10506.617188
10471.183594
10491.960938
10523.324219
10542.892578
10531.275391
10554.841797
10552.344727
10521.838867
10532.608398
10553.423828
10534.061523
10559.989258
10577.287109
10576.275391
10558.557617
10568.142578
10522.592773
10514.337891
10544.142578
10519.642578
10512.627930
10552.889648
10537.608398
10530.363281
10553.390625
10563.449219
10537.451172
10558.092773
10560.564453
10504.558594
10491.663086
10506.573242
10503.511719
10482.617188
10494.665039
10478.831055
10441.860352
10422.302734
10428.589844
10489.396484
10516.194336
10504.070312
10490.594727
10512.983398
10528.974609
10475.054688
10473.715820
10473.760742
10473.301758
10463.959961
10501.525391
10530.354492
10462.915039
10444.601562
10445.912109
10444.287109
10407.408203
10436.192383
10465.194336
10449.535156
10427.326172
10419.364258
10462.403320
10516.236328
10483.881836
10485.555664
10513.440430
10503.347656
10452.090820
10430.516602
10470.574219
10459.283203
10432.662109
10472.899414
10454.272461
10434.938477
10414.559570
10451.772461
10490.724609
10484.991211
10431.750000
10413.422852
10416.043945
10450.398438
10467.051758
10481.704102
10482.890625
10470.422852
10441.250977
10372.808594
10339.510742
10350.469727
10357.360352
10361.055664
10406.002930
10413.038086
10402.682617
10441.861328
10436.260742
10451.244141
10434.381836
10458.012695
10452.798828
10414.748047
10310.994141
10403.017578
10419.052734
10447.606445
10440.238281
10489.154297
10495.714844
10503.362305
10440.118164
10354.688477
10358.100586
10369.086914
10362.788086
10366.222656
10421.618164
10419.086914
10387.601562
10396.325195
10425.399414
10437.695312
10434.780273
10477.487305
10470.662109
10461.903320
10451.441406
10480.068359
10464.373047
10447.774414
10496.903320
10507.985352
10503.799805
10522.848633
10523.277344
10508.547852
10513.051758
10483.755859
10491.799805
10518.000000
10503.670898
10524.055664
10533.061523
10489.504883
10495.093750
10483.696289
10456.143555
10438.663086
10419.804688
10478.737305
10462.342773
10436.412109
10483.984375
10484.335938
10450.025391
10471.252930
10478.581055
10449.798828
10485.922852
10508.299805
10466.824219
10446.557617
10444.683594
10446.514648
10441.535156
10459.047852
10454.768555
10428.249023
10417.955078
10436.449219
10406.643555
10390.922852
10397.497070
10394.770508
10360.353516
10384.791992
10425.476562
10419.209961
10422.479492
10426.384766
10402.868164
10419.254883
10455.709961
10448.243164
10456.247070
10456.463867
10414.240234
10372.924805
10355.718750
10354.509766
10335.195312
10326.459961
10397.646484
10437.460938
10438.890625
10458.611328
10456.548828
10414.348633
10416.499023
10426.390625
10401.938477
10430.634766
10420.992188
10403.087891
10403.000977
10419.831055
10411.226562
10418.888672
10391.780273
10350.518555
10376.708984
10394.986328
10391.400391
10429.059570
10443.460938
10421.458984
10461.119141
10420.918945
10416.854492
10401.977539
10405.425781
10389.347656
10403.221680
10408.146484
10372.562500
10395.332031
10405.274414
10424.915039
10433.214844
10426.945312
10368.212891
10380.090820
10372.569336
10350.982422
10375.720703
10415.656250
10409.521484
10373.990234
10342.792969
10373.767578
10336.460938
10333.928711
10381.073242
10383.474609
10361.734375
10390.762695
10380.654297
10380.321289
10416.275391
10410.704102
10361.971680
10373.835938
10394.886719
10358.012695
10406.091797
10393.101562
10368.767578
10401.891602
10433.086914
10409.334961
10372.468750
10381.314453
10386.422852
10333.921875
10370.733398
10375.803711
10371.377930
10337.735352
10356.506836
10388.772461
10376.689453
10350.171875
10372.102539
10394.381836
10355.399414
10364.299805
10410.356445
10411.845703
10423.104492
10453.279297
10422.998047
10442.884766
10415.003906
10375.438477
10371.898438
10358.520508
10378.587891
10403.644531
10393.773438
10375.114258
10318.522461
10330.768555
10377.080078
10362.758789
10349.321289
10370.914062
10381.583008
10406.479492
10430.958984
10420.776367
10416.724609
10465.469727
10396.320312
10393.558594
10416.010742
10391.002930
10399.711914
10378.773438
10383.127930
10349.799805
10369.999023
10366.742188
10314.465820
10350.628906
10407.306641
10402.468750
10358.927734
10348.147461
10331.730469
10337.180664
10340.160156
10382.584961
10396.924805
10378.404297
10325.493164
10314.603516
10351.884766
10370.719727
10357.193359
10361.895508
10333.529297
10325.226562
10334.900391
10315.610352
10319.098633
10356.940430
10357.194336
10357.808594
10364.266602
10351.779297
10372.471680
10349.917969
10319.452148
10337.163086
10365.177734
10384.896484
10348.895508
10360.091797
10354.803711
10360.739258
10319.726562
10355.639648
10376.925781
10344.134766
10349.471680
10391.367188
10369.997070
10377.381836
10392.202148
10366.916016
10362.369141
10380.103516
10360.285156
10364.686523
10384.235352
10385.218750
10387.110352
10372.965820
10358.921875
10342.044922
10373.122070
10384.760742
10403.354492
10426.096680
10423.284180
10401.131836
10419.230469
10412.854492
10401.862305
10396.081055
10399.209961
10384.396484
10404.858398
10441.838867
10401.986328
10426.913086
10400.443359
10398.016602
10403.661133
10398.356445
10395.143555
10371.878906
10382.189453
10399.202148
10340.210938
10324.419922
10362.836914
10359.061523
10377.885742
10414.856445
10393.375977
10379.611328
10380.824219
10373.862305
10314.855469
10342.462891
10318.925781
10330.309570
10373.500977
10405.359375
10397.648438
10407.137695
10372.961914
10367.234375
10355.967773
10334.306641
10335.451172
10321.017578
10325.460938
10367.658203
10364.393555
10360.784180
10393.762695
10410.135742
10382.370117
10358.572266
10355.276367
10384.763672
10373.251953
10373.512695
10392.275391
10416.057617
10372.060547
10336.823242
10356.235352
10318.170898
10314.847656
10345.981445
10333.416016
10341.118164
10371.915039
10372.523438
10354.187500
10378.120117
10352.078125
10362.840820
10395.571289
10342.640625
10327.916992
10329.702148
10350.304688
10341.001953
10313.504883
10315.028320
10334.801758
10335.360352
10296.122070
10303.023438
10318.884766
10296.043945
10312.756836
10315.122070
10322.497070
10343.583984
10334.200195
10288.430664
10270.077148
10309.904297
10321.214844
10296.834961
10320.129883
10332.755859
10296.662109
10317.149414
10337.321289
10312.982422
10348.163086
10360.643555
10362.213867
10359.268555
10373.461914
10373.283203
10344.291016
10368.759766
10391.720703
10382.343750
10380.035156
10405.281250
10379.571289
10375.814453
10380.755859
10364.051758
10333.991211
10334.004883
10362.930664
10357.665039
10317.093750
10322.733398
10282.242188
10296.459961
10344.034180
10316.584961
10311.672852
10336.254883
10347.781250
10356.966797
10363.334961
10375.629883
10346.842773
10387.343750
10384.005859
10338.591797
10293.945312
10332.458984
10352.327148
10377.352539
10387.885742
10408.445312
10391.670898
10417.133789
10409.022461
10347.444336
10375.145508
10390.678711
10363.951172
10359.525391
10354.519531
10330.049805
10301.017578
10331.647461
10300.572266
10301.064453
10322.253906
10318.644531
10329.067383
10315.952148
10322.650391
10307.254883
10334.112305
10340.007812
10340.347656
10310.108398
10301.896484
10279.491211
10290.313477
10295.803711
10306.827148
10333.081055
10371.909180
10347.923828
10346.204102
10343.630859
10307.063477
10275.163086
10271.943359
10277.340820
10271.857422
10294.113281
10313.623047
10294.219727
10278.594727
10314.685547
10330.893555
10339.278320
10335.205078
10319.023438
10317.666992
10327.368164
10301.638672
10319.225586
10337.880859
10322.996094
10279.148438
10281.202148
10324.161133
10339.625000
10366.679688
10367.793945
10368.095703
10375.812500
10333.582031
10354.112305
10363.839844
10357.529297
10314.120117
10338.603516
10360.986328
10392.983398
10399.506836
10406.372070
10419.002930
10407.730469
10372.765625
10353.311523
10367.267578
10363.623047
10360.269531
10362.282227
10334.951172
10354.374023
10361.331055
10326.505859
10346.984375
10349.276367
10317.565430
10275.496094
10242.779297
10266.230469
10263.405273
10275.570312
10311.526367
10312.140625
10318.086914
10357.979492
10347.391602
10325.723633
10303.685547
10326.905273
10363.505859
10339.173828
10306.537109
10323.586914
10324.316406
10327.825195
10367.145508
10378.796875
10408.523438
10432.873047
10439.933594
10394.590820
10321.365234
10283.184570
10276.964844
10284.699219
10275.073242
10231.799805
10226.131836
10255.861328
10296.809570
10348.343750
10396.508789
10369.233398
10416.274414
10410.401367
10376.458984
10361.477539
10361.868164
10364.944336
10348.370117
10343.762695
10323.191406
10327.056641
10332.494141
10329.396484
10324.500977
10334.199219
10336.022461
10342.078125
10352.962891
10353.012695
10326.946289
10372.410156
10397.772461
10386.546875
10367.282227
10314.117188
10308.063477
10351.015625
10366.255859
10325.516602
10350.202148
10360.405273
10360.296875
10362.452148
10315.108398
10279.552734
10255.127930
10241.080078
10227.156250
10287.798828
10303.191406
10297.549805
10306.182617
10320.830078
10312.255859
10284.930664
10314.997070
10317.158203
10331.139648
10344.755859
10339.221680
10334.751953
10359.637695
10361.971680
10362.450195
10367.851562
10369.858398
10343.741211
10323.262695
10291.531250
10323.557617
10325.278320
10346.425781
10355.387695
10348.464844
10348.436523
10401.096680
10434.176758
10419.594727
10384.931641
10427.367188
10440.436523
10404.893555
10399.429688
10440.697266
10452.881836
10424.033203
10428.507812
10455.625977
10452.737305
10419.377930
10414.669922
10431.840820
10448.709961
10404.366211
10366.830078
10370.150391
10364.943359
10345.015625
10339.985352
10319.427734
10358.582031
10392.995117
10405.837891
10419.814453
10389.651367
10353.782227
10355.226562
10386.059570
10359.721680
10386.875977
10364.766602
10371.574219
10401.841797
10417.984375
10425.708984
10450.732422
10475.672852
10458.618164
10460.750977
10433.178711
10403.720703
10421.404297
10412.229492
10396.434570
10403.847656
10403.983398
10429.107422
10469.187500
10471.173828
10486.238281
10463.743164
10440.564453
10397.851562
10411.826172
10420.472656
10395.565430
10393.164062
10407.966797
10410.367188
10396.906250
10358.873047
10375.780273
10384.206055
10383.912109
10366.459961
10333.486328
10350.918945
10373.185547
10365.204102
10365.534180
10339.243164
10348.500000
10341.351562
10392.489258
10387.293945
10354.472656
10329.714844
10322.698242
10319.937500
10295.839844
10285.961914
10304.791992
10295.016602
10324.458984
10360.034180
10367.320312
10362.714844
10364.281250
10352.031250
10313.082031
10344.184570
10339.238281
10357.274414
10369.644531
10389.386719
10413.454102
10466.930664
10450.383789
10435.195312
10418.481445
10387.502930
10382.507812
10380.788086
10398.061523
10369.529297
10324.647461
10331.663086
10345.004883
10348.851562
10336.451172
10350.477539
10373.535156
10420.480469
10444.839844
10443.706055
10438.544922
10438.048828
10445.425781
10435.539062
10441.506836
10460.059570
10465.764648
10447.095703
10419.723633
10365.512695
10354.744141
10341.159180
10370.408203
10363.567383
10365.224609
10364.875000
10374.648438
10381.752930
10358.772461
10373.177734
10395.372070
10412.786133
10438.150391
10445.953125
10430.082031
10397.591797
10351.916016
10364.042969
10363.070312
10362.512695
```
