## Supplementary material for "Functional connectivity across the human subcortical auditory system using an autoregressive matrix-Gaussian copula graphical model approach with partial correlations": Code: roi-03_mean_ts.txt

```
10786.767578
10737.037109
10597.077148
10533.822266
10653.583008
10654.344727
10476.905273
10567.825195
10568.595703
10483.247070
10549.940430
10540.562500
10482.221680
10516.344727
10547.131836
10578.125977
10492.472656
10526.117188
10578.135742
10493.760742
10463.700195
10543.832031
10638.017578
10484.538086
10549.356445
10592.983398
10537.197266
10433.642578
10436.485352
10534.791016
10571.219727
10477.634766
10493.226562
10552.641602
10463.620117
10468.982422
10510.812500
10492.143555
10461.371094
10354.140625
10437.021484
10515.446289
10390.187500
10421.702148
10517.189453
10566.796875
10429.911133
10478.529297
10537.219727
10475.898438
10401.179688
10560.036133
10491.455078
10454.688477
10563.416016
10479.523438
10427.850586
10526.472656
10429.631836
10346.207031
10459.649414
10441.781250
10363.975586
10483.857422
10458.270508
10386.437500
10426.780273
10501.188477
10466.029297
10405.761719
10516.820312
10469.416016
10342.250977
10359.654297
10453.486328
10326.983398
10307.007812
10330.259766
10368.440430
10354.012695
10330.130859
10390.773438
10433.356445
10434.915039
10380.075195
10405.845703
10460.429688
10360.345703
10297.791992
10382.895508
10379.485352
10378.519531
10345.058594
10437.614258
10335.561523
10236.836914
10328.311523
10362.286133
10271.602539
10302.366211
10348.781250
10338.363281
10341.556641
10284.333008
10267.190430
10418.071289
10494.521484
10361.713867
10404.335938
10425.694336
10372.643555
10238.567383
10320.900391
10358.181641
10289.777344
10266.002930
10324.883789
10334.758789
10289.267578
10382.020508
10436.177734
10482.254883
10325.056641
10251.536133
10218.157227
10238.057617
10275.647461
10352.956055
10407.429688
10353.506836
10341.975586
10239.687500
10093.883789
10065.732422
10114.974609
10132.808594
10210.591797
10320.987305
10200.274414
10222.167969
10371.671875
10443.267578
10541.110352
10370.305664
10381.404297
10230.454102
10135.569336
10114.623047
10321.104492
10398.796875
10449.333984
10452.917969
10326.772461
10337.056641
10227.296875
10092.570312
10091.735352
10157.824219
10108.659180
10035.354492
10163.610352
10277.251953
10160.020508
10142.051758
10240.303711
10338.482422
10333.602539
10340.495117
10418.546875
10406.851562
10376.870117
10419.209961
10466.378906
10335.392578
10393.296875
10527.267578
10480.073242
10554.681641
10510.041016
10396.355469
10446.959961
10471.772461
10364.996094
10441.725586
10428.848633
10411.881836
10507.336914
10482.969727
10324.540039
10436.731445
10374.441406
10431.978516
10336.813477
10323.617188
10364.391602
10278.986328
10281.875977
10365.958984
10295.986328
10234.310547
10390.502930
10356.449219
10269.145508
10413.087891
10322.732422
10239.215820
10295.736328
10267.264648
10260.072266
10211.732422
10300.213867
10299.255859
10245.315430
10262.347656
10291.982422
10153.121094
10188.257812
10249.870117
10207.895508
10179.236328
10242.626953
10212.101562
10182.314453
10197.796875
10137.448242
10243.658203
10333.861328
10387.112305
10306.103516
10363.247070
10304.347656
10224.995117
10173.290039
10239.837891
10182.649414
10167.016602
10256.353516
10405.471680
10302.315430
10289.553711
10395.947266
10277.757812
10221.372070
10331.623047
10261.366211
10217.254883
10318.643555
10229.463867
10209.558594
10281.885742
10232.867188
10164.596680
10241.225586
10162.785156
10152.615234
10298.494141
10286.097656
10346.873047
10375.364258
10276.462891
10336.224609
10336.041016
10151.210938
10195.960938
10301.899414
10227.037109
10241.660156
10330.994141
10227.522461
10200.835938
10342.447266
10255.596680
10225.559570
10321.935547
10207.298828
10157.874023
10210.597656
10215.241211
10169.469727
10290.666016
10371.871094
10256.446289
10168.898438
10225.337891
10190.873047
10138.740234
10246.263672
10252.901367
10193.849609
10276.864258
10324.787109
10265.443359
10288.269531
10351.073242
10266.002930
10232.504883
10280.101562
10259.205078
10260.572266
10313.069336
10311.176758
10265.091797
10358.455078
10294.728516
10162.262695
10221.485352
10267.567383
10161.049805
10107.963867
10163.475586
10202.841797
10223.635742
10225.730469
10289.703125
10257.882812
10219.569336
10235.001953
10355.635742
10236.145508
10285.654297
10349.629883
10318.594727
10390.872070
10433.040039
10358.322266
10425.988281
10369.175781
10226.435547
10290.407227
10232.039062
10189.072266
10286.916016
10193.696289
10231.917969
10267.371094
10198.217773
10272.167969
10303.384766
10207.341797
10299.260742
10259.607422
10210.938477
10345.059570
10317.212891
10233.442383
10335.963867
10282.312500
10281.070312
10365.729492
10318.378906
10240.663086
10277.764648
10317.879883
10220.447266
10218.703125
10235.535156
10208.765625
10232.870117
10259.472656
10347.030273
10247.105469
10245.430664
10300.765625
10353.606445
10252.091797
10260.107422
10259.336914
10260.389648
10268.404297
10234.690430
10203.573242
10276.582031
10169.185547
10246.676758
10271.856445
10194.485352
10225.611328
10300.281250
10263.284180
10375.592773
10396.124023
10313.770508
10398.466797
10355.534180
10325.274414
10384.417969
10235.370117
10228.267578
10263.873047
10288.712891
10203.565430
10216.982422
10271.296875
10359.309570
10254.741211
10231.511719
10318.927734
10275.415039
10228.042969
10346.484375
10245.220703
10220.597656
10261.203125
10222.590820
10208.565430
10342.363281
10318.752930
10261.191406
10384.408203
10325.041016
10245.603516
10251.261719
10241.245117
10249.387695
10350.434570
10384.885742
10352.250000
10435.991211
10436.209961
10350.072266
10334.631836
10370.439453
10318.767578
10255.609375
10332.352539
10242.815430
10286.261719
10345.581055
10321.966797
10370.367188
10363.908203
10270.833008
10274.655273
10344.832031
10367.079102
10393.674805
10264.850586
10327.953125
10263.639648
10169.229492
10270.491211
10216.286133
10224.001953
10246.331055
10269.513672
10244.398438
10234.663086
10286.120117
10130.938477
10152.533203
10245.042969
10208.874023
10315.676758
10448.297852
10339.472656
10390.027344
10269.056641
10279.136719
10206.061523
10195.710938
10226.226562
10180.721680
10186.120117
10215.222656
10291.905273
10250.369141
10308.274414
10318.486328
10280.245117
10270.027344
10198.258789
10265.276367
10304.174805
10263.540039
10309.241211
10345.787109
10252.696289
10236.696289
10262.827148
10227.774414
10181.992188
10260.369141
10205.836914
10183.695312
10263.113281
10287.500000
10186.703125
10215.804688
10187.440430
10134.800781
10253.677734
10272.850586
10190.291992
10214.628906
10280.993164
10335.177734
10305.286133
10213.443359
10225.222656
10257.518555
10172.142578
10201.153320
10273.811523
10199.747070
10256.120117
10306.820312
10253.393555
10302.682617
10246.922852
10261.708984
10117.462891
10238.702148
10244.955078
10208.937500
10203.965820
10245.004883
10256.514648
10253.035156
10357.671875
10339.470703
10215.193359
10296.745117
10364.328125
10326.732422
10371.860352
10382.027344
10330.270508
10317.305664
10405.842773
10420.710938
10316.826172
10412.010742
10427.516602
10364.766602
10411.653320
10400.334961
10357.966797
10307.016602
10333.308594
10325.667969
10202.132812
10254.716797
10236.076172
10169.130859
10204.231445
10263.299805
10220.511719
10282.555664
10320.692383
10248.720703
10291.258789
10346.860352
10296.584961
10348.117188
10278.812500
10285.342773
10201.133789
10250.426758
10337.928711
10238.873047
10305.543945
10366.766602
10308.640625
10322.091797
10368.887695
10306.909180
10295.187500
10365.197266
10381.744141
10298.807617
10302.235352
10352.350586
10196.516602
10213.968750
10193.749023
10055.394531
10134.713867
10175.739258
10121.759766
10186.584961
10233.284180
10244.764648
10193.434570
10247.233398
10280.367188
10190.269531
10241.485352
10240.660156
10203.055664
10224.333008
10244.267578
10258.154297
10450.997070
10384.559570
10339.736328
10327.549805
10303.036133
10250.235352
10196.823242
10212.265625
10167.143555
10102.001953
10136.051758
10141.714844
10077.169922
10131.342773
10227.922852
10169.561523
10192.311523
10230.742188
10164.957031
10179.877930
10221.757812
10110.202148
10216.617188
10227.997070
10142.634766
10172.829102
10336.572266
10312.415039
10333.040039
10294.640625
10240.187500
10281.074219
10162.860352
10198.444336
10265.371094
10305.027344
10297.828125
10259.018555
10423.152344
10360.000000
10370.592773
10455.837891
10362.700195
10351.354492
10244.326172
10167.149414
10235.326172
10165.360352
10247.425781
10299.682617
10211.612305
10286.466797
10375.083984
10248.018555
10298.459961
10293.748047
10246.351562
10140.507812
10066.028320
10082.514648
10039.860352
10037.028320
10163.558594
10153.450195
10110.152344
10266.879883
10303.370117
10382.645508
10331.321289
10345.482422
10358.646484
10364.329102
10234.068359
10295.223633
10240.334961
10196.888672
10321.030273
10446.733398
10272.561523
10381.247070
10426.064453
10392.274414
10298.783203
10294.438477
10115.167969
10080.208008
10089.475586
9983.754883
10027.031250
10166.178711
10199.498047
10257.561523
10418.370117
10309.879883
10309.908203
10372.162109
10349.998047
10365.233398
10382.281250
10300.745117
10245.076172
10227.065430
10232.714844
10197.930664
10284.042969
10170.787109
10229.267578
10238.671875
10270.083008
10267.787109
10293.151367
10354.305664
10221.665039
10280.677734
10370.097656
10317.057617
10318.631836
10302.331055
10252.444336
10287.315430
10366.798828
10215.695312
10271.881836
10312.646484
10313.158203
10293.920898
10238.822266
10144.078125
10178.761719
10139.688477
10114.977539
10183.743164
10247.637695
10340.334961
10368.480469
10273.128906
10339.763672
10272.602539
10289.752930
10402.919922
10276.553711
10326.561523
10322.086914
10344.473633
10328.131836
10435.357422
10390.344727
10370.694336
10336.041992
10231.427734
10309.281250
10172.947266
10143.188477
10282.001953
10219.932617
10287.065430
10383.219727
10307.374023
10353.728516
10490.728516
10420.684570
10343.890625
10434.311523
10491.729492
10456.283203
10359.938477
10378.466797
10427.232422
10430.705078
10338.967773
10355.207031
10458.206055
10478.271484
10408.539062
10497.994141
10579.578125
10520.108398
10377.686523
10326.803711
10298.837891
10257.242188
10276.907227
10201.489258
10254.337891
10400.076172
10362.365234
10379.516602
10409.760742
10319.768555
10419.126953
10426.677734
10318.424805
10416.011719
10461.294922
10457.578125
10497.032227
10494.375000
10411.173828
10554.254883
10566.274414
10560.341797
10614.743164
10615.385742
10510.341797
10587.059570
10586.917969
10405.049805
10439.707031
10372.567383
10393.296875
10474.748047
10471.405273
10542.529297
10562.290039
10546.353516
10505.254883
10496.190430
10557.730469
10507.055664
10425.000000
10454.267578
10413.902344
10398.781250
10351.432617
10257.989258
10364.827148
10277.208008
10311.000000
10298.708008
10317.242188
10391.485352
10370.979492
10381.828125
10411.754883
10450.081055
10437.757812
10454.996094
10449.831055
10386.463867
10301.916016
10342.629883
10293.536133
10283.350586
10287.223633
10311.688477
10290.533203
10276.537109
10397.053711
10420.325195
10493.639648
10465.270508
10492.900391
10416.453125
10416.592773
10412.927734
10405.083984
10481.466797
10423.519531
10436.491211
10602.426758
10600.989258
10541.743164
10542.287109
10488.246094
10538.761719
10600.610352
10583.375977
10569.619141
10481.058594
10466.755859
10405.288086
10305.001953
10345.147461
10319.410156
10400.092773
10443.158203
10432.269531
10560.408203
10565.989258
10554.142578
10612.150391
10571.777344
10497.540039
10522.250000
10490.126953
10547.174805
10560.185547
10477.737305
10461.186523
10446.607422
10395.000000
10382.331055
10387.287109
10354.269531
10395.783203
10328.044922
10241.873047
10279.916016
10312.589844
10366.007812
10512.572266
10520.830078
10537.527344
10568.854492
10465.364258
10565.732422
10530.926758
10449.309570
```
