## Supplementary material for "Functional connectivity across the human subcortical auditory system using an autoregressive matrix-Gaussian copula graphical model approach with partial correlations": Code: roi-04_mean_ts.txt

```
7781.299805
7853.023438
8029.013672
7998.402344
7579.835938
7705.736816
7825.583008
7665.117188
7869.079590
7882.471680
7879.551270
7752.355469
7998.857910
7725.096680
7825.863281
7764.129395
8002.660156
7904.970703
7828.706055
7644.801758
7992.611816
7981.793945
7802.037109
8001.892578
7971.295410
7735.819336
7756.063477
8190.721191
7937.485352
7785.780273
7961.354492
7934.679688
7854.497070
7792.299805
8059.332031
7856.009766
7817.856934
7931.392578
7850.491211
7832.708984
7859.025879
8056.076660
7990.217285
8011.587891
7806.273926
7971.189453
7895.430664
8076.905762
7782.632812
8076.450195
7818.090820
7622.268066
8112.856445
7803.382812
7859.901367
7920.092773
8105.204590
7754.847656
7944.873047
8013.924805
7954.593262
7955.078125
7872.883301
7956.717285
7983.847656
8037.666992
7930.744141
7750.876953
8037.514648
7945.793945
7856.171875
7882.859375
8116.380371
7874.606934
7804.545898
8016.253906
7855.509766
7896.602539
7767.056152
7742.222168
8123.860352
7880.392578
7846.760742
7967.568359
7934.052246
8024.966797
7882.560547
8110.551270
7884.304199
7868.637695
7925.378418
7825.143555
7974.867188
7961.435547
7976.132812
7901.624023
8059.830078
8058.160156
7999.301270
7887.102539
8007.310547
7993.366699
7784.296875
7946.981934
7875.145508
7900.103516
7888.870117
8085.801758
7856.847656
7835.395508
7942.210938
7898.672852
7679.549316
7887.842285
7887.834961
8011.651367
7838.817383
7819.276367
7878.367188
8217.457031
8018.132812
7962.219238
8075.837402
7943.833984
8284.805664
8048.838867
8028.767090
7847.256348
7935.900391
7865.058105
7778.743164
8030.904785
7906.318359
7934.649414
8019.799805
7987.905273
7850.090820
7870.400391
8119.368652
8158.806152
7942.039062
7857.479492
7883.948242
7767.024902
8176.430664
8100.011719
8665.067383
8500.862305
8327.723633
7977.636230
7841.503906
8250.433594
7962.698242
8008.241211
8164.136719
8173.136719
8073.840820
7816.929199
7806.846191
8197.513672
7904.995117
7882.424805
8012.413086
7855.048828
7948.958496
7836.827637
8025.794434
8032.542969
7867.653809
7997.783203
8091.607422
7882.899902
7891.325195
7937.881836
7821.623047
8144.707520
8081.958496
7958.975586
8152.418945
8079.655273
8007.920898
7963.025879
8137.079102
7961.148438
8052.365234
8138.336914
7918.401367
7920.517578
7998.519531
8101.664062
8010.066895
7984.633301
7949.389648
7947.482910
7854.929688
7982.507812
7848.138672
7858.805176
7906.423828
7820.470215
7794.996094
7933.734375
8198.810547
7796.675781
8208.464844
8193.067383
8103.501465
7767.551270
8015.753906
8129.448730
7849.007812
7973.785156
7946.038086
7887.363281
7824.010742
7953.432617
8035.740234
7834.875977
7828.065430
7936.709961
7974.008789
8026.155273
7939.392578
7740.212891
7945.336426
8025.591797
7699.936523
8069.799805
8079.125488
7818.273438
7920.833008
8037.730469
7983.179688
8042.834961
7799.711914
7759.743164
7855.336426
7982.619629
7992.152344
7897.922852
7878.572754
7983.704590
7970.626465
7868.514648
7965.297363
7900.657715
7826.089844
7933.261719
7948.195312
8036.714844
7970.751953
8027.773438
7808.471680
8065.557617
8145.202148
7744.380371
8122.121582
8016.322266
7990.228516
7960.225586
7863.406250
7956.587891
8149.477051
7974.562500
7784.431152
8162.187012
8010.626953
7958.996582
7974.438477
7963.101562
7820.043457
8036.988281
7938.599609
7889.984375
7924.408203
7991.851562
7845.081055
8018.198242
7896.930664
7995.734375
8016.059570
8243.537109
8174.773926
7825.201172
7896.782715
8031.929688
8009.224609
7969.450684
8020.856445
7852.103516
7814.859375
8000.519531
8014.816895
7918.460449
8054.922852
7914.711914
7885.933594
8035.706055
7938.837891
8055.283203
8095.936523
8031.393555
8017.781250
7757.707520
8179.712891
7871.814453
7924.948242
8117.160156
8194.656250
8139.445801
7848.235840
7976.600586
8184.025391
8143.980469
8102.333008
8055.518555
7906.847168
7926.836914
8074.643555
7945.189453
8030.770996
7922.951660
7939.604492
8097.930176
7980.017090
8088.951172
7958.378906
8113.159180
7973.607910
8000.138184
7935.470703
8054.784180
8007.830078
7813.228516
7956.959961
7794.906250
7739.323242
7998.933105
8261.823242
8139.528320
7862.698242
7979.029785
7781.355469
7979.103516
8173.911133
7701.647461
8012.400391
8073.083008
7992.164551
8109.722656
8068.493164
8063.944336
7970.032715
8243.243164
8137.453613
7976.966797
8035.508789
7919.495117
8016.953125
8090.147949
8456.521484
8008.235352
8182.514648
7734.646484
7876.268555
8058.106934
8065.636719
7760.481934
7887.370605
7968.618164
8013.659668
7963.606934
8122.029297
7987.199219
7901.215820
8094.547363
7796.067871
8006.086914
8154.999023
7856.377930
8230.524414
8021.953125
7885.927734
8034.131348
7914.125488
7986.224609
8056.989258
8001.193359
7845.170410
7919.395508
8001.179688
7868.424805
7834.375000
7908.343750
7913.656250
8115.418457
7918.482422
7849.816895
7930.772461
7927.926758
8274.539062
8096.529297
7822.182617
8089.986328
7980.336426
7905.022461
8134.925781
8254.672852
8144.014648
7923.018066
8111.555176
8020.499023
7841.153320
7931.115234
7883.445312
8261.035156
8239.973633
8057.323242
8020.684570
8021.866211
8032.623047
8041.903809
7951.578125
7925.264648
7938.635742
7855.730469
7953.398438
8139.268066
7865.976562
7719.529297
8047.196289
8169.194336
8195.836914
8068.766602
7984.067383
8060.208496
8098.338867
7908.430664
8027.281250
7993.625000
7844.312500
8001.775879
7991.892578
8048.820312
7924.119141
8302.005859
8195.055664
7914.264648
8201.027344
7993.267578
7899.955566
8076.550781
7995.932617
8064.938477
7968.325195
8022.846680
8016.805664
8219.490234
8061.016602
8181.229004
7986.233398
8232.366211
8192.859375
8125.579102
7944.591797
8432.366211
8187.013672
8251.650391
8092.804688
8122.721191
8276.086914
8080.757812
8013.946289
8096.526367
8064.762695
8151.298828
8236.280273
8075.685547
7902.228516
8268.617188
8226.349609
7793.981445
8028.461914
8234.337891
8057.387695
8138.333008
8299.067383
7903.331055
8089.372070
8073.070312
8090.655762
7949.108398
7881.773438
7983.754883
8106.217773
8071.056641
8186.855469
8180.078125
8205.156250
8021.127930
8169.045898
8233.272461
7995.432129
8088.380371
7994.578125
8122.261719
8389.001953
8242.718750
8326.422852
8327.371094
8139.160156
8273.091797
8138.125000
8273.466797
8136.178223
7942.613281
8176.605469
8166.801758
7937.316406
7939.419922
8091.290527
7930.670898
8089.871094
8213.065430
8071.720215
8012.297852
7947.970703
8131.259766
8007.783691
8051.357422
8049.839355
8022.240723
8044.604980
8164.674805
8145.490723
8059.951172
8208.785156
8197.132812
8033.706055
8051.354492
8249.826172
8109.757812
7902.831543
8099.244629
7902.255859
8010.246094
8144.571777
8069.648438
8209.297852
8187.478516
8165.873535
8082.623535
8220.005859
8107.018066
8085.204102
7936.853027
8095.473633
8091.401367
8252.976562
8083.800781
8156.286133
7916.779297
8407.591797
8022.629883
8252.678711
8089.214844
8122.390625
8034.613770
7936.601562
8078.029297
8004.913086
8090.964844
8323.251953
8163.846680
8049.201172
8244.519531
7985.735840
8081.514648
8160.487305
8242.128906
8327.601562
8202.978516
8209.255859
8199.370117
8259.675781
8275.960938
8185.274414
8159.060059
8127.630371
8107.983887
8215.921875
8002.650879
7954.373047
8090.753906
8355.410156
8235.993164
7993.440430
7940.871582
8222.666992
7955.699707
8141.109375
8157.633789
8351.284180
8030.456543
8149.430664
8055.862305
8109.221680
8179.496094
8151.356445
8157.835938
8089.544922
8198.608398
8205.861328
8064.394043
8154.043945
7931.052734
8194.837891
8047.933105
8179.859863
8140.329102
8017.510742
8302.837891
8132.794922
7958.044922
8116.942871
8200.343750
7974.895996
8113.559570
8231.133789
7947.075195
8276.526367
8198.448242
8239.305664
8167.159668
8200.978516
8137.671875
8240.890625
7956.480957
8102.612305
8066.546875
8046.843750
8099.410156
8028.074219
8262.668945
8102.099609
8164.002930
8338.031250
8220.025391
8198.583984
8030.004883
8186.527832
7824.665039
8170.698242
8087.117188
8067.260254
8114.999023
8006.045410
8172.763184
8054.390625
7951.204590
8142.623047
8241.327148
7937.192383
7977.229492
8015.517090
7943.116211
8064.976562
7983.955078
7946.982422
8083.300781
8186.512695
8263.436523
8296.377930
8344.012695
8215.744141
8122.510254
8062.026367
7982.009766
7759.257812
7992.367188
7947.595703
7764.083496
7868.989258
7907.572266
7667.641113
7980.456055
7933.354492
8151.368164
7958.221680
7908.057129
8048.051758
7904.467773
7981.242188
7876.331543
8141.114258
7865.528320
8052.781250
8114.916016
8030.987305
8223.482422
7951.115234
8206.740234
7924.025391
7932.876465
8149.556641
8049.187988
8176.291016
8101.049805
7990.971680
8062.103027
8067.578613
7847.509766
8144.373047
8015.456055
8060.325195
8081.228516
8036.778320
7959.898926
7947.583984
8041.207520
7932.722168
8011.391602
7972.477051
8378.406250
8193.055664
8043.558594
8002.416992
7994.238770
7911.634277
8011.978516
7839.612305
8092.020508
7877.146484
8073.217773
7808.549805
7974.211914
8075.442383
7872.422852
8260.196289
7909.711914
7893.678223
8019.660156
7960.196777
7925.673340
7948.347656
7958.375000
7851.001953
7982.482422
7957.667480
7806.823730
8103.712891
7787.887207
8034.923340
8116.720215
8042.100586
8043.608398
8179.777344
8007.489258
7860.015625
8122.488770
8040.146484
7919.533203
7981.744141
7922.828125
8060.849609
7916.312500
8004.955078
8060.817871
7991.037109
8124.554688
7746.821289
8018.420898
8016.010254
7746.543457
7939.477539
7695.381836
7770.126953
7949.585938
8021.230957
7800.808594
7874.874023
7718.228516
7862.708008
7856.552734
7766.908203
7939.500000
7800.552734
7748.796875
7638.846680
7403.045898
7820.045898
8024.481934
7884.272461
7995.889648
8017.520508
7932.703125
7833.496582
7938.808594
7747.795898
7691.668945
7883.489258
7806.295898
7844.988281
7920.394531
7947.419922
8059.475586
7910.406250
7898.810547
7939.925781
7892.398926
7965.083496
7761.409668
7795.002441
7884.674316
8002.043457
7809.255859
7918.260742
8012.046875
7886.400391
7817.079102
7888.165039
7880.528809
7771.422852
8031.775391
7826.557129
7808.299805
7913.709473
7852.645020
7913.901855
7801.623535
7950.964355
8008.039062
8010.750977
7989.888672
7931.080566
7749.729004
7654.743164
7951.854004
7948.785645
7661.660156
7912.277344
8149.354004
7858.568359
7825.821289
7896.146484
7762.585938
7974.519531
7879.393555
7767.814941
7866.550293
7619.016113
7727.876953
7968.103516
7881.488281
8037.050293
7699.305664
7943.371094
8087.574707
7778.859863
7865.501953
7900.240723
7805.270508
7832.366211
7887.374512
7939.973633
7804.600586
7877.489258
7755.884766
7722.004883
7651.866699
7969.822266
7999.228516
7881.082031
7882.017578
7889.304688
7810.039062
7830.738770
7929.208008
7811.341797
7952.869141
7994.644531
8093.751953
8049.443848
7974.430664
7786.992188
7982.098145
7780.426758
7953.846680
7912.363281
7812.052734
7823.803711
7759.471680
8028.667969
7926.129395
7743.155273
7770.107422
7706.709961
7869.546875
7868.141602
7630.308594
```
