## Supplementary material for "Functional connectivity across the human subcortical auditory system using an autoregressive matrix-Gaussian copula graphical model approach with partial correlations": Code: roi-05_mean_ts.txt

```
8641.618164
8735.115234
8728.208984
8794.033203
8654.947266
8674.045898
8662.048828
8691.583984
8896.653320
9008.681641
8642.770508
8692.340820
8799.511719
8787.963867
8564.750977
8629.847656
8779.737305
8815.659180
8502.577148
8759.848633
8776.369141
8626.139648
8574.658203
8687.868164
8708.472656
8643.655273
8671.166016
8845.230469
8671.658203
8666.725586
8872.096680
8670.842773
8617.287109
8657.104492
8837.820312
8873.279297
8810.588867
8634.966797
8694.265625
8786.154297
8680.721680
8778.798828
8525.579102
8681.019531
8623.796875
8870.696289
8841.281250
8845.368164
8684.309570
8976.223633
8777.727539
8646.291016
8881.183594
8671.295898
8605.904297
8682.514648
8880.128906
8672.970703
8814.004883
8855.445312
8713.459961
8962.408203
8872.008789
8596.965820
8811.791992
8989.088867
8564.268555
8547.616211
8970.993164
8737.875977
8879.441406
9036.667969
8930.616211
8648.849609
8593.701172
8801.077148
8755.339844
8754.523438
8546.390625
8518.104492
8947.577148
8851.958984
8690.553711
8855.983398
8824.048828
8620.459961
8585.333008
8555.449219
8645.268555
8548.570312
8579.894531
8704.777344
8858.430664
8615.972656
8883.934570
8776.167969
8539.051758
8686.303711
8773.057617
8509.491211
8781.988281
8870.564453
8693.665039
8887.735352
8605.739258
8605.133789
8519.280273
8711.845703
8434.791992
8538.592773
8828.643555
8716.225586
8605.239258
8670.900391
8748.698242
8685.240234
8487.238281
8816.822266
8487.402344
8777.850586
8770.251953
8643.425781
8534.201172
8883.925781
9134.825195
9054.270508
8621.761719
8604.673828
8708.079102
8506.712891
8767.674805
8848.570312
8984.950195
8887.446289
8849.968750
8641.587891
8621.828125
8701.254883
9025.797852
8807.574219
8681.075195
8766.313477
8874.844727
8870.480469
8756.451172
8945.465820
9190.647461
8676.373047
8871.109375
8740.956055
8618.501953
8880.813477
8721.814453
8601.826172
8870.615234
8871.472656
8842.190430
8621.186523
8858.054688
8740.236328
8639.732422
8547.218750
8755.937500
8860.732422
8625.589844
8748.274414
8728.136719
8883.418945
8771.777344
8627.745117
8782.211914
8642.371094
8842.563477
8551.799805
8650.875000
8729.259766
8598.512695
8794.026367
8757.048828
8972.218750
8676.275391
8755.868164
8830.845703
8573.303711
8762.163086
8816.414062
8746.125977
8842.190430
8714.000000
8661.128906
8659.603516
8812.812500
8818.987305
8606.603516
8746.005859
8803.390625
8718.619141
8715.253906
8778.280273
8793.472656
8393.922852
8860.080078
8713.623047
8695.262695
8879.853516
8674.764648
8698.133789
8505.521484
8629.619141
8742.526367
8840.112305
8613.615234
8693.591797
8577.281250
8783.443359
8782.596680
8587.617188
8864.406250
8841.509766
8898.085938
8736.871094
8937.568359
8719.316406
8514.719727
8806.633789
8794.894531
8640.812500
8596.433594
8759.554688
8534.248047
8811.052734
8777.236328
8510.861328
8713.107422
8497.586914
8762.706055
8801.930664
8702.433594
8588.472656
8718.030273
8657.480469
8817.325195
8798.435547
8803.370117
8676.083008
8542.253906
8633.402344
8699.229492
8651.791992
8744.942383
8781.929688
8834.937500
8766.442383
8614.345703
8816.377930
8667.425781
8705.830078
8545.930664
8819.616211
8709.904297
8666.753906
8857.957031
8837.321289
8716.301758
8656.473633
8728.445312
8634.173828
8555.739258
8845.736328
8660.298828
8622.176758
8762.810547
8925.311523
8718.034180
8702.520508
8697.753906
8723.343750
8885.918945
8772.802734
8519.201172
8593.176758
8767.650391
8925.636719
8632.310547
8670.627930
8835.019531
8583.377930
8820.099609
8769.365234
8591.732422
8832.094727
8768.784180
8664.499023
8707.772461
8764.653320
8594.398438
8557.394531
8838.738281
8488.096680
8663.955078
8775.728516
8629.356445
8646.703125
8848.120117
8725.857422
8814.164062
8754.925781
8894.213867
9012.441406
8747.010742
8611.032227
8589.110352
8846.335938
8637.607422
8905.925781
8716.687500
8745.987305
8494.559570
8689.754883
8646.108398
8657.156250
8703.310547
8703.641602
8788.858398
8827.474609
8799.920898
8823.522461
8561.649414
8575.125977
8923.883789
8884.981445
8777.492188
8612.098633
8682.122070
8693.027344
8706.782227
8648.505859
8936.143555
8781.652344
8726.880859
8958.115234
8664.538086
8526.179688
8555.170898
8783.232422
8601.564453
8761.501953
8766.385742
8608.830078
9008.968750
8586.000977
8900.858398
8712.530273
8855.377930
8676.110352
8791.723633
8323.273438
8848.797852
8667.019531
8667.229492
8672.875000
8699.445312
8569.376953
8614.784180
8828.384766
8765.435547
8652.791016
8680.193359
8550.256836
8812.484375
8620.378906
8634.221680
8891.080078
8772.642578
8617.873047
8803.339844
8612.470703
8747.432617
8734.612305
8613.705078
8848.515625
8816.601562
8738.244141
8738.692383
8729.165039
8634.647461
8813.713867
8613.773438
8588.440430
8470.765625
8839.306641
8667.599609
8631.073242
8729.973633
8707.067383
8540.079102
8623.717773
8916.860352
8508.463867
8639.275391
8851.102539
8901.442383
8748.375000
8732.728516
8778.881836
8472.804688
8494.917969
8733.475586
8571.098633
8526.133789
8747.807617
8684.460938
8499.430664
8628.725586
8526.010742
8685.562500
8796.924805
8620.576172
8671.144531
8708.849609
8794.075195
8832.030273
8706.009766
8644.650391
8314.384766
8480.712891
8712.377930
8627.702148
8872.041016
8668.139648
8717.528320
8950.852539
8772.510742
8621.812500
8415.019531
8609.485352
8559.165039
8771.799805
8743.708984
8545.022461
8443.994141
8588.922852
8700.127930
8812.526367
8766.158203
8602.348633
8656.888672
8719.184570
8544.383789
8638.220703
8890.494141
8614.650391
8683.358398
8714.449219
8753.568359
8633.321289
8492.493164
8765.595703
8491.091797
8559.684570
8771.837891
8664.284180
8792.641602
8542.767578
8504.827148
8738.149414
8710.691406
8706.057617
8675.864258
8947.835938
8832.870117
8774.888672
8704.061523
8720.011719
8523.936523
8774.724609
8636.769531
8477.808594
8487.087891
8607.478516
8564.716797
8620.013672
8878.228516
8698.533203
8679.704102
8867.009766
8750.656250
8612.925781
8572.920898
8702.671875
8528.585938
8517.217773
8509.360352
8635.038086
8593.403320
8656.847656
8555.268555
8651.717773
8785.041016
8811.833984
9003.947266
8657.593750
8670.059570
8783.453125
8686.264648
8951.360352
8819.522461
8635.506836
8667.808594
8934.746094
8955.585938
8488.158203
8764.031250
8558.035156
8683.677734
8616.267578
8854.808594
8679.958008
8628.286133
8799.722656
8681.916016
8493.198242
8871.092773
8764.615234
8684.055664
8647.624023
8634.481445
8662.812500
8532.438477
8689.963867
8719.000000
8465.666016
8699.563477
8525.695312
8619.664062
8590.821289
8512.718750
8618.768555
8496.033203
8833.091797
8790.600586
8570.049805
8788.722656
8599.336914
8672.930664
8689.633789
8518.129883
8299.815430
8798.753906
8836.393555
8654.443359
8568.052734
8645.653320
8696.203125
8538.177734
8657.341797
8763.497070
8490.730469
8730.182617
8687.353516
8592.917969
8622.026367
8787.048828
8659.211914
8594.003906
8735.320312
8814.687500
8577.384766
8704.140625
8879.888672
8620.298828
8792.510742
8771.597656
8498.534180
8742.542969
8698.275391
8740.289062
8692.091797
8789.384766
8902.154297
8789.787109
8928.550781
8693.618164
8680.320312
8642.207031
8669.576172
8736.384766
8676.854492
8808.371094
8515.579102
8537.180664
8329.047852
8691.311523
8849.087891
8694.933594
8414.045898
8552.588867
8756.688477
8723.664062
8578.506836
8605.995117
8615.338867
8702.583008
8673.283203
8773.065430
8734.298828
8825.513672
8561.577148
8457.266602
8697.133789
8741.617188
8617.241211
8522.312500
8482.401367
8621.659180
8484.561523
8675.898438
8609.259766
8704.900391
8901.872070
8608.589844
8643.841797
8566.033203
8570.683594
8836.883789
8523.479492
8507.712891
8535.471680
8528.848633
8424.713867
8525.886719
8660.096680
8519.219727
8766.020508
8698.326172
8515.905273
8658.675781
8517.833984
8774.122070
8851.500977
8650.770508
8416.805664
8831.749023
8643.034180
8671.387695
8681.213867
8378.112305
8683.605469
8581.520508
8661.685547
8686.320312
8458.522461
8749.012695
8551.291992
8614.222656
8672.955078
8601.996094
8714.292969
8634.710938
8494.115234
8720.891602
8737.178711
8801.384766
8756.244141
8784.683594
8572.772461
8802.816406
8786.690430
8431.051758
8570.398438
8751.234375
8659.226562
8580.197266
8643.606445
8750.981445
8731.804688
8543.331055
8618.216797
8359.045898
8666.803711
8705.316406
8467.605469
8637.403320
8469.314453
8396.314453
8882.216797
8653.190430
8516.000977
8283.350586
8330.945312
8517.520508
8577.464844
8695.337891
8533.270508
8506.447266
8418.919922
8678.959961
8578.572266
8556.845703
8668.207031
8548.692383
8545.523438
8702.058594
8605.961914
8702.587891
8438.428711
8741.531250
8583.835938
8429.586914
8508.423828
8599.768555
8533.837891
8610.783203
8760.361328
8771.182617
8539.700195
8608.333008
8705.041992
8707.174805
8672.527344
8356.869141
8578.087891
8741.844727
8729.359375
8582.589844
8519.174805
8873.433594
8579.437500
8642.891602
8486.474609
8491.349609
8807.915039
8761.769531
8492.125000
8537.563477
8695.287109
8714.913086
8632.830078
8600.336914
8911.053711
8644.715820
8704.326172
8740.790039
8632.002930
8544.373047
8555.992188
8707.586914
8521.585938
8644.593750
8485.394531
8625.946289
8652.861328
8655.911133
8666.959961
8728.453125
8515.033203
8591.388672
8542.076172
8495.217773
8287.335938
8626.205078
8668.400391
8593.751953
8444.015625
8560.067383
8311.960938
8601.747070
8467.465820
8674.353516
8739.662109
8697.950195
8625.949219
8565.741211
8512.619141
8508.339844
8567.455078
8607.870117
8558.489258
8500.984375
8761.504883
8574.475586
8502.508789
8628.537109
8578.807617
8616.239258
8488.410156
8667.800781
8383.799805
8775.704102
8310.019531
8653.744141
8622.222656
8468.360352
8520.915039
8889.336914
8673.046875
8553.256836
8652.670898
8673.826172
8478.708984
8609.909180
8380.535156
8630.949219
8734.735352
8524.477539
8577.116211
8567.356445
8738.175781
8769.523438
8487.726562
8630.208984
8387.748047
8610.855469
8846.313477
8499.342773
8637.145508
8512.593750
8620.742188
8661.659180
8844.533203
8568.229492
8437.706055
8448.279297
8726.917969
8520.541016
8586.819336
8504.936523
8782.658203
8757.457031
8493.357422
8422.319336
8553.984375
8558.632812
8756.679688
8520.150391
8644.175781
8449.706055
8629.501953
8774.153320
8399.618164
8628.025391
8710.320312
8604.751953
8522.899414
8637.348633
8584.954102
8876.892578
8544.897461
8468.511719
8362.773438
8678.911133
8525.827148
8551.658203
8462.022461
8480.467773
8593.506836
8592.312500
8505.020508
8604.065430
8539.230469
8626.101562
8307.859375
8551.566406
8481.757812
8500.651367
8691.277344
8417.057617
8574.021484
8699.048828
8614.183594
8644.527344
8508.832031
8340.525391
8576.766602
8557.614258
8499.299805
8522.990234
8542.142578
8655.215820
8592.036133
8443.870117
8730.122070
8668.608398
8718.552734
8428.232422
8634.066406
8666.158203
8642.903320
8604.460938
8492.745117
8510.714844
8581.611328
8517.994141
8682.787109
8414.286133
8534.986328
8483.035156
8375.770508
8391.183594
8608.162109
```
