## Supplementary material for "Functional connectivity across the human subcortical auditory system using an autoregressive matrix-Gaussian copula graphical model approach with partial correlations": Code: roi-06_mean_ts.txt

```
9091.320312
8784.697266
8963.136719
9040.349609
9018.321289
8748.027344
9175.519531
8981.916016
8858.433594
9231.876953
9041.099609
8746.667969
8843.531250
9100.888672
9078.837891
8618.346680
8933.316406
8972.052734
8683.091797
8726.142578
9164.930664
8879.656250
8714.424805
8863.353516
9127.976562
8875.054688
8726.814453
8837.070312
8918.643555
8846.370117
8769.904297
9104.563477
9107.500977
8747.531250
8848.182617
8973.519531
8914.758789
8814.242188
8799.320312
8998.568359
9165.521484
8913.694336
8987.992188
9044.511719
9011.467773
8808.690430
8900.291016
9069.458984
8782.167969
9020.018555
9096.296875
8747.399414
8669.924805
9008.235352
8889.085938
8880.269531
9245.466797
8808.765625
8792.169922
8952.825195
8791.453125
8688.384766
9021.998047
8976.000000
8864.803711
8975.485352
9071.128906
8728.800781
8798.169922
9110.689453
8869.937500
8680.911133
8819.671875
8846.291016
8799.783203
8906.091797
8935.959961
9021.083984
8890.037109
8866.660156
8913.453125
9222.269531
9007.693359
8952.897461
8967.050781
8877.336914
8821.878906
8988.118164
8888.712891
9040.241211
8660.917969
8764.000977
9078.890625
9071.986328
8857.554688
8933.067383
8904.750000
8859.887695
9070.171875
8831.620117
8950.487305
8944.448242
8658.270508
8961.398438
9169.307617
8925.271484
8884.111328
8990.068359
9060.715820
8764.193359
8671.488281
8671.725586
8973.361328
8645.291016
8863.515625
9173.871094
8904.152344
8963.116211
9052.457031
8809.167969
9121.229492
9120.371094
8677.005859
8527.739258
8697.561523
8836.962891
8984.516602
9042.777344
8866.994141
9044.351562
8950.612305
8756.447266
9098.779297
8959.888672
9024.496094
8712.827148
8611.878906
8349.519531
8963.020508
8961.375977
8785.667969
8650.894531
8779.296875
8866.852539
8824.511719
8692.388672
9047.711914
9312.210938
9252.243164
9198.210938
9199.740234
9305.632812
9438.791992
9313.389648
9003.576172
9175.818359
8965.031250
8616.316406
8727.734375
8728.229492
8673.224609
8706.349609
8693.589844
8577.386719
8864.343750
8649.875977
9010.734375
9168.542969
8866.048828
8637.385742
8802.627930
8965.570312
8855.294922
8674.236328
8939.814453
9156.209961
9007.983398
8746.723633
8943.383789
9277.143555
8853.193359
8960.823242
9331.564453
9020.029297
8871.165039
9218.646484
8899.646484
8765.219727
9106.202148
9092.611328
8982.288086
8665.946289
8983.943359
9151.366211
8626.619141
8858.773438
8839.275391
8743.887695
8690.921875
8912.203125
8762.494141
8881.004883
9109.590820
8878.364258
8995.365234
9004.148438
8961.730469
8753.298828
8865.144531
8908.268555
9045.505859
8472.554688
8923.498047
8808.955078
8723.211914
8821.958008
9052.156250
8728.738281
8932.975586
8805.865234
8825.731445
8842.882812
8998.671875
8641.396484
8871.431641
8976.081055
8651.412109
8684.511719
9025.571289
9007.477539
8824.478516
8705.738281
8924.113281
8652.764648
8678.616211
8584.061523
8767.370117
8926.949219
8937.419922
8911.320312
8951.931641
8691.625000
8838.245117
8729.159180
8809.072266
8851.329102
8714.103516
8858.068359
8947.570312
8845.418945
8909.650391
9164.511719
8649.947266
8810.828125
8945.292969
8745.148438
8632.291992
8861.996094
8824.435547
9035.641602
8933.023438
8749.380859
9256.503906
8843.413086
8744.640625
8879.402344
8706.765625
8569.861328
8838.115234
9074.445312
8850.701172
8896.308594
8716.084961
8614.669922
8844.483398
9029.274414
8572.332031
8713.593750
8839.035156
8732.397461
8766.851562
8950.509766
8957.761719
8890.005859
8815.847656
8880.116211
8813.830078
8795.035156
8856.878906
8838.551758
8473.408203
8967.146484
8984.248047
8739.025391
8681.593750
8601.466797
8721.747070
8820.404297
8924.226562
8662.173828
8691.709961
8745.974609
8807.080078
8651.695312
8988.616211
8936.897461
8653.012695
8620.634766
8954.148438
8908.491211
8669.528320
8740.904297
8828.640625
8962.032227
8826.291016
8662.943359
8746.274414
8523.303711
8692.744141
8686.361328
8684.054688
8754.064453
8915.908203
8635.721680
8911.597656
8934.957031
8693.628906
8866.676758
8597.459961
8748.199219
8710.075195
8492.113281
8654.930664
8537.009766
8667.852539
8814.275391
8602.345703
8547.379883
8698.750000
8824.129883
8831.923828
8799.788086
8598.677734
8817.482422
8782.633789
8620.210938
8795.327148
8725.816406
8646.771484
8720.023438
8953.509766
8862.206055
8577.207031
8737.457031
9122.968750
9054.965820
8595.270508
8538.773438
8950.856445
8922.349609
8682.903320
8846.343750
8990.496094
8401.654297
8805.325195
9065.651367
9115.716797
8925.417969
8614.412109
8625.300781
8741.487305
8648.273438
8888.153320
8753.691406
8703.126953
9075.844727
8614.007812
8645.351562
8733.437500
8562.539062
8621.888672
8806.609375
8794.047852
8604.465820
8775.999023
8677.396484
8781.422852
8871.197266
8848.079102
8493.230469
8554.339844
8794.113281
8736.878906
8553.677734
8898.433594
8900.870117
8764.650391
8869.335938
8815.015625
8600.965820
8740.127930
8766.266602
8597.301758
8792.921875
8783.900391
8616.556641
8532.793945
8849.090820
8759.347656
8542.901367
8666.084961
8667.418945
8667.611328
8820.738281
8716.896484
8723.620117
8876.172852
8957.937500
8813.172852
8761.943359
8910.739258
8858.211914
8687.072266
8902.373047
8727.740234
8702.456055
8850.115234
8600.965820
8895.068359
8502.986328
8696.756836
8795.982422
8873.541992
8872.604492
8428.531250
8643.169922
8867.298828
8871.236328
8653.551758
8964.120117
8437.230469
8613.525391
8807.880859
8941.615234
8803.154297
8891.663086
8879.109375
8659.503906
8629.619141
8740.871094
8399.018555
8744.705078
8872.554688
8746.426758
8698.078125
8692.777344
8948.718750
8836.833008
8558.946289
8920.007812
8433.972656
8646.468750
8922.534180
8724.607422
8599.117188
8996.765625
9116.695312
8930.478516
8837.398438
8751.900391
8686.089844
8714.594727
8593.075195
8835.193359
8967.784180
8637.572266
8797.923828
8923.261719
8671.770508
8667.530273
8954.917969
8695.825195
8670.224609
8941.608398
8776.761719
8643.543945
8881.772461
8774.574219
8693.204102
8716.717773
8575.152344
8488.695312
8749.052734
8986.923828
8842.958984
8578.100586
8542.679688
8827.953125
8975.981445
8651.410156
8639.137695
8752.468750
8703.621094
8651.672852
8878.321289
8657.197266
9042.101562
8985.658203
8866.892578
8733.746094
8736.500000
8686.069336
8711.582031
8819.441406
8788.833984
8815.748047
8782.146484
8960.944336
8730.635742
8852.621094
8824.488281
8624.943359
8551.850586
8737.933594
8771.042969
8629.698242
8935.041992
8864.353516
8852.955078
8742.107422
8724.515625
8535.990234
8581.211914
9110.147461
8676.707031
8759.232422
9024.089844
8935.338867
8875.396484
8672.667969
8948.097656
8667.685547
8443.593750
8889.176758
8765.982422
8574.549805
8913.839844
8690.337891
8704.580078
8841.423828
8817.428711
8617.248047
8861.488281
8922.137695
8541.233398
8650.107422
8793.157227
8841.082031
8656.235352
8750.008789
8885.457031
8508.958984
8782.865234
8781.074219
8767.509766
8681.060547
8834.504883
8959.823242
8612.610352
8672.224609
8757.777344
8619.779297
8941.800781
8605.689453
8680.415039
8795.650391
8642.671875
8736.910156
8812.376953
8857.510742
8645.154297
8727.465820
9033.062500
8976.280273
8977.352539
8750.222656
8844.510742
8753.810547
8786.373047
8565.957031
8573.972656
8907.656250
8687.256836
8695.961914
9059.761719
8858.810547
8806.160156
8577.000977
8837.023438
8732.656250
8718.984375
8939.364258
8816.769531
8741.047852
8761.866211
8733.656250
8744.041992
8609.077148
8634.750977
8859.341797
8853.134766
8752.290039
8701.305664
8952.964844
8994.266602
8528.798828
8757.176758
8817.041016
8566.522461
8893.415039
8845.282227
8872.509766
8989.053711
8624.875000
8729.790039
8829.434570
8781.394531
8491.983398
8785.062500
8792.458008
8867.565430
8888.978516
8971.078125
8841.601562
8801.871094
8716.407227
8835.824219
8858.519531
8824.544922
8854.716797
8834.999023
8829.552734
8973.669922
9049.605469
8637.505859
8851.144531
8915.698242
8902.476562
8597.711914
8588.250000
8884.241211
8897.333984
8717.409180
8658.296875
8896.161133
8566.179688
8877.400391
8822.322266
8947.470703
8668.823242
8821.877930
8811.293945
8760.869141
8622.338867
8942.035156
8707.837891
8836.617188
8911.662109
8752.467773
8558.550781
8969.500000
8938.384766
9146.882812
8890.653320
8889.635742
8746.886719
8852.649414
8829.504883
8840.638672
8754.803711
8778.091797
8435.407227
8635.182617
8816.278320
8620.759766
8691.214844
8922.357422
9065.236328
8839.041016
8754.636719
8920.119141
8674.011719
8911.493164
8600.099609
8720.667969
8799.683594
8823.415039
8858.321289
8870.881836
8859.498047
8848.851562
9060.236328
8940.433594
8541.689453
8859.793945
8873.895508
8987.596680
8811.724609
8714.796875
8738.958008
8918.087891
8893.845703
8592.808594
8957.912109
9058.904297
8654.559570
8869.005859
8699.038086
8883.900391
8720.560547
8741.899414
8661.177734
8719.155273
8965.128906
9272.620117
8781.103516
8685.799805
9002.714844
8638.680664
8795.984375
8802.332031
8636.494141
8877.812500
8903.282227
8686.642578
8628.445312
8825.785156
8764.483398
8875.277344
8838.077148
8953.550781
8889.215820
8641.630859
8629.503906
8682.105469
8514.369141
8792.884766
8786.186523
8763.948242
8902.386719
8903.528320
8802.091797
8869.346680
9088.443359
8859.328125
8545.594727
8664.507812
8840.367188
8867.780273
8739.875977
8563.436523
8685.280273
8799.750000
8702.224609
8759.513672
8867.693359
9120.392578
8986.480469
8659.324219
8834.599609
8692.312500
8768.372070
8848.911133
8506.139648
8730.314453
8849.787109
8680.433594
8919.826172
9008.015625
8845.144531
8776.570312
8726.561523
8689.462891
8933.549805
8843.683594
8536.414062
8799.116211
8737.401367
8692.800781
8652.983398
8796.988281
8927.871094
9080.463867
8807.493164
8745.991211
9016.348633
8879.068359
8850.308594
8908.167969
8747.447266
8476.802734
8637.645508
8827.399414
8834.265625
8805.112305
9133.192383
8830.243164
8907.670898
9014.593750
8840.521484
8724.353516
8859.902344
8732.964844
8986.470703
8665.325195
8542.863281
8852.769531
8838.471680
9051.541016
8950.255859
8677.914062
8726.000000
8578.511719
8540.896484
8980.601562
8946.975586
8636.069336
8730.417969
9037.337891
8840.539062
8781.827148
8723.328125
8697.666016
8676.763672
9052.092773
8822.250000
8606.763672
8608.332031
8880.471680
8667.518555
8769.683594
9102.709961
8714.616211
8905.958008
8885.628906
8822.287109
8935.534180
8961.002930
8754.957031
8859.559570
8914.062500
8846.163086
9045.824219
9202.157227
8783.337891
8583.878906
8905.838867
8759.107422
8765.736328
8848.603516
9169.997070
8745.392578
9019.400391
8709.658203
8728.830078
8749.564453
8650.872070
8841.510742
8929.446289
8501.313477
8609.792969
9033.440430
8845.697266
8598.542969
8906.134766
8903.721680
8977.093750
8747.298828
9010.729492
9215.273438
8829.841797
8699.818359
8869.080078
8756.093750
8785.302734
8673.927734
8907.876953
8641.707031
8800.216797
8790.869141
8666.986328
8870.542969
8775.980469
8838.700195
8998.246094
8624.254883
8800.227539
8834.851562
8757.107422
9016.224609
```
