## Supplementary material for "Functional connectivity across the human subcortical auditory system using an autoregressive matrix-Gaussian copula graphical model approach with partial correlations": Code: roi-07_mean_ts.txt

```
9818.096680
9778.674805
10029.634766
10122.788086
9858.432617
9732.456055
9895.167969
9814.845703
9918.965820
10061.584961
9909.126953
9768.287109
9716.235352
9910.833008
9817.599609
9732.590820
10002.944336
10061.775391
9900.253906
9792.393555
9950.090820
9927.161133
9666.342773
9887.809570
9889.524414
9956.760742
9829.444336
9842.890625
9940.712891
9808.116211
9778.428711
9858.981445
9911.092773
9808.700195
9819.758789
9788.152344
9831.125000
9796.433594
9902.998047
10011.207031
9891.944336
9830.923828
9739.783203
9811.768555
9830.649414
9830.983398
9902.073242
9999.217773
9839.780273
9884.369141
9870.344727
9829.175781
9727.472656
9900.179688
9860.591797
9758.349609
9956.850586
9661.075195
9680.934570
9936.772461
9669.342773
9525.266602
9960.963867
9916.023438
9769.450195
9972.099609
9845.973633
9749.034180
9746.891602
10060.275391
9700.303711
9779.606445
9949.993164
9957.130859
9809.008789
9879.302734
9962.827148
10003.667969
9888.982422
9826.394531
9866.210938
9998.597656
9957.125000
9737.182617
9790.754883
9925.704102
9830.296875
9970.740234
10052.460938
9834.785156
9807.092773
9774.266602
10183.024414
10093.041992
10058.352539
9920.604492
9890.627930
9908.928711
9893.711914
10029.355469
9973.523438
10035.576172
9677.839844
9742.999023
9855.574219
9890.694336
9710.740234
10034.657227
9963.038086
9732.081055
9819.382812
9813.389648
9883.574219
9732.109375
9794.938477
10024.358398
9757.022461
9855.806641
9979.908203
9779.469727
10060.242188
9883.632812
9645.000977
9980.762695
10075.142578
10017.920898
9951.214844
10032.175781
10031.282227
9926.232422
9850.775391
9786.249023
10092.829102
9931.862305
9830.014648
9619.049805
9680.946289
9500.435547
10063.631836
10133.178711
9913.103516
9710.489258
9965.950195
9995.813477
10089.197266
10320.566406
10469.961914
10226.304688
10296.614258
10353.688477
10022.557617
10142.787109
10352.444336
10123.005859
10007.212891
10040.163086
9814.441406
9829.672852
9727.230469
9867.689453
9761.753906
9709.291016
9802.050781
9968.100586
9781.181641
9812.005859
9981.074219
10036.652344
9947.468750
9819.443359
9943.576172
9909.851562
9811.131836
9880.816406
9935.405273
10106.815430
9888.323242
9996.551758
10106.093750
10135.547852
10158.519531
9847.972656
10182.811523
10007.866211
9928.436523
9923.278320
10012.957031
10046.699219
10072.991211
9859.372070
9854.374023
9771.359375
9964.165039
10037.459961
9883.235352
10030.444336
9957.083984
9758.357422
9823.122070
9799.483398
9769.304688
9779.280273
10137.936523
10033.379883
9917.999023
9843.080078
9858.871094
9844.424805
9795.505859
10054.081055
9855.850586
9667.280273
9882.324219
10088.354492
9878.219727
9928.074219
9954.717773
10003.511719
9831.334961
9925.312500
9899.210938
9838.524414
9881.336914
9847.785156
9797.597656
9831.809570
9801.577148
9757.717773
9845.538086
9981.440430
9943.053711
9834.249023
9723.563477
9838.176758
9681.992188
9691.135742
9870.112305
9908.600586
9867.250000
9905.506836
9809.098633
9741.061523
9788.696289
9737.522461
9929.783203
9960.947266
9797.308594
9889.412109
9994.186523
9974.590820
9915.613281
9858.344727
9835.949219
9661.431641
9777.241211
9709.605469
9873.590820
10023.635742
9864.477539
9934.711914
9820.237305
9840.337891
9907.555664
9888.838867
9873.586914
9943.954102
9975.870117
9982.038086
9904.667969
9939.345703
9734.535156
9832.305664
9847.783203
9635.185547
9661.779297
9885.723633
9772.374023
9645.417969
9704.427734
9775.574219
9820.187500
9857.846680
9958.015625
9802.412109
9740.772461
9832.929688
9857.389648
9829.563477
9837.683594
9716.766602
9743.662109
9883.224609
9914.933594
9779.539062
9929.038086
9741.549805
9768.909180
9833.957031
9995.880859
9835.642578
10003.246094
9875.353516
9901.859375
9915.925781
10059.672852
9900.600586
9781.922852
9859.990234
9973.060547
10028.488281
9815.240234
9848.715820
10155.500000
9977.946289
9890.985352
9813.697266
9833.123047
9671.172852
9698.164062
9870.795898
9718.714844
9954.925781
9859.545898
9774.042969
9899.524414
9876.770508
9732.578125
9785.897461
9736.810547
9709.190430
9791.110352
9744.324219
9847.656250
9712.753906
9556.589844
9747.938477
9737.131836
9536.691406
9649.519531
9734.204102
9701.543945
9961.894531
9541.202148
9566.569336
9878.595703
9832.591797
9678.931641
9942.778320
9846.755859
9839.561523
10020.839844
9887.888672
9811.809570
9897.188477
10022.584961
10038.947266
9688.980469
9853.386719
10124.766602
9907.441406
9802.600586
10054.097656
10054.306641
9579.610352
9751.227539
10156.784180
10086.636719
9987.201172
9764.122070
9802.625977
9886.332031
9802.269531
9909.226562
9855.428711
9748.319336
9865.786133
9697.986328
9553.537109
9679.757812
9906.872070
9758.133789
9904.925781
9740.271484
9764.839844
9658.391602
9720.175781
9766.803711
9843.780273
9692.642578
9549.749023
9550.863281
9689.288086
9691.776367
9778.208984
9698.882812
9865.782227
9824.133789
9879.834961
9845.776367
9670.677734
9637.813477
9775.790039
9724.131836
9730.172852
9738.464844
9646.397461
9649.404297
9836.593750
9781.852539
9764.376953
9773.775391
9761.069336
9666.278320
9717.691406
9675.360352
9779.875000
9959.195312
9837.251953
9604.037109
9656.613281
9621.316406
9682.934570
9849.205078
9839.502930
9687.824219
9649.851562
9771.852539
9807.457031
9875.659180
9717.922852
9876.393555
10059.075195
9923.678711
9953.764648
9577.366211
9737.225586
9945.881836
9805.404297
9747.382812
9754.910156
9626.024414
9808.952148
9828.531250
9831.318359
9604.959961
9785.129883
9870.957031
9722.124023
9812.504883
9701.982422
9627.644531
9617.580078
9813.574219
9761.383789
9866.515625
9787.333984
9906.519531
9819.924805
9857.319336
9912.024414
9765.137695
9757.352539
9901.957031
9915.252930
9795.066406
9820.649414
9979.954102
9912.088867
9744.677734
9653.500977
9931.141602
10044.153320
9599.575195
9743.702148
10119.316406
9885.166016
10053.038086
9867.125000
9756.537109
9718.967773
9948.544922
9942.178711
9874.349609
9909.012695
9788.490234
9807.797852
9964.099609
9810.684570
9738.517578
9675.578125
9645.454102
9630.944336
9803.175781
9973.027344
9745.133789
9826.483398
9931.618164
10116.639648
9987.646484
9779.782227
9800.477539
10078.555664
9976.133789
9880.024414
10040.602539
9681.445312
9865.885742
9874.066406
9877.516602
9897.769531
9830.074219
9911.459961
9742.817383
9816.597656
9987.171875
9819.860352
9710.636719
9821.761719
9815.772461
9751.480469
9792.816406
9980.543945
9670.794922
9822.247070
9931.333984
9778.881836
9864.942383
9784.887695
9682.217773
9713.622070
9886.177734
9762.980469
9786.927734
9765.439453
9726.069336
9704.503906
10036.746094
9804.902344
9817.509766
9807.421875
9963.045898
9753.780273
9760.624023
9935.455078
9900.453125
9584.515625
9748.978516
9948.085938
9816.946289
9929.230469
9866.002930
9750.624023
9931.181641
9906.839844
9877.387695
9758.970703
9685.930664
9929.728516
9798.208008
9972.159180
9859.922852
9750.238281
9676.586914
9943.112305
9896.478516
9844.244141
9903.174805
9800.519531
9713.631836
9892.671875
9958.235352
9822.530273
9928.535156
10043.094727
9830.218750
9826.746094
9837.783203
9857.180664
9951.216797
9928.614258
9908.224609
10054.324219
10253.803711
10022.003906
9709.186523
9817.438477
9708.812500
9910.641602
9873.483398
9701.472656
9826.356445
9961.492188
9612.987305
9731.458008
10059.557617
9976.141602
9720.967773
9699.015625
9730.027344
9819.799805
9819.867188
9713.666016
9856.030273
9765.806641
9643.234375
9687.734375
9757.026367
9799.269531
9950.204102
9786.831055
9887.435547
9833.922852
9696.944336
9774.209961
9860.870117
9737.877930
9806.424805
9821.331055
9665.640625
9905.937500
9816.736328
9760.391602
9717.149414
9583.165039
9615.811523
9859.940430
9749.391602
9637.304688
9666.427734
9674.798828
9698.696289
9892.243164
9780.833008
9715.736328
9932.538086
9738.647461
9729.644531
9822.141602
9646.050781
9642.400391
9655.710938
9770.625977
9776.266602
9865.491211
9876.881836
9917.223633
9975.621094
10010.620117
9878.717773
9880.008789
9846.721680
9630.649414
9672.978516
9848.261719
9770.186523
9578.945312
9834.250000
9853.427734
9892.102539
9786.233398
9770.584961
9990.384766
9917.927734
9566.951172
9871.776367
9567.113281
9679.179688
9830.934570
9705.772461
9607.820312
9950.058594
9983.561523
9938.525391
10029.827148
9815.861328
9771.129883
9855.184570
9867.841797
9659.022461
9739.311523
9746.144531
9521.066406
9495.598633
9641.527344
9767.009766
9708.946289
9839.493164
9865.799805
9710.041992
9695.407227
9839.757812
9834.665039
9810.494141
9698.314453
9801.081055
9751.493164
9794.102539
9807.309570
9968.122070
9955.322266
9801.083984
9940.807617
9902.546875
9844.091797
9704.625000
9925.811523
9721.555664
9752.371094
9656.716797
9651.459961
9600.922852
9909.649414
9871.128906
9903.892578
9784.710938
9683.044922
9954.758789
9889.093750
9743.064453
9824.250977
9670.766602
9517.570312
9695.209961
10021.002930
9945.355469
9769.881836
9839.863281
9962.850586
9923.390625
9739.172852
9758.422852
9683.768555
9853.175781
9681.666992
9498.691406
9530.657227
9925.566406
9573.700195
9939.131836
9860.532227
9736.975586
9781.334961
9512.028320
9477.786133
9730.743164
9582.217773
9766.558594
9754.332031
9693.235352
9603.894531
9598.721680
9664.428711
9648.514648
9649.881836
9629.313477
9734.094727
9767.500000
9726.027344
9658.663086
9598.133789
9650.713867
9792.615234
9690.454102
9594.124023
9576.794922
9907.050781
9697.476562
9761.269531
9773.359375
9764.336914
9678.687500
9700.599609
9695.719727
9662.111328
9516.859375
9648.563477
9449.568359
9582.138672
9602.503906
9697.302734
9558.209961
9426.344727
9636.175781
9694.639648
9506.246094
9475.967773
9670.987305
9618.760742
9484.562500
9480.225586
9557.507812
9639.297852
9668.825195
9690.082031
9593.360352
9707.133789
9574.475586
9478.916992
9554.393555
9563.363281
9482.055664
9585.888672
9603.441406
9671.394531
9653.808594
9671.622070
9607.317383
9612.118164
9734.446289
9672.092773
9508.055664
9664.089844
9575.794922
9616.671875
9679.451172
9517.727539
9669.233398
9605.393555
9753.561523
9683.802734
9452.125000
9373.874023
9536.685547
9519.959961
9680.080078
9503.137695
9536.300781
9639.894531
9757.414062
9619.280273
9559.803711
9795.419922
9592.136719
9670.684570
9662.522461
9554.266602
9492.436523
9610.538086
9648.203125
9594.749023
9542.896484
9788.809570
9721.847656
9600.076172
9694.519531
9740.295898
9682.100586
9712.691406
9417.352539
9574.777344
9657.369141
9540.534180
9628.088867
9671.030273
9539.753906
9356.968750
9578.615234
9679.300781
9674.737305
9540.360352
9718.768555
9672.292969
9661.898438
9789.327148
9506.440430
9524.577148
9514.347656
9630.750977
9665.863281
9561.907227
9453.152344
9692.461914
9590.500000
9526.430664
9470.109375
9447.746094
9583.724609
9621.731445
9683.431641
9719.381836
9615.850586
9617.418945
9666.954102
9464.999023
9564.898438
9491.271484
9771.492188
9460.787109
9558.542969
9589.336914
9395.132812
9492.190430
9487.467773
9544.883789
9689.938477
9451.154297
9556.189453
9373.319336
9548.811523
9432.734375
```
