## Supplementary material for "Functional connectivity across the human subcortical auditory system using an autoregressive matrix-Gaussian copula graphical model approach with partial correlations": Code: roi-08_mean_ts.txt

```
11468.954102
11481.843750
11480.346680
11377.634766
11272.262695
11459.414062
11266.997070
11239.642578
11315.811523
11343.228516
11221.346680
11285.819336
11305.083984
11386.130859
11211.980469
11273.162109
11260.902344
11268.354492
11302.856445
11357.826172
11360.641602
11219.950195
11426.613281
11372.062500
11357.304688
11140.493164
11334.602539
11300.369141
11315.679688
11148.472656
11227.169922
11275.957031
11166.187500
11242.602539
11354.237305
11239.446289
11153.037109
11330.720703
11370.197266
11333.880859
11158.080078
11376.775391
11320.851562
11228.552734
11090.439453
11350.665039
11318.391602
11293.477539
11218.343750
11344.014648
11164.113281
11139.821289
11131.652344
11295.631836
11357.842773
11188.443359
11230.670898
11235.204102
11247.146484
11183.367188
11070.968750
11029.268555
11294.448242
11302.100586
11248.422852
11233.431641
11175.570312
11229.233398
11184.005859
11337.780273
11136.780273
11357.249023
11391.097656
11075.497070
11407.284180
11373.665039
11115.882812
11222.731445
11217.693359
11296.081055
11394.648438
11389.803711
11232.183594
11303.125977
11291.636719
11093.028320
11374.285156
11339.033203
11179.933594
11210.700195
11344.952148
11296.673828
11417.797852
11220.279297
11449.111328
11297.269531
11023.537109
11369.833984
11331.540039
11181.941406
11291.813477
11094.983398
11433.382812
11297.357422
11154.647461
11167.875977
11117.427734
11157.056641
10974.999023
10958.871094
11244.235352
11144.506836
10983.898438
11206.488281
11208.305664
11096.040039
11132.422852
11318.409180
11076.172852
11263.333984
11429.885742
11375.885742
11512.894531
11343.362305
11444.458984
11352.839844
11181.060547
11177.194336
11253.217773
11234.884766
11389.498047
11410.009766
11333.280273
11115.637695
11121.283203
11049.173828
11093.815430
11181.533203
11391.013672
11310.056641
11023.496094
11189.486328
11382.721680
11326.951172
11414.541016
11562.920898
11831.544922
11412.575195
11596.325195
11378.418945
11141.775391
11624.092773
11461.974609
11524.405273
11459.443359
11233.274414
11208.950195
11340.169922
11284.397461
11173.958984
11165.795898
11169.439453
11353.843750
11307.717773
11173.419922
11254.767578
11347.439453
11261.295898
11242.124023
11470.950195
11315.685547
11169.885742
11343.538086
11434.022461
11147.880859
11244.235352
11348.457031
11391.691406
11534.426758
11399.616211
11343.742188
11302.915039
11343.356445
11283.923828
11347.913086
11258.231445
11287.604492
11412.402344
11274.289062
11226.005859
11248.969727
11278.433594
11326.149414
11307.539062
11391.985352
11534.423828
11242.749023
11330.866211
11407.639648
11231.011719
11310.356445
11319.314453
11453.299805
11307.580078
11478.387695
11345.184570
11200.738281
11153.110352
11381.327148
11394.592773
11290.212891
11403.070312
11357.628906
11255.012695
11467.247070
11348.573242
11154.108398
11257.382812
11405.491211
11254.906250
11202.216797
11357.494141
11344.409180
11330.399414
11297.733398
11099.331055
11128.601562
11369.173828
11242.404297
11209.387695
11321.003906
11220.586914
11096.881836
11115.856445
11261.230469
11179.758789
11106.857422
11295.371094
11256.202148
11213.145508
11229.250977
11123.780273
11068.586914
11194.500977
11331.252930
11238.537109
11317.878906
11431.460938
11291.505859
11205.043945
11281.618164
11239.575195
11275.642578
11270.499023
11208.938477
11219.795898
11202.441406
11231.290039
11316.164062
11271.329102
11108.956055
11355.709961
11332.498047
11159.072266
11348.987305
11175.152344
11247.632812
11392.606445
11330.302734
11311.813477
11294.321289
11348.056641
11163.204102
11168.965820
11311.554688
11313.131836
11258.756836
11366.621094
11228.596680
11172.855469
11270.346680
11304.772461
11140.385742
11160.313477
11152.875977
11270.575195
11244.883789
11295.707031
11275.705078
11153.804688
11208.397461
11370.237305
11144.949219
11111.569336
11249.301758
11108.006836
11284.330078
11164.285156
11278.404297
11247.469727
11362.503906
11194.887695
11293.321289
11314.163086
11205.643555
11295.287109
11289.740234
11417.808594
11480.417969
11331.304688
11228.611328
11369.806641
11430.042969
11346.898438
11252.377930
11366.752930
11211.664062
11159.641602
11092.606445
11343.996094
11261.971680
11321.044922
11125.827148
11245.389648
11168.272461
11349.071289
11277.949219
11247.483398
11108.377930
11224.329102
11211.437500
11273.104492
11229.424805
11017.738281
11317.690430
11261.469727
11101.830078
11187.633789
11040.198242
11360.724609
11245.425781
11151.866211
11165.871094
11295.702148
11219.666992
11226.019531
11348.003906
11264.337891
11193.288086
11297.779297
11282.125977
11151.769531
11228.565430
11263.544922
11168.512695
10825.898438
11254.398438
11445.002930
11277.108398
11244.117188
11364.375000
11010.589844
11145.099609
11288.316406
11327.460938
11149.876953
11100.658203
10994.521484
11137.948242
11134.142578
10899.778320
11203.351562
11089.003906
11079.466797
11232.514648
11093.840820
10972.433594
11206.744141
11010.903320
11246.174805
11234.167969
11034.624023
11134.633789
11307.680664
11072.934570
11216.897461
11215.691406
11117.054688
11098.197266
11250.381836
11129.952148
11015.816406
10911.861328
11223.847656
11173.743164
11189.864258
11019.566406
11190.863281
11120.929688
11127.460938
11027.592773
11195.939453
11247.802734
11156.525391
11111.895508
11040.730469
11275.028320
11208.550781
11160.868164
11151.792969
11095.480469
11061.509766
11170.930664
11186.131836
11078.294922
11154.685547
11189.006836
11071.346680
11200.958984
11103.162109
11049.040039
11213.406250
11230.054688
11135.605469
11193.253906
11182.542969
11199.406250
11247.914062
11283.693359
11195.490234
11296.346680
11221.805664
11203.603516
11080.630859
11104.733398
11172.126953
11205.293945
10994.184570
11296.404297
11145.035156
11070.278320
11198.360352
11148.577148
11169.141602
11228.023438
11161.308594
11104.839844
11274.977539
11007.740234
11013.909180
11224.112305
11131.459961
11092.619141
11329.154297
11246.955078
11180.600586
11286.915039
11162.941406
11343.199219
11170.386719
11147.603516
11174.256836
11268.658203
11125.809570
11282.300781
11306.795898
11226.480469
11157.613281
11207.565430
11277.923828
11271.798828
11188.729492
11211.389648
11322.721680
11207.923828
11240.444336
11215.175781
11189.720703
11068.650391
11250.524414
11136.189453
11238.882812
11145.448242
11154.405273
11097.961914
11031.928711
11113.681641
10996.434570
11009.149414
11016.494141
10939.683594
11237.878906
11150.040039
11077.899414
11333.779297
11170.024414
11346.272461
11281.221680
11194.548828
11220.832031
11236.810547
11218.902344
11324.455078
11325.808594
11287.590820
11305.367188
11309.470703
11149.618164
11208.252930
11209.961914
11214.471680
11107.097656
11175.875977
11327.002930
11172.845703
11181.243164
11343.163086
11112.476562
11134.583008
11337.427734
11157.423828
11096.813477
11269.934570
11177.269531
11124.756836
11213.377930
11244.304688
11160.824219
11038.482422
11221.534180
11248.662109
11104.451172
11337.570312
11133.000000
11202.985352
11275.735352
10995.927734
11117.371094
11118.587891
11173.524414
11054.395508
11196.775391
11072.954102
11232.633789
11107.580078
11317.853516
11292.585938
11042.206055
11335.675781
11268.050781
11190.867188
11258.857422
11192.887695
11246.552734
11100.940430
11092.165039
11239.299805
11194.206055
11179.107422
11232.899414
11173.240234
11291.146484
11157.554688
11087.833008
11270.116211
11267.062500
11263.237305
11134.190430
11370.538086
11325.819336
11152.982422
11422.854492
11265.855469
11156.209961
11360.352539
11075.543945
11097.999023
11212.554688
11161.625000
11162.107422
11085.670898
11352.608398
11424.295898
11112.778320
11249.948242
11185.699219
11014.717773
11173.678711
11108.834961
11145.177734
11204.236328
11131.383789
11057.239258
11181.196289
11233.441406
11162.294922
11036.845703
11317.874023
11108.596680
11062.305664
11167.277344
11013.133789
11107.287109
11113.376953
11114.607422
11056.531250
11189.384766
11101.232422
11125.864258
11265.298828
11084.476562
11072.496094
11117.587891
11096.407227
11031.938477
11193.121094
11249.496094
11129.589844
11165.955078
11086.122070
10936.116211
11082.569336
10874.783203
11037.917969
11006.752930
11004.270508
10958.480469
10884.707031
11069.833984
11026.059570
11186.128906
11083.737305
10968.133789
11255.468750
11097.274414
11136.353516
11160.023438
11099.108398
11146.564453
11054.477539
11027.448242
11267.980469
11129.896484
11173.730469
11275.253906
11295.571289
11301.560547
11037.591797
11139.756836
11205.834961
11206.136719
10943.281250
11073.445312
11175.069336
10917.014648
11095.663086
11063.062500
10895.372070
11049.783203
11052.926758
11262.683594
11069.024414
11061.028320
11165.852539
10961.407227
10937.275391
11049.180664
11083.368164
10989.590820
11223.708984
11195.138672
11120.503906
10945.477539
11011.107422
11012.196289
11156.865234
11092.209961
10925.186523
10907.726562
10885.991211
10758.427734
10944.006836
11103.045898
11038.337891
11193.727539
11164.428711
11117.654297
11079.081055
11109.454102
10989.000977
11220.954102
11221.906250
11241.111328
11156.513672
11113.351562
10970.229492
11141.535156
11031.450195
11142.626953
11261.666016
11164.247070
11089.259766
11036.617188
11067.092773
11065.480469
10873.541992
11029.003906
10843.086914
10861.624023
11024.283203
11052.839844
11099.260742
11174.185547
11075.193359
10955.816406
10937.987305
11026.731445
11072.996094
11079.144531
10991.316406
10897.371094
10894.987305
10718.464844
11042.277344
10877.860352
10989.625000
11084.638672
10981.875000
10900.107422
11019.604492
10866.784180
11069.037109
11028.065430
10895.095703
10973.017578
11105.867188
10987.624023
10970.250000
11103.460938
11079.611328
11004.966797
10888.168945
11077.169922
11008.077148
10918.644531
11047.777344
10980.608398
10908.486328
11050.569336
11026.077148
10952.738281
11125.582031
11125.354492
11073.035156
10998.295898
10953.865234
10943.249023
10954.325195
11022.318359
10919.291992
11156.270508
11081.486328
11012.862305
11001.797852
11187.292969
11236.028320
11089.410156
11022.194336
11184.542969
11059.087891
11015.566406
11048.742188
11027.133789
10939.976562
11019.559570
10965.810547
11028.313477
10779.294922
10936.042969
10922.529297
10893.143555
10923.516602
11054.511719
11010.405273
10966.287109
10975.408203
10966.914062
10914.399414
11049.371094
10947.196289
10932.231445
11035.241211
10903.679688
11095.196289
11026.030273
10992.027344
10777.576172
11013.455078
10787.291016
10880.683594
11001.131836
10966.637695
11023.075195
11039.264648
10896.480469
10970.238281
11101.943359
11205.743164
10990.956055
11090.532227
11168.314453
10925.647461
10985.513672
10983.388672
10945.719727
11155.987305
10910.746094
11131.833984
10952.895508
10885.711914
10954.666992
10904.270508
10943.716797
10995.721680
10955.144531
10988.724609
11043.012695
11062.834961
10940.355469
10939.894531
11016.988281
11040.599609
11036.342773
11093.587891
10897.492188
10841.397461
10828.385742
11046.196289
10976.237305
11035.550781
11068.313477
11012.844727
10872.458984
10899.811523
10953.195312
10930.809570
10797.001953
10825.770508
10825.675781
11026.128906
10954.050781
10973.033203
10985.614258
10895.619141
10986.625000
10947.380859
10849.677734
10973.647461
11082.414062
11022.420898
10955.023438
10950.274414
11005.285156
10928.032227
10931.119141
10834.987305
10811.535156
10945.599609
10785.189453
10971.751953
10921.862305
10794.798828
10930.849609
10896.604492
10971.313477
11081.943359
11011.624023
10978.066406
10973.201172
10988.644531
10901.498047
11027.571289
10914.999023
11034.358398
10888.625000
10880.461914
10908.425781
10933.012695
10892.188477
10863.874023
10891.430664
10839.778320
11032.440430
10944.553711
10993.395508
11039.873047
10972.624023
10949.387695
11005.030273
10881.092773
```
