## Supplementary material for "Functional connectivity across the human subcortical auditory system using an autoregressive matrix-Gaussian copula graphical model approach with partial correlations": Code: roi-09_mean_ts.txt

```
11898.707031
11791.353516
11766.439453
11990.460938
11599.725586
11647.614258
11791.476562
11662.414062
11642.722656
11905.093750
11682.231445
11641.249023
11787.242188
11792.763672
11694.318359
11747.623047
11624.606445
11626.593750
11701.655273
11744.331055
11732.664062
11679.753906
11798.430664
11772.741211
11825.211914
11676.121094
11603.927734
11857.032227
11769.497070
11663.960938
11595.730469
11860.399414
11698.755859
11670.180664
11719.502930
11683.295898
11600.448242
11715.395508
11737.216797
11837.256836
11662.892578
11708.462891
11832.003906
11705.055664
11561.700195
11666.148438
11689.376953
11594.231445
11664.274414
11726.691406
11708.957031
11640.587891
11619.377930
11605.177734
11679.402344
11642.362305
11762.685547
11589.454102
11763.886719
11666.267578
11566.643555
11565.418945
11709.896484
11722.658203
11652.519531
11722.918945
11697.271484
11734.696289
11666.747070
11817.876953
11653.079102
11619.868164
11707.755859
11776.056641
11728.712891
11686.301758
11707.217773
11580.102539
11653.022461
11706.345703
11786.510742
11746.712891
11651.750000
11730.951172
11784.630859
11745.903320
11790.345703
11637.581055
11650.436523
11587.079102
11758.180664
11757.181641
11912.592773
11739.029297
11832.931641
11664.516602
11611.962891
11710.869141
11808.683594
11895.964844
11710.927734
11724.797852
11680.416992
11615.853516
11759.780273
11718.694336
11667.149414
11762.299805
11652.804688
11473.190430
11687.806641
11764.444336
11665.418945
11620.011719
11642.260742
11778.611328
11665.962891
11644.600586
11795.716797
11834.718750
11825.837891
11601.210938
11832.326172
11640.258789
11634.458984
11647.857422
11632.018555
11623.662109
11764.361328
11775.260742
11882.594727
11618.770508
11701.998047
11566.123047
11593.423828
11596.800781
11542.970703
11460.580078
11723.806641
11731.612305
11532.455078
11528.282227
11627.964844
11715.191406
11705.989258
11830.211914
11723.101562
11624.505859
11895.469727
11736.579102
11833.253906
11915.780273
12013.695312
11833.055664
11919.464844
11999.363281
11839.201172
11764.951172
11729.023438
11745.055664
11703.699219
11777.925781
11763.843750
11745.936523
11776.775391
11833.184570
11689.206055
11690.664062
11759.777344
11896.077148
11792.440430
11798.344727
11706.482422
11732.929688
11668.497070
11815.631836
11761.298828
11789.683594
11716.727539
11824.388672
11737.820312
11686.190430
11733.861328
11707.545898
11696.986328
11635.668945
11684.683594
11717.705078
11704.800781
11769.708008
11802.933594
11728.582031
11761.456055
11725.232422
11652.172852
11661.445312
11796.045898
11800.706055
11756.308594
11740.472656
11631.146484
11616.125000
11825.634766
11706.556641
11727.149414
11724.662109
11718.761719
11630.698242
11658.579102
11743.257812
11669.369141
11713.469727
11771.689453
11636.090820
11819.914062
11622.769531
11673.344727
11631.071289
11767.414062
11785.131836
11679.024414
11603.134766
11825.541016
11678.415039
11703.160156
11699.144531
11684.155273
11673.305664
11737.900391
11589.018555
11703.352539
11670.983398
11567.566406
11631.452148
11696.622070
11627.007812
11647.007812
11688.205078
11620.500000
11641.992188
11674.874023
11566.826172
11698.416016
11703.095703
11792.922852
11673.256836
11698.700195
11845.818359
11702.625000
11752.253906
11626.866211
11674.365234
11661.069336
11770.850586
11668.044922
11636.013672
11541.516602
11677.181641
11603.795898
11739.423828
11589.905273
11640.512695
11756.320312
11550.972656
11794.256836
11697.893555
11666.958984
11708.913086
11639.746094
11716.936523
11644.051758
11831.728516
11630.559570
11605.580078
11601.034180
11606.791016
11598.853516
11660.603516
11698.041992
11667.184570
11657.529297
11723.570312
11678.382812
11647.354492
11635.811523
11764.539062
11625.880859
11703.654297
11753.320312
11628.365234
11634.825195
11737.132812
11630.826172
11515.690430
11604.176758
11706.496094
11597.767578
11641.590820
11659.173828
11526.106445
11700.658203
11649.236328
11734.466797
11788.948242
11823.563477
11810.980469
11744.941406
11801.545898
11754.128906
11706.311523
11751.049805
11816.096680
11872.376953
11836.771484
11632.011719
11711.497070
11658.840820
11586.930664
11536.503906
11710.764648
11648.974609
11658.357422
11690.804688
11647.271484
11721.291016
11683.177734
11595.288086
11617.797852
11478.479492
11648.633789
11561.876953
11554.114258
11550.563477
11545.550781
11548.459961
11718.257812
11693.295898
11543.757812
11618.757812
11564.927734
11504.149414
11586.443359
11549.354492
11614.179688
11635.092773
11580.977539
11661.673828
11681.065430
11656.422852
11565.278320
11647.471680
11632.440430
11668.488281
11610.477539
11715.544922
11492.684570
11611.603516
11796.469727
11629.357422
11559.025391
11660.402344
11629.342773
11529.881836
11543.600586
11692.957031
11631.425781
11554.083008
11531.592773
11527.889648
11594.422852
11513.344727
11542.853516
11649.759766
11545.543945
11652.668945
11642.534180
11652.832031
11530.341797
11599.969727
11571.355469
11570.964844
11639.721680
11537.302734
11677.985352
11487.384766
11531.900391
11618.733398
11562.813477
11541.766602
11555.529297
11503.947266
11554.752930
11442.518555
11644.395508
11524.782227
11663.153320
11466.747070
11500.865234
11651.055664
11585.490234
11528.010742
11495.345703
11636.505859
11594.915039
11678.491211
11534.543945
11627.079102
11621.633789
11567.305664
11724.486328
11537.667969
11479.186523
11522.766602
11602.835938
11571.048828
11429.460938
11642.404297
11436.044922
11583.250977
11545.672852
11516.391602
11613.255859
11421.756836
11521.166992
11588.058594
11586.093750
11634.681641
11486.657227
11546.298828
11588.884766
11571.548828
11615.365234
11558.014648
11533.152344
11546.736328
11551.618164
11617.590820
11551.561523
11569.424805
11546.410156
11572.009766
11560.835938
11705.436523
11510.516602
11692.653320
11590.583008
11561.638672
11644.647461
11376.489258
11434.741211
11446.704102
11481.083008
11716.574219
11757.836914
11618.392578
11660.323242
11611.900391
11581.170898
11726.767578
11633.236328
11668.991211
11594.981445
11769.969727
11696.130859
11694.123047
11761.625000
11684.159180
11665.752930
11645.101562
11655.573242
11714.531250
11619.415039
11712.712891
11679.016602
11645.702148
11714.514648
11646.138672
11684.772461
11648.831055
11547.264648
11770.398438
11710.170898
11614.717773
11654.926758
11657.979492
11510.698242
11584.349609
11500.896484
11536.334961
11546.957031
11485.709961
11686.825195
11659.773438
11603.018555
11691.153320
11542.073242
11649.905273
11697.436523
11843.237305
11705.881836
11607.606445
11872.628906
11751.252930
11738.936523
11731.056641
11713.910156
11734.744141
11616.958008
11824.799805
11754.737305
11741.697266
11749.187500
11688.291016
11640.611328
11728.775391
11729.899414
11760.532227
11643.022461
11697.895508
11513.724609
11605.013672
11656.777344
11698.038086
11615.918945
11625.324219
11721.124023
11749.758789
11709.260742
11723.385742
11586.565430
11673.175781
11554.645508
11625.505859
11589.893555
11559.698242
11483.677734
11583.503906
11414.596680
11518.403320
11490.625000
11561.406250
11597.371094
11514.304688
11565.839844
11583.967773
11624.407227
11618.073242
11721.506836
11704.207031
11710.137695
11638.419922
11701.066406
11640.468750
11682.680664
11678.960938
11625.349609
11546.576172
11645.843750
11570.877930
11672.181641
11540.548828
11748.860352
11479.599609
11626.436523
11766.010742
11673.330078
11768.050781
11600.353516
11744.846680
11696.105469
11731.195312
11695.222656
11738.141602
11652.480469
11636.340820
11603.449219
11565.948242
11673.750977
11699.434570
11805.478516
11758.406250
11743.101562
11798.184570
11675.510742
11790.191406
11719.330078
11586.084961
11586.388672
11699.678711
11603.097656
11705.114258
11638.064453
11546.014648
11485.700195
11719.868164
11729.175781
11667.544922
11527.775391
11556.854492
11597.666992
11725.886719
11577.362305
11606.344727
11727.645508
11579.394531
11660.160156
11597.572266
11640.377930
11605.246094
11660.466797
11653.755859
11635.753906
11680.351562
11631.392578
11553.375000
11706.117188
11589.977539
11614.556641
11645.710938
11491.038086
11480.142578
11641.144531
11481.167969
11532.291016
11410.675781
11555.753906
11493.704102
11437.958008
11484.111328
11564.645508
11567.726562
11518.520508
11534.269531
11713.778320
11537.737305
11586.652344
11587.196289
11453.018555
11503.824219
11567.721680
11635.080078
11683.178711
11632.155273
11621.935547
11678.505859
11750.470703
11740.633789
11658.237305
11704.035156
11584.063477
11650.279297
11510.918945
11505.291016
11535.153320
11476.250000
11348.408203
11542.137695
11530.583984
11545.141602
11609.940430
11528.782227
11534.371094
11477.607422
11533.205078
11517.356445
11454.260742
11459.695312
11471.914062
11428.009766
11535.197266
11666.055664
11557.599609
11479.012695
11615.802734
11571.877930
11680.200195
11682.970703
11590.181641
11462.081055
11497.269531
11390.519531
11369.116211
11423.605469
11384.909180
11491.903320
11481.052734
11506.342773
11465.094727
11487.096680
11652.456055
11534.039062
11609.763672
11724.894531
11583.458984
11514.268555
11601.622070
11516.352539
11576.825195
11755.792969
11803.014648
11619.928711
11574.799805
11507.435547
11624.697266
11593.505859
11506.025391
11498.340820
11520.542969
11391.048828
11508.804688
11482.563477
11643.331055
11494.100586
11560.336914
11499.448242
11484.845703
11405.719727
11553.639648
11564.014648
11454.051758
11417.818359
11432.119141
11277.377930
11621.047852
11355.685547
11328.642578
11546.554688
11432.662109
11435.073242
11386.716797
11422.604492
11410.647461
11443.012695
11426.121094
11435.856445
11401.217773
11571.076172
11467.341797
11658.371094
11541.132812
11442.272461
11387.507812
11543.857422
11376.967773
11457.632812
11292.430664
11440.337891
11322.010742
11384.153320
11386.727539
11288.122070
11468.034180
11393.541016
11385.676758
11433.981445
11401.982422
11307.705078
11309.143555
11463.385742
11333.051758
11451.897461
11297.118164
11332.089844
11494.724609
11384.802734
11478.712891
11440.550781
11372.565430
11424.517578
11355.346680
11340.721680
11335.454102
11307.325195
11422.310547
11327.694336
11326.201172
11357.070312
11355.423828
11223.777344
11425.946289
11351.183594
11345.418945
11292.336914
11327.020508
11391.613281
11365.691406
11312.464844
11268.768555
11316.561523
11255.826172
11279.439453
11281.283203
11292.820312
11406.929688
11336.782227
11272.494141
11248.201172
11288.736328
11119.116211
11099.130859
11236.341797
11305.187500
11209.702148
11330.425781
11355.896484
11403.454102
11346.886719
11395.803711
11347.894531
11338.115234
11350.439453
11306.789062
11365.861328
11294.636719
11252.788086
11135.951172
11170.403320
11260.184570
11252.946289
11178.821289
11310.655273
11191.543945
11079.052734
11231.559570
11175.854492
11217.656250
11375.569336
11271.878906
11209.114258
11279.104492
11290.127930
11266.184570
11416.658203
11319.010742
11202.899414
11117.162109
11270.628906
11240.624023
11299.542969
11416.820312
11490.878906
11342.916992
11251.303711
11298.190430
11326.951172
11354.003906
11201.144531
11210.248047
11248.607422
11305.583008
11346.102539
11328.540039
11280.618164
11263.767578
11223.908203
11210.978516
11126.915039
11147.646484
11336.225586
11318.175781
11303.073242
11343.197266
11254.114258
11180.971680
11154.906250
11207.686523
11170.597656
11127.294922
11068.445312
11170.790039
11195.303711
11214.153320
11261.674805
11267.334961
11252.595703
11256.876953
11397.196289
11393.385742
11411.704102
11354.702148
11384.395508
11200.326172
11299.698242
11268.016602
11271.198242
11191.827148
11137.928711
11241.914062
11197.904297
11106.779297
11117.779297
11072.457031
11243.368164
11182.790039
11048.086914
11177.212891
11209.812500
11001.274414
11069.028320
11120.136719
```
