## Supplementary material for "Functional connectivity across the human subcortical auditory system using an autoregressive matrix-Gaussian copula graphical model approach with partial correlations": Code: roi-10_mean_ts.txt

```
9992.182617
9959.970703
9845.718750
9864.126953
9808.204102
9792.318359
9805.316406
9891.642578
9648.958008
9683.945312
9679.611328
9797.385742
9674.155273
9684.751953
9753.774414
9657.319336
9801.780273
9879.510742
9812.704102
9754.220703
9773.075195
9948.801758
9844.832031
9761.618164
9804.481445
9845.454102
9689.833984
9734.394531
9758.233398
9819.875000
9678.580078
9733.618164
9787.860352
9725.170898
9801.428711
9800.908203
9862.743164
9788.783203
9691.454102
9766.614258
9844.172852
9791.820312
9730.696289
9739.772461
9811.155273
9865.429688
9766.437500
9751.056641
9715.361328
9803.120117
9783.623047
9793.804688
9737.777344
9817.881836
9699.545898
9781.781250
9787.243164
9906.455078
9836.143555
9909.711914
9746.066406
9839.243164
9736.227539
9770.463867
9728.873047
9682.446289
9764.936523
9745.004883
9768.845703
9895.119141
9865.675781
9809.130859
9770.616211
9769.200195
9746.475586
9733.539062
9711.961914
9729.336914
9753.857422
9785.299805
9787.368164
9679.858398
9728.043945
9806.420898
9719.718750
9772.356445
9891.568359
9582.420898
9701.832031
9743.224609
9725.230469
9812.325195
9758.529297
9915.693359
9745.887695
9749.924805
9708.538086
9804.077148
9833.510742
9796.036133
9741.755859
9804.060547
9652.843750
9745.535156
9723.789062
9780.308594
9631.812500
9738.370117
9750.308594
9826.320312
9634.576172
9583.748047
9678.532227
9629.675781
9744.169922
9666.253906
9741.605469
9612.102539
9595.008789
9787.288086
9752.675781
9813.041992
9552.590820
9530.728516
9564.101562
9580.403320
9704.844727
9595.140625
9789.863281
9711.336914
9728.412109
9692.288086
9551.076172
9578.774414
9649.373047
9649.638672
9706.140625
9713.748047
9582.678711
9661.799805
9851.173828
9911.164062
9818.701172
9825.387695
9671.898438
9594.367188
9685.101562
9447.926758
9450.258789
9659.426758
9649.947266
9673.333008
9623.791992
9517.788086
9637.999023
9462.543945
9464.198242
9438.033203
9531.390625
9554.778320
9641.964844
9567.974609
9650.304688
9651.563477
9819.116211
9709.908203
9726.429688
9708.953125
9801.901367
9692.310547
9761.425781
9670.066406
9852.393555
9815.038086
9794.105469
9686.330078
9785.814453
9786.251953
9778.817383
9812.882812
9851.797852
9639.765625
9705.629883
9613.762695
9758.361328
9771.329102
9756.650391
9682.993164
9691.169922
9747.385742
9774.651367
9807.744141
9773.649414
9720.145508
9694.210938
9641.952148
9660.704102
9725.044922
9705.074219
9730.233398
9795.575195
9578.639648
9652.920898
9854.048828
9764.885742
9752.545898
9765.631836
9721.936523
9692.958984
9773.456055
9673.728516
9744.091797
9661.823242
9632.635742
9751.724609
9619.990234
9602.063477
9705.735352
9773.319336
9783.541992
9645.612305
9682.500000
9671.384766
9616.816406
9641.084961
9743.341797
9706.301758
9674.007812
9738.057617
9771.154297
9719.661133
9739.211914
9691.362305
9599.408203
9653.684570
9715.910156
9671.141602
9760.253906
9744.593750
9679.583008
9783.926758
9619.164062
9648.375000
9509.289062
9607.607422
9671.375977
9670.220703
9675.933594
9677.017578
9665.789062
9646.083008
9638.477539
9614.162109
9735.324219
9633.138672
9637.730469
9701.211914
9728.280273
9752.992188
9763.460938
9658.120117
9667.743164
9685.082031
9718.719727
9588.345703
9617.939453
9663.891602
9716.005859
9811.775391
9667.513672
9727.513672
9733.654297
9697.064453
9591.403320
9557.939453
9751.355469
9605.040039
9679.837891
9675.892578
9688.612305
9628.532227
9641.007812
9625.801758
9560.030273
9636.875977
9534.134766
9689.295898
9688.215820
9718.019531
9760.916992
9721.362305
9700.830078
9643.695312
9691.617188
9713.491211
9703.446289
9660.632812
9621.012695
9780.431641
9612.583008
9856.543945
9719.223633
9622.083008
9647.680664
9690.407227
9652.699219
9671.191406
9600.083984
9495.079102
9639.496094
9690.688477
9670.227539
9612.907227
9751.125977
9644.697266
9777.250977
9807.452148
9741.181641
9749.044922
9741.243164
9730.000000
9712.224609
9897.142578
9602.052734
9670.745117
9698.204102
9532.670898
9671.506836
9711.268555
9621.249023
9633.801758
9639.963867
9695.637695
9631.641602
9745.125000
9765.087891
9673.750000
9655.748047
9621.008789
9624.285156
9721.511719
9625.096680
9649.580078
9688.493164
9664.600586
9668.919922
9696.725586
9707.809570
9751.722656
9823.593750
9724.592773
9728.392578
9814.544922
9558.711914
9608.821289
9611.347656
9750.337891
9744.526367
9759.493164
9871.155273
9707.411133
9603.790039
9775.945312
9699.236328
9592.070312
9473.656250
9611.944336
9542.955078
9528.313477
9551.295898
9644.196289
9702.394531
9716.382812
9516.047852
9628.685547
9593.555664
9651.917969
9579.584961
9584.761719
9772.871094
9850.412109
9778.835938
9874.491211
9816.841797
9827.239258
9697.221680
9647.434570
9582.642578
9749.910156
9699.923828
9596.962891
9600.789062
9564.458984
9686.866211
9613.408203
9624.038086
9796.438477
9625.656250
9681.911133
9699.147461
9687.339844
9611.591797
9563.654297
9645.729492
9633.458984
9749.075195
9670.609375
9649.827148
9686.214844
9720.176758
9697.238281
9535.539062
9670.507812
9744.494141
9720.037109
9736.639648
9707.047852
9672.265625
9666.796875
9729.041992
9568.732422
9621.887695
9622.200195
9605.038086
9826.379883
9700.561523
9606.708008
9675.246094
9763.838867
9697.607422
9721.125977
9705.013672
9726.666992
9739.773438
9676.510742
9621.522461
9560.720703
9643.017578
9732.007812
9628.715820
9745.704102
9576.604492
9603.894531
9688.334961
9735.186523
9713.510742
9639.715820
9615.045898
9593.289062
9564.711914
9567.128906
9775.688477
9661.923828
9646.089844
9664.921875
9730.194336
9683.668945
9631.060547
9602.835938
9609.132812
9556.662109
9636.756836
9560.642578
9666.284180
9488.917969
9666.420898
9541.178711
9635.571289
9612.297852
9505.041016
9528.425781
9635.932617
9677.375000
9617.276367
9573.456055
9558.462891
9511.846680
9736.556641
9621.720703
9484.486328
9513.544922
9798.535156
9700.001953
9565.762695
9755.186523
9595.143555
9578.549805
9529.297852
9536.102539
9621.890625
9590.824219
9660.761719
9623.139648
9722.823242
9786.919922
9679.782227
9493.202148
9600.428711
9714.182617
9563.795898
9481.100586
9508.736328
9571.078125
9475.445312
9557.975586
9682.245117
9535.185547
9487.328125
9377.341797
9552.126953
9643.131836
9582.172852
9535.304688
9494.648438
9629.971680
9620.417969
9601.107422
9574.945312
9629.226562
9654.329102
9669.945312
9631.343750
9708.348633
9641.769531
9642.321289
9620.233398
9770.148438
9819.639648
9588.773438
9602.085938
9631.061523
9566.463867
9626.181641
9535.503906
9729.298828
9810.395508
9543.790039
9726.108398
9634.047852
9544.707031
9501.350586
9729.005859
9526.536133
9469.964844
9532.069336
9604.730469
9539.776367
9594.342773
9650.363281
9485.628906
9700.559570
9598.888672
9536.007812
9624.977539
9613.532227
9469.152344
9603.804688
9651.036133
9615.005859
9592.892578
9615.732422
9608.963867
9587.944336
9559.469727
9574.802734
9612.506836
9581.708984
9604.767578
9600.791016
9571.519531
9627.479492
9575.152344
9517.915039
9520.725586
9473.419922
9382.351562
9519.764648
9542.279297
9511.189453
9648.626953
9644.042969
9520.692383
9524.164062
9450.050781
9560.192383
9492.702148
9444.453125
9462.741211
9489.730469
9414.004883
9496.322266
9586.551758
9711.904297
9571.431641
9506.614258
9592.317383
9437.265625
9511.917969
9430.004883
9475.401367
9541.793945
9395.242188
9416.463867
9479.782227
9466.372070
9506.519531
9432.373047
9529.178711
9478.731445
9504.792969
9620.832031
9635.889648
9606.029297
9598.342773
9486.596680
9503.628906
9546.953125
9539.753906
9611.141602
9559.169922
9579.396484
9523.933594
9609.284180
9492.123047
9402.269531
9496.169922
9462.598633
9500.105469
9542.497070
9510.582031
9567.521484
9679.995117
9690.142578
9575.778320
9473.626953
9461.480469
9501.580078
9431.760742
9542.173828
9509.221680
9452.655273
9506.064453
9612.139648
9692.125977
9617.166992
9557.789062
9618.753906
9516.071289
9562.248047
9589.891602
9487.629883
9568.689453
9462.496094
9478.242188
9624.845703
9520.972656
9511.852539
9493.035156
9607.756836
9749.766602
9618.315430
9660.792969
9668.407227
9607.954102
9665.693359
9636.304688
9487.173828
9458.167969
9743.261719
9571.789062
9535.915039
9585.461914
9562.090820
9584.882812
9581.798828
9526.685547
9448.038086
9474.378906
9489.198242
9281.663086
9476.154297
9566.708984
9658.053711
9559.492188
9566.344727
9613.541992
9618.363281
9581.131836
9640.949219
9749.501953
9532.581055
9511.444336
9611.132812
9568.264648
9379.748047
9400.017578
9607.034180
9596.687500
9496.239258
9496.285156
9491.982422
9414.076172
9355.973633
9465.795898
9515.770508
9405.191406
9608.674805
9528.200195
9479.952148
9568.064453
9660.700195
9520.627930
9557.416992
9640.800781
9478.144531
9465.804688
9474.263672
9474.950195
9510.493164
9388.651367
9602.186523
9498.791992
9528.241211
9465.594727
9549.682617
9655.501953
9591.833008
9561.316406
9479.550781
9463.061523
9502.170898
9314.980469
9345.372070
9527.167969
9560.265625
9567.748047
9504.758789
9535.825195
9567.514648
9588.121094
9386.027344
9559.643555
9500.461914
9536.407227
9537.772461
9525.098633
9456.301758
9524.885742
9538.727539
9643.878906
9653.746094
9645.207031
9574.698242
9553.136719
9686.240234
9683.647461
9499.374023
9518.483398
9576.705078
9637.974609
9570.666992
9478.947266
9578.877930
9548.975586
9608.916992
9640.010742
9575.926758
9564.324219
9475.328125
9424.114258
9614.898438
9493.715820
9484.238281
9579.681641
9583.232422
9486.797852
9710.630859
9500.650391
9566.000977
9598.272461
9624.428711
9668.455078
9528.806641
9577.270508
9577.964844
9594.198242
9569.410156
9663.934570
9604.390625
9598.526367
9634.266602
9669.778320
9777.887695
9677.489258
9697.016602
9600.430664
9589.352539
9529.624023
9568.723633
9607.882812
9427.501953
9458.669922
9445.220703
9547.144531
9651.288086
9644.868164
9686.246094
9563.286133
9578.445312
9706.445312
9559.274414
9684.406250
9548.764648
9540.874023
9697.656250
9531.807617
9583.511719
9505.238281
9594.254883
9538.842773
9674.360352
9654.733398
9632.706055
9541.729492
9553.974609
9621.048828
9639.611328
9592.600586
9637.889648
9663.118164
9658.632812
9493.250000
9566.850586
9486.404297
9416.478516
9578.997070
9708.616211
9662.221680
9552.163086
9632.260742
9680.809570
9541.673828
9531.746094
9560.651367
9586.953125
9570.120117
9516.733398
9527.527344
9721.339844
9485.561523
9611.692383
9652.935547
9682.650391
9630.851562
9575.418945
9505.997070
9448.398438
9595.291992
9687.091797
9587.529297
9540.273438
9522.469727
9428.904297
9603.642578
9538.651367
9530.960938
9453.227539
9595.478516
9688.373047
9768.181641
9669.824219
9584.677734
9747.650391
9599.327148
9585.704102
9576.912109
9609.367188
9645.054688
9624.249023
9628.515625
9623.882812
9455.587891
9566.174805
9549.266602
9566.291992
9568.160156
9517.032227
9504.760742
9517.021484
9416.935547
9597.811523
9531.350586
9749.738281
9681.874023
9680.786133
9736.276367
9671.239258
9667.022461
9606.819336
9512.257812
```
