## Supplementary material for "Functional connectivity across the human subcortical auditory system using an autoregressive matrix-Gaussian copula graphical model approach with partial correlations": Code: roi-11_mean_ts.txt

```
9872.635742
9841.760742
9882.088867
9847.934570
9889.942383
9774.505859
9717.184570
9721.390625
9646.238281
9708.512695
9744.460938
9599.974609
9711.748047
9703.914062
9691.415039
9678.212891
9624.701172
9682.987305
9712.894531
9586.831055
9659.153320
9716.752930
9686.874023
9649.481445
9680.170898
9706.448242
9688.169922
9691.506836
9673.647461
9725.254883
9614.272461
9706.398438
9551.833984
9780.646484
9619.872070
9692.674805
9653.814453
9662.251953
9690.006836
9626.577148
9647.787109
9681.760742
9703.820312
9637.480469
9617.587891
9541.919922
9624.305664
9621.869141
9693.856445
9747.108398
9668.693359
9594.612305
9590.443359
9708.669922
9728.429688
9794.561523
9665.033203
9805.090820
9728.845703
9774.220703
9653.872070
9686.366211
9744.865234
9731.124023
9786.114258
9789.199219
9794.659180
9629.267578
9590.148438
9681.503906
9727.611328
9696.709961
9599.904297
9621.783203
9630.827148
9716.508789
9691.179688
9633.555664
9726.902344
9663.328125
9636.534180
9709.294922
9692.721680
9666.287109
9640.625000
9737.884766
9569.161133
9684.033203
9679.220703
9671.210938
9620.708984
9640.536133
9671.275391
9738.486328
9650.785156
9758.352539
9486.692383
9764.724609
9729.106445
9742.394531
9701.658203
9637.495117
9714.842773
9672.162109
9667.748047
9786.824219
9626.306641
9844.509766
9734.353516
9700.367188
9679.750977
9703.724609
9644.430664
9644.227539
9565.144531
9707.862305
9555.053711
9710.442383
9513.194336
9687.077148
9779.279297
9741.992188
9994.620117
9792.914062
9851.429688
9724.249023
9597.243164
9633.119141
9695.726562
9744.592773
9587.872070
9560.063477
9520.503906
9574.959961
9428.331055
9560.791016
9423.462891
9444.402344
9579.275391
9599.353516
9639.057617
9710.040039
9697.417969
9778.976562
9893.630859
9865.373047
9874.980469
9613.753906
9602.319336
9695.899414
9814.137695
9746.186523
9885.545898
9848.301758
9705.035156
9601.008789
9602.783203
9582.250000
9582.767578
9648.569336
9517.534180
9562.800781
9662.663086
9631.322266
9705.709961
9711.819336
9812.938477
9859.032227
9788.432617
9721.523438
9782.772461
9928.047852
9845.803711
9817.355469
9707.308594
9663.071289
9869.692383
9904.265625
9871.994141
9814.234375
9952.460938
9749.224609
9870.375000
9791.648438
9856.732422
9694.321289
9767.766602
9779.758789
9680.482422
9704.661133
9706.746094
9695.580078
9681.594727
9818.685547
9752.161133
9749.762695
9829.898438
9583.635742
9648.960938
9625.020508
9678.363281
9611.691406
9766.770508
9744.265625
9745.427734
9630.921875
9632.164062
9516.936523
9651.832031
9647.013672
9676.008789
9630.934570
9507.830078
9606.509766
9610.491211
9681.981445
9667.579102
9593.061523
9644.070312
9679.719727
9665.140625
9729.080078
9696.056641
9663.987305
9649.973633
9601.791992
9694.958008
9690.212891
9689.395508
9663.433594
9635.898438
9641.128906
9648.449219
9547.910156
9465.688477
9556.197266
9579.676758
9675.018555
9677.368164
9722.950195
9680.949219
9674.168945
9482.542969
9636.513672
9663.803711
9665.890625
9501.707031
9594.734375
9559.212891
9644.009766
9675.426758
9666.558594
9723.461914
9611.191406
9693.418945
9650.902344
9752.393555
9695.499023
9755.816406
9718.171875
9753.950195
9727.211914
9752.767578
9667.071289
9770.070312
9636.642578
9550.425781
9639.050781
9616.820312
9629.565430
9731.419922
9702.497070
9609.760742
9642.241211
9808.246094
9716.939453
9726.326172
9608.192383
9665.032227
9617.202148
9708.000000
9854.577148
9660.778320
9741.119141
9635.421875
9643.860352
9708.157227
9696.713867
9654.226562
9740.172852
9678.627930
9668.865234
9781.361328
9726.950195
9667.510742
9643.639648
9728.748047
9688.034180
9809.638672
9753.521484
9749.583008
9606.653320
9739.496094
9816.012695
9664.190430
9732.027344
9560.372070
9783.340820
9667.651367
9680.560547
9662.313477
9685.871094
9684.063477
9822.152344
9844.458008
9866.347656
9734.203125
9798.554688
9581.400391
9705.745117
9881.924805
9748.329102
9749.286133
9680.124023
9704.105469
9664.709961
9882.750977
9692.560547
9633.305664
9755.318359
9557.680664
9756.190430
9725.034180
9769.543945
9687.346680
9727.561523
9782.229492
9703.252930
9620.879883
9805.806641
9726.981445
9630.666992
9764.590820
9572.562500
9655.714844
9655.908203
9719.337891
9702.026367
9685.763672
9678.128906
9749.583984
9731.709961
9682.276367
9618.148438
9656.585938
9617.613281
9711.919922
9677.220703
9787.271484
9805.805664
9776.746094
9627.524414
9773.001953
9787.668945
9770.231445
9720.384766
9830.422852
9739.223633
9625.790039
9590.547852
9613.979492
9665.777344
9748.709961
9693.202148
9682.067383
9705.914062
9645.113281
9683.286133
9612.485352
9685.205078
9825.851562
9764.371094
9819.891602
9803.071289
9752.337891
9798.260742
9886.533203
9735.507812
9681.212891
9706.447266
9652.723633
9613.655273
9667.160156
9712.605469
9625.994141
9769.868164
9696.582031
9736.697266
9626.372070
9660.746094
9618.489258
9719.436523
9567.841797
9620.496094
9653.545898
9713.943359
9667.515625
9679.458008
9732.745117
9765.321289
9710.839844
9655.497070
9584.109375
9582.790039
9762.542969
9678.682617
9954.283203
9786.466797
9749.161133
9701.884766
9642.301758
9740.514648
9772.798828
9663.640625
9749.757812
9685.649414
9754.552734
9802.738281
9824.256836
9833.875977
9739.267578
9939.424805
9780.237305
9767.998047
9698.708008
9625.396484
9717.822266
9618.976562
9726.740234
9812.689453
9767.924805
9695.136719
9779.453125
9752.147461
9796.542969
9725.126953
9651.921875
9593.391602
9697.415039
9732.238281
9666.755859
9797.267578
9746.155273
9930.260742
9901.811523
9832.737305
9859.537109
9847.917969
9713.128906
9704.767578
9743.538086
9670.136719
9661.688477
9854.315430
9887.991211
9858.109375
9747.329102
9824.083008
9925.832031
9787.628906
9739.587891
9878.355469
9823.388672
9810.914062
9814.825195
9739.443359
9827.578125
9735.886719
9739.812500
9695.122070
9710.401367
9835.242188
9799.293945
9805.827148
9782.125977
9737.498047
9843.513672
9725.164062
9759.651367
9632.975586
9649.471680
9577.313477
9820.525391
9802.192383
9753.703125
9613.760742
9817.711914
9807.104492
9807.499023
9832.578125
9681.591797
9757.502930
9783.472656
9857.620117
9778.563477
9781.412109
9811.901367
9821.940430
9890.019531
9852.268555
9881.577148
9730.248047
9642.613281
9715.575195
9798.436523
9758.743164
9743.663086
9776.244141
9707.428711
9799.807617
9933.477539
9884.199219
9883.315430
9925.102539
9882.752930
9896.773438
9899.457031
9765.654297
9790.623047
9847.965820
9787.477539
9693.269531
9780.435547
9806.007812
9778.487305
9856.633789
9750.629883
9754.588867
9717.597656
9839.054688
9648.119141
9657.984375
9600.439453
9672.177734
9707.243164
9678.393555
9783.862305
9791.730469
9825.387695
9900.101562
9985.806641
9744.992188
9786.278320
9758.319336
9694.762695
9669.063477
9747.076172
9687.389648
9703.615234
9844.047852
9829.120117
9857.060547
9803.764648
9839.490234
9916.999023
9890.301758
9848.016602
9824.812500
9838.321289
9845.837891
9889.809570
9804.108398
9826.900391
9759.695312
9770.429688
9651.069336
9693.735352
9770.611328
9778.002930
9816.865234
9725.301758
9843.249023
9822.285156
9905.620117
9859.538086
9686.923828
9634.098633
9789.710938
9736.110352
9782.543945
9768.597656
9804.356445
9778.033203
9715.154297
10049.431641
9966.946289
9899.230469
9823.522461
9857.845703
9817.059570
9730.545898
9718.034180
9775.649414
9638.379883
9586.992188
9678.776367
9676.638672
9690.838867
9691.092773
9674.029297
9712.671875
9759.239258
9709.698242
9704.804688
9785.147461
9703.780273
9723.558594
9699.088867
9735.841797
9862.445312
9791.134766
9899.846680
9822.042969
9755.007812
9710.728516
9696.057617
9802.192383
9745.259766
9831.099609
9853.105469
9850.717773
9928.038086
9910.564453
9917.256836
9889.223633
9791.014648
9777.534180
9624.150391
9629.776367
9673.356445
9629.984375
9788.889648
9736.233398
9685.070312
9847.873047
9864.808594
9833.983398
9795.741211
9844.403320
9686.150391
9617.239258
9619.374023
9465.414062
9668.065430
9635.242188
9619.408203
9730.666992
9665.657227
9844.631836
9749.276367
9709.775391
9767.025391
9831.728516
9758.667969
9697.667969
9630.812500
9639.100586
9640.144531
9896.032227
9634.446289
9886.650391
9881.423828
9807.226562
9836.752930
9943.319336
9705.926758
9571.542969
9549.309570
9471.807617
9481.836914
9445.701172
9519.792969
9583.977539
9743.410156
9859.874023
9784.059570
9838.326172
9973.078125
9820.278320
9768.356445
9813.696289
9836.951172
9831.335938
9628.462891
9619.672852
9686.526367
9630.527344
9648.225586
9682.704102
9867.723633
9799.674805
9794.980469
9750.926758
9800.581055
9761.311523
9713.188477
9838.673828
9757.714844
9759.589844
9727.645508
9778.672852
9780.291992
9760.627930
9837.890625
9679.111328
9646.190430
9776.372070
9677.322266
9748.533203
9678.287109
9533.310547
9597.415039
9560.361328
9691.363281
9623.800781
9771.677734
9719.028320
9909.088867
9782.382812
9879.484375
9758.998047
9688.772461
9703.060547
9761.105469
9763.083984
9591.786133
9732.649414
9856.024414
9914.715820
9813.899414
9858.594727
9683.049805
9563.955078
9712.526367
9565.920898
9634.791992
9698.023438
9608.153320
9647.430664
9759.846680
9737.242188
9677.640625
9815.914062
9849.592773
9814.113281
9655.625000
9691.064453
9667.868164
9659.390625
9611.032227
9542.378906
9708.703125
9635.041016
9747.243164
9568.071289
9799.741211
9830.865234
9781.620117
9779.437500
9696.594727
9609.213867
9555.869141
9543.095703
9499.825195
9484.301758
9606.684570
9576.853516
9607.464844
9740.322266
9736.686523
9734.395508
9573.178711
9634.686523
9661.057617
9662.154297
9551.100586
9516.653320
9603.569336
9738.414062
9659.286133
9653.573242
9842.548828
9861.060547
9783.122070
9787.965820
9778.334961
9686.784180
9692.626953
9634.865234
9506.829102
9509.113281
9510.699219
9617.858398
9690.989258
9656.970703
9682.378906
9769.197266
9599.178711
9644.763672
9650.463867
9603.181641
9673.136719
9683.072266
9754.490234
9618.595703
9660.085938
9724.279297
9606.986328
9735.758789
9687.885742
9676.515625
9537.523438
9565.895508
9583.438477
9611.210938
9608.536133
9653.102539
9673.907227
9890.671875
9683.570312
9722.405273
9627.879883
9621.842773
9752.182617
9545.117188
9420.213867
9513.833008
9443.161133
9619.377930
9661.215820
9790.315430
9647.875000
9670.314453
9676.354492
9678.523438
9758.899414
9638.063477
9691.806641
9758.858398
9697.206055
9777.039062
9771.767578
9680.006836
9840.630859
9753.887695
9794.375000
9574.375977
9714.674805
9755.211914
9694.174805
9679.063477
9610.304688
9613.639648
9577.444336
9571.228516
9552.650391
9362.533203
9673.390625
9635.648438
9769.159180
9778.938477
9709.178711
9797.720703
9784.693359
9692.571289
9728.850586
9607.538086
9656.808594
9752.864258
9638.207031
9652.298828
9496.126953
9642.595703
9603.799805
9592.690430
9569.834961
9688.519531
9562.392578
9562.735352
9496.727539
9656.287109
9543.534180
9627.600586
9810.340820
9703.453125
9862.820312
9740.836914
9575.163086
9566.421875
9526.316406
```
