## Supplementary material for "Functional connectivity across the human subcortical auditory system using an autoregressive matrix-Gaussian copula graphical model approach with partial correlations": Code: roi-12_mean_ts.txt

```
11836.779297
11729.687500
11746.990234
11780.260742
11660.004883
11609.173828
11674.643555
11617.619141
11519.455078
11550.575195
11496.863281
11358.616211
11355.402344
11467.496094
11455.877930
11362.723633
11522.316406
11553.681641
11455.565430
11431.660156
11543.807617
11516.909180
11517.795898
11606.388672
11629.759766
11582.143555
11488.484375
11554.460938
11595.070312
11540.623047
11518.834961
11628.247070
11654.451172
11587.949219
11548.590820
11650.811523
11661.096680
11616.431641
11611.748047
11738.994141
11695.996094
11565.468750
11528.768555
11567.114258
11604.833984
11521.362305
11593.023438
11682.865234
11592.644531
11567.008789
11616.723633
11528.403320
11506.601562
11573.134766
11520.824219
11560.565430
11644.419922
11631.357422
11636.697266
11756.812500
11676.259766
11555.327148
11581.502930
11508.577148
11432.458008
11450.209961
11500.891602
11464.098633
11557.667969
11614.855469
11567.707031
11542.366211
11626.964844
11614.367188
11550.816406
11570.333984
11661.964844
11616.133789
11553.379883
11424.502930
11552.553711
11624.969727
11656.671875
11552.451172
11610.804688
11623.562500
11591.398438
11570.505859
11581.804688
11531.978516
11473.945312
11548.169922
11641.361328
11638.130859
11600.023438
11617.301758
11638.130859
11586.604492
11621.246094
11653.290039
11607.112305
11587.968750
11474.851562
11509.596680
11658.967773
11636.547852
11609.575195
11681.277344
11711.560547
11646.925781
11530.945312
11576.812500
11564.669922
11451.096680
11489.571289
11616.988281
11520.382812
11456.273438
11580.933594
11661.454102
11682.956055
11661.718750
11541.316406
11622.506836
11676.003906
11678.816406
11676.918945
11647.014648
11653.590820
11645.739258
11620.578125
11510.637695
11516.178711
11500.769531
11459.948242
11469.815430
11493.418945
11459.295898
11412.548828
11520.066406
11581.804688
11651.137695
11612.659180
11730.332031
11729.397461
11702.488281
11720.133789
11742.553711
11640.833008
11571.243164
11643.625000
11601.009766
11653.512695
11619.779297
11537.667969
11492.197266
11430.012695
11353.815430
11365.457031
11396.641602
11401.946289
11399.383789
11403.035156
11504.316406
11503.759766
11490.416992
11513.954102
11572.181641
11607.928711
11523.064453
11607.690430
11607.347656
11553.011719
11629.215820
11692.861328
11724.166992
11720.820312
11671.521484
11649.844727
11727.058594
11626.961914
11567.888672
11628.358398
11663.882812
11648.980469
11751.895508
11699.695312
11597.500000
11657.984375
11644.307617
11575.084961
11537.508789
11566.332031
11593.731445
11480.872070
11521.321289
11637.048828
11572.942383
11538.259766
11619.922852
11557.178711
11475.708008
11604.041992
11581.313477
11547.181641
11605.233398
11543.250000
11517.063477
11544.679688
11684.683594
11727.473633
11644.155273
11734.801758
11689.122070
11554.045898
11523.778320
11555.223633
11501.544922
11507.853516
11570.583008
11551.765625
11616.720703
11679.234375
11604.458008
11675.788086
11694.970703
11726.088867
11709.068359
11783.855469
11815.072266
11695.085938
11653.189453
11587.321289
11513.840820
11436.888672
11512.843750
11585.274414
11574.744141
11646.966797
11655.413086
11621.975586
11599.542969
11649.445312
11544.938477
11531.765625
11596.071289
11533.358398
11572.089844
11639.087891
11619.186523
11604.071289
11628.330078
11501.596680
11515.475586
11558.637695
11489.356445
11463.519531
11506.523438
11518.817383
11688.769531
11698.888672
11641.256836
11680.458008
11621.604492
11535.152344
11608.704102
11617.502930
11493.683594
11442.894531
11523.807617
11493.439453
11599.279297
11648.020508
11587.954102
11637.134766
11697.495117
11581.134766
11590.370117
11643.816406
11649.443359
11594.815430
11539.466797
11650.409180
11602.439453
11532.560547
11635.127930
11652.260742
11610.833008
11725.039062
11727.456055
11632.658203
11735.342773
11753.496094
11681.704102
11665.675781
11730.307617
11715.625000
11757.578125
11809.682617
11694.326172
11728.933594
11741.969727
11630.669922
11536.529297
11639.568359
11603.861328
11540.862305
11461.965820
11545.845703
11566.852539
11486.163086
11471.421875
11566.109375
11597.188477
11545.953125
11530.017578
11575.276367
11495.956055
11497.212891
11519.740234
11496.957031
11586.406250
11624.774414
11562.499023
11646.578125
11635.720703
11520.553711
11567.991211
11555.519531
11537.838867
11638.175781
11566.000000
11644.791016
11627.726562
11603.589844
11732.967773
11680.761719
11552.318359
11557.736328
11505.641602
11482.324219
11528.230469
11449.284180
11409.724609
11503.641602
11526.422852
11510.808594
11599.478516
11653.880859
11689.059570
11753.621094
11715.828125
11596.581055
11613.790039
11630.275391
11650.120117
11534.266602
11563.482422
11674.949219
11688.543945
11652.571289
11719.147461
11681.141602
11626.638672
11597.364258
11698.978516
11687.856445
11625.102539
11508.259766
11543.149414
11576.586914
11510.523438
11550.395508
11601.846680
11560.096680
11652.434570
11619.482422
11589.119141
11662.215820
11630.460938
11597.409180
11656.707031
11604.452148
11602.253906
11681.723633
11587.057617
11625.403320
11686.147461
11688.462891
11585.982422
11605.988281
11636.458008
11602.521484
11528.805664
11450.806641
11553.135742
11512.783203
11447.077148
11541.691406
11544.779297
11569.248047
11600.197266
11520.872070
11603.619141
11663.510742
11681.049805
11591.164062
11656.306641
11633.572266
11581.378906
11632.650391
11624.573242
11559.733398
11645.529297
11655.973633
11651.287109
11718.240234
11703.175781
11573.101562
11684.984375
11693.071289
11595.992188
11572.301758
11629.002930
11572.431641
11622.770508
11698.093750
11629.729492
11695.849609
11722.349609
11717.232422
11777.058594
11749.785156
11708.063477
11647.278320
11539.601562
11537.403320
11523.623047
11469.310547
11494.410156
11469.333008
11502.984375
11591.556641
11615.310547
11512.595703
11589.636719
11624.357422
11530.535156
11606.433594
11637.437500
11597.493164
11707.611328
11754.709961
11692.931641
11730.102539
11734.335938
11715.287109
11696.237305
11551.904297
11565.175781
11518.203125
11481.127930
11513.689453
11521.924805
11456.796875
11487.293945
11539.660156
11546.452148
11510.388672
11468.919922
11579.583008
11612.897461
11585.116211
11605.207031
11646.269531
11618.346680
11574.990234
11641.287109
11591.268555
11537.925781
11594.965820
11525.376953
11508.335938
11565.458984
11539.743164
11504.392578
11573.788086
11598.566406
11586.458008
11685.464844
11655.496094
11594.075195
11684.906250
11722.625977
11697.708008
11608.060547
11547.739258
11664.277344
11618.715820
11523.125977
11465.327148
11564.935547
11525.101562
11490.904297
11498.751953
11451.566406
11521.583984
11539.284180
11527.063477
11458.961914
11536.069336
11561.892578
11478.299805
11468.385742
11474.024414
11423.509766
11417.888672
11541.183594
11550.936523
11453.520508
11538.774414
11562.021484
11541.245117
11696.337891
11729.023438
11694.114258
11743.030273
11792.084961
11757.851562
11637.679688
11663.644531
11651.077148
11559.264648
11608.562500
11601.105469
11568.172852
11582.562500
11602.199219
11640.844727
11523.454102
11550.958008
11516.243164
11417.452148
11504.191406
11515.371094
11459.939453
11520.506836
11540.186523
11461.229492
11533.669922
11607.715820
11582.134766
11662.757812
11712.408203
11682.028320
11567.771484
11609.627930
11673.329102
11619.391602
11626.191406
11620.292969
11539.665039
11570.643555
11579.487305
11525.514648
11494.521484
11615.776367
11606.947266
11542.706055
11635.018555
11647.783203
11569.906250
11653.201172
11580.568359
11487.811523
11578.083008
11588.071289
11521.009766
11589.875000
11570.633789
11545.305664
11488.728516
11493.005859
11543.872070
11484.900391
11585.904297
11584.818359
11530.005859
11560.416016
11508.290039
11538.116211
11655.215820
11613.795898
11614.072266
11628.381836
11643.444336
11533.194336
11494.819336
11523.461914
11501.301758
11473.039062
11543.389648
11560.921875
11484.251953
11462.933594
11536.326172
11529.791992
11573.404297
11574.451172
11591.973633
11654.692383
11597.776367
11531.479492
11581.829102
11596.655273
11464.940430
11455.269531
11509.179688
11468.999023
11558.339844
11507.065430
11560.985352
11601.134766
11587.335938
11562.156250
11649.202148
11608.041016
11595.271484
11588.048828
11674.175781
11635.298828
11743.050781
11728.158203
11693.508789
11689.745117
11632.688477
11573.139648
11627.281250
11578.035156
11632.954102
11655.919922
11597.625000
11657.726562
11596.469727
11496.000000
11482.307617
11553.447266
11519.574219
11492.602539
11394.352539
11429.041992
11360.144531
11331.638672
11395.863281
11440.928711
11435.523438
11592.749023
11622.253906
11592.178711
11593.068359
11552.747070
11694.636719
11692.363281
11530.913086
11556.493164
11526.095703
11503.023438
11608.559570
11636.054688
11556.787109
11684.041016
11807.225586
11757.523438
11677.955078
11604.296875
11453.521484
11525.458984
11505.464844
11435.218750
11360.805664
11365.746094
11382.143555
11459.156250
11632.686523
11605.410156
11641.973633
11836.816406
11753.971680
11671.638672
11611.424805
11504.072266
11511.969727
11459.265625
11486.886719
11411.250977
11427.200195
11365.275391
11440.503906
11328.045898
11344.012695
11437.872070
11477.613281
11485.877930
11436.186523
11471.582031
11619.489258
11632.753906
11622.611328
11621.494141
11606.464844
11721.060547
11794.359375
11750.398438
11801.499023
11710.574219
11619.604492
11616.411133
11600.320312
11574.410156
11573.680664
11479.758789
11408.928711
11422.925781
11427.444336
11595.756836
11537.515625
11494.918945
11575.583984
11516.226562
11497.583984
11536.760742
11454.461914
11524.033203
11540.710938
11501.832031
11474.127930
11575.128906
11561.222656
11607.902344
11662.045898
11649.175781
11638.939453
11538.110352
11501.139648
11538.813477
11554.451172
11631.390625
11568.039062
11489.369141
11579.649414
11721.754883
11735.647461
11710.726562
11776.891602
11757.392578
11716.041992
11631.083984
11637.088867
11565.512695
11558.123047
11465.718750
11531.096680
11588.873047
11608.424805
11575.023438
11690.410156
11740.052734
11717.689453
11590.791016
11655.043945
11626.696289
11601.819336
11630.362305
11539.695312
11533.747070
11649.863281
11658.488281
11733.077148
11728.284180
11676.363281
11575.422852
11528.070312
11436.731445
11561.448242
11640.461914
11574.239258
11636.875000
11625.506836
11614.155273
11674.000000
11667.316406
11761.307617
11778.389648
11736.695312
11677.771484
11722.919922
11678.735352
11541.972656
11539.197266
11533.724609
11504.683594
11605.869141
11645.920898
11731.198242
11730.742188
11696.975586
11618.192383
11552.169922
11631.982422
11652.833008
11630.139648
11692.880859
11643.105469
11685.119141
11671.164062
11620.783203
11716.026367
11718.775391
11694.181641
11636.033203
11550.872070
11631.810547
11660.990234
11629.559570
11689.249023
11645.178711
11549.647461
11606.543945
11641.401367
11633.661133
11553.192383
11567.904297
11569.849609
11507.816406
11584.945312
11576.436523
11538.324219
11498.167969
11582.356445
11640.580078
11626.875000
11663.484375
11687.588867
11592.620117
11610.325195
11545.440430
11522.965820
11528.666016
11533.093750
11573.031250
11681.183594
11762.665039
11746.461914
11809.178711
11767.509766
11799.102539
11829.003906
11770.500977
11739.868164
11655.266602
11637.160156
11594.684570
11570.945312
11505.368164
11413.667969
11495.646484
11525.479492
11607.613281
11704.032227
11699.256836
11776.903320
11834.373047
11854.546875
11786.446289
11837.970703
11852.232422
11857.214844
11780.708984
11712.284180
11674.691406
11591.227539
11506.012695
11529.613281
11549.332031
11607.936523
11558.641602
11574.156250
11452.794922
11499.423828
11522.362305
11492.869141
11616.493164
11658.987305
11741.966797
11847.349609
11782.707031
11882.772461
11838.193359
11787.749023
11764.950195
```
