## Supplementary material for "Functional connectivity across the human subcortical auditory system using an autoregressive matrix-Gaussian copula graphical model approach with partial correlations": Code: roi-13_mean_ts.txt

```
10536.899414
10523.313477
10462.466797
10422.416016
10469.620117
10439.725586
10394.748047
10435.030273
10402.881836
10361.091797
10387.264648
10411.383789
10368.470703
10325.135742
10364.511719
10386.152344
10345.656250
10350.916016
10392.531250
10363.044922
10338.343750
10367.413086
10403.389648
10349.722656
10365.508789
10382.367188
10378.524414
10326.796875
10324.168945
10352.167969
10379.111328
10325.188477
10348.367188
10397.637695
10357.951172
10331.121094
10321.265625
10340.363281
10297.260742
10297.371094
10320.375000
10330.519531
10294.659180
10298.777344
10315.784180
10353.990234
10319.319336
10313.790039
10346.385742
10330.106445
10321.260742
10371.273438
10357.941406
10351.093750
10420.645508
10409.774414
10400.700195
10450.367188
10423.196289
10415.774414
10444.871094
10426.959961
10395.159180
10425.170898
10423.876953
10405.974609
10422.509766
10444.583008
10375.577148
10335.573242
10353.815430
10324.186523
10305.083984
10327.914062
10358.849609
10317.344727
10306.634766
10311.758789
10320.004883
10312.468750
10302.214844
10325.200195
10354.414062
10374.287109
10362.277344
10358.307617
10407.017578
10350.291016
10339.992188
10340.730469
10352.899414
10319.682617
10292.375977
10342.525391
10325.413086
10302.700195
10363.121094
10368.772461
10354.769531
10343.326172
10346.528320
10307.510742
10311.994141
10276.912109
10286.597656
10373.025391
10412.783203
10405.195312
10423.812500
10438.073242
10397.587891
10348.257812
10338.347656
10355.015625
10303.893555
10304.112305
10296.853516
10300.312500
10280.877930
10326.530273
10363.102539
10399.744141
10399.819336
10313.637695
10321.275391
10325.231445
10333.296875
10349.887695
10349.247070
10321.306641
10283.184570
10252.559570
10171.829102
10182.370117
10192.529297
10181.543945
10177.600586
10234.755859
10188.535156
10205.468750
10263.134766
10298.746094
10342.039062
10332.673828
10368.418945
10285.841797
10153.163086
10082.622070
10199.141602
10320.710938
10331.126953
10383.838867
10375.072266
10386.064453
10345.454102
10263.268555
10242.493164
10227.033203
10195.020508
10178.867188
10228.486328
10261.016602
10266.092773
10277.559570
10306.211914
10340.171875
10322.251953
10340.811523
10349.493164
10360.713867
10339.767578
10341.749023
10375.004883
10329.434570
10345.187500
10385.787109
10371.324219
10419.464844
10391.369141
10370.693359
10385.070312
10374.344727
10331.192383
10363.134766
10346.327148
10339.589844
10377.729492
10363.314453
10332.469727
10341.419922
10340.000977
10359.230469
10311.644531
10313.145508
10374.808594
10336.252930
10309.469727
10345.298828
10306.038086
10305.572266
10348.306641
10324.528320
10307.973633
10368.421875
10351.378906
10322.904297
10342.887695
10350.932617
10325.954102
10299.294922
10323.869141
10313.458008
10299.886719
10309.546875
10314.683594
10286.518555
10290.098633
10334.580078
10304.373047
10282.312500
10324.205078
10306.082031
10309.939453
10353.360352
10332.754883
10342.008789
10367.296875
10386.060547
10339.397461
10347.606445
10310.446289
10260.459961
10258.763672
10272.386719
10264.922852
10249.289062
10292.737305
10343.275391
10338.968750
10358.260742
10382.771484
10329.998047
10300.412109
10343.470703
10288.430664
10273.201172
10310.607422
10289.616211
10309.621094
10354.210938
10325.892578
10311.760742
10346.166016
10305.470703
10295.389648
10351.337891
10320.379883
10347.582031
10383.366211
10336.735352
10386.584961
10347.429688
10321.271484
10336.528320
10331.473633
10296.902344
10292.157227
10299.391602
10271.894531
10277.500977
10321.669922
10305.710938
10315.049805
10358.717773
10322.917969
10319.354492
10361.836914
10326.321289
10294.242188
10310.356445
10318.145508
10272.342773
10239.684570
10257.564453
10242.848633
10205.155273
10267.273438
10282.833984
10257.179688
10286.856445
10296.451172
10279.615234
10297.811523
10323.073242
10293.597656
10293.585938
10367.957031
10333.171875
10343.278320
10374.841797
10333.521484
10335.550781
10342.401367
10332.400391
10294.018555
10297.546875
10322.808594
10256.921875
10259.033203
10270.975586
10268.543945
10256.076172
10243.153320
10274.604492
10313.297852
10271.516602
10283.590820
10315.390625
10274.888672
10261.247070
10313.493164
10300.601562
10327.823242
10350.306641
10308.323242
10310.152344
10280.835938
10223.406250
10257.018555
10251.010742
10243.745117
10287.954102
10263.096680
10294.561523
10297.962891
10289.372070
10337.736328
10338.483398
10293.569336
10332.413086
10327.933594
10313.278320
10352.559570
10322.369141
10308.433594
10370.847656
10327.224609
10296.102539
10303.313477
10256.934570
10224.987305
10244.190430
10268.569336
10221.616211
10243.080078
10274.750000
10267.330078
10278.950195
10285.761719
10324.805664
10331.127930
10291.415039
10327.021484
10336.228516
10334.945312
10327.591797
10346.856445
10334.310547
10289.898438
10276.737305
10287.505859
10315.495117
10293.950195
10313.837891
10330.183594
10305.641602
10307.013672
10308.382812
10259.436523
10294.347656
10301.713867
10285.957031
10354.555664
10343.812500
10340.194336
10391.645508
10344.334961
10338.805664
10342.918945
10356.913086
10289.173828
10274.827148
10295.933594
10322.285156
10271.557617
10277.836914
10322.375977
10318.079102
10293.213867
10334.930664
10290.379883
10263.902344
10277.845703
10219.189453
10219.592773
10261.328125
10255.328125
10232.938477
10257.866211
10265.800781
10231.016602
10232.824219
10236.549805
10205.556641
10247.723633
10277.290039
10276.636719
10316.620117
10347.579102
10318.057617
10330.267578
10369.705078
10334.702148
10321.357422
10364.326172
10325.124023
10333.958984
10389.445312
10358.931641
10395.112305
10402.665039
10376.494141
10381.031250
10360.151367
10361.583008
10330.730469
10274.189453
10313.467773
10285.611328
10251.485352
10328.980469
10300.335938
10307.642578
10340.383789
10372.686523
10326.335938
10328.476562
10334.925781
10277.630859
10295.060547
10299.713867
10278.956055
10320.096680
10361.014648
10353.728516
10408.684570
10361.822266
10349.695312
10378.821289
10340.831055
10365.267578
10321.599609
10290.655273
10310.125000
10335.802734
10294.605469
10319.761719
10323.008789
10336.042969
10327.653320
10303.005859
10317.531250
10337.865234
10324.269531
10336.677734
10387.915039
10334.341797
10314.068359
10325.901367
10301.376953
10259.858398
10317.342773
10303.126953
10300.453125
10337.013672
10359.127930
10311.830078
10360.955078
10317.711914
10283.501953
10322.115234
10297.832031
10268.024414
10277.930664
10285.629883
10319.901367
10281.982422
10293.705078
10320.291992
10345.288086
10315.260742
10300.071289
10332.011719
10313.146484
10319.166016
10359.579102
10335.624023
10339.757812
10354.066406
10347.242188
10303.061523
10320.541016
10319.212891
10266.996094
10257.000977
10308.271484
10280.328125
10280.252930
10315.927734
10313.940430
10292.233398
10351.560547
10373.218750
10360.905273
10383.102539
10425.525391
10375.739258
10373.548828
10394.359375
10363.078125
10331.926758
10351.652344
10374.127930
10344.063477
10378.884766
10409.324219
10383.319336
10389.935547
10365.250000
10348.120117
10296.735352
10324.265625
10294.856445
10252.000000
10281.440430
10301.200195
10254.794922
10300.825195
10324.238281
10314.228516
10314.860352
10316.089844
10272.709961
10278.362305
10268.819336
10278.717773
10233.357422
10276.775391
10302.809570
10281.265625
10315.162109
10343.410156
10308.442383
10318.379883
10357.235352
10305.399414
10308.304688
10327.318359
10322.079102
10328.527344
10355.381836
10367.553711
10324.434570
10347.946289
10313.591797
10277.238281
10328.297852
10302.225586
10293.713867
10324.638672
10362.900391
10367.608398
10372.458984
10373.049805
10379.315430
10361.828125
10365.758789
10330.522461
10309.192383
10346.096680
10315.958984
10316.021484
10399.140625
10364.585938
10337.754883
10351.791992
10335.334961
10310.634766
10275.352539
10293.052734
10275.650391
10262.447266
10277.185547
10294.863281
10251.519531
10258.966797
10265.317383
10233.993164
10262.223633
10258.467773
10242.456055
10248.344727
10252.890625
10219.330078
10229.019531
10252.187500
10220.146484
10224.331055
10281.127930
10253.101562
10288.379883
10303.529297
10302.444336
10339.955078
10293.270508
10292.500977
10312.943359
10330.239258
10310.851562
10321.975586
10379.398438
10345.888672
10352.361328
10406.251953
10364.750000
10367.407227
10336.015625
10292.074219
10312.611328
10261.773438
10285.262695
10303.673828
10296.442383
10321.111328
10346.356445
10311.047852
10309.327148
10293.281250
10270.647461
10252.456055
10223.196289
10244.595703
10237.149414
10212.769531
10247.603516
10283.016602
10256.519531
10305.627930
10335.267578
10361.990234
10358.606445
10331.413086
10329.428711
10292.541992
10251.868164
10275.699219
10247.070312
10225.567383
10288.234375
10292.144531
10270.647461
10312.217773
10328.411133
10314.450195
10314.689453
10307.176758
10245.672852
10207.068359
10196.775391
10157.869141
10127.215820
10177.039062
10191.429688
10230.039062
10309.804688
10300.218750
10304.059570
10328.007812
10307.166992
10298.757812
10333.507812
10305.719727
10284.199219
10258.746094
10240.563477
10225.768555
10246.834961
10225.091797
10321.161133
10311.347656
10304.311523
10293.511719
10283.045898
10318.810547
10268.611328
10290.601562
10270.188477
10258.249023
10256.848633
10255.765625
10239.984375
10304.106445
10319.619141
10278.410156
10294.125000
10319.673828
10293.289062
10292.639648
10278.182617
10227.637695
10200.690430
10216.915039
10180.300781
10181.499023
10224.144531
10265.579102
10301.281250
10278.048828
10340.586914
10310.256836
10290.429688
10315.173828
10298.560547
10306.710938
10325.211914
10304.734375
10293.665039
10334.013672
10323.344727
10336.062500
10339.519531
10285.552734
10280.781250
10209.511719
10218.978516
10224.229492
10187.037109
10219.158203
10238.462891
10214.829102
10256.108398
10314.925781
10297.506836
10290.061523
10299.864258
10310.375977
10242.420898
10218.066406
10234.944336
10239.786133
10253.050781
10214.062500
10239.990234
10264.068359
10263.024414
10240.830078
10278.975586
10312.922852
10313.736328
10264.168945
10280.858398
10243.326172
10188.191406
10195.373047
10140.500000
10152.402344
10178.567383
10182.985352
10207.337891
10202.148438
10188.606445
10199.165039
10188.669922
10153.698242
10181.092773
10195.375000
10176.639648
10210.867188
10231.877930
10207.521484
10246.768555
10242.756836
10269.887695
10349.012695
10327.811523
10308.797852
10314.636719
10291.152344
10252.832031
10243.583984
10233.404297
10212.737305
10226.892578
10228.127930
10254.892578
10255.126953
10284.164062
10239.297852
10214.004883
10199.083984
10187.418945
10176.401367
10204.734375
10206.235352
10208.536133
10217.291016
10203.709961
10214.754883
10181.249023
10196.892578
10180.989258
10174.667969
10187.149414
10180.826172
10177.092773
10188.418945
10216.341797
10187.291992
10198.033203
10200.323242
10169.585938
10145.667969
10166.924805
10181.245117
10152.705078
10151.489258
10177.038086
10161.150391
10139.665039
10204.593750
10203.525391
10193.751953
10209.420898
10188.626953
10150.682617
10188.580078
10180.132812
10153.265625
10168.186523
10192.197266
10185.974609
10225.177734
10231.717773
10222.244141
10267.450195
10235.172852
10235.917969
10244.325195
10247.653320
10271.007812
10212.154297
10227.765625
10206.734375
10192.658203
10183.501953
10154.405273
10193.183594
10183.877930
10195.607422
10230.077148
10231.275391
10230.400391
10280.300781
10262.700195
10248.847656
10252.110352
10259.900391
10255.885742
10227.100586
10214.824219
10229.420898
10205.407227
10181.416016
10222.214844
10191.428711
10200.048828
10177.667969
10184.562500
10152.453125
10171.860352
10180.785156
10180.567383
10216.995117
10222.986328
10242.168945
10241.706055
10226.251953
10237.828125
10210.655273
10164.114258
```
