## Supplementary material for "Functional connectivity across the human subcortical auditory system using an autoregressive matrix-Gaussian copula graphical model approach with partial correlations": Code: roi-14_mean_ts.txt

```
11328.888672
11275.036133
11240.853516
11295.307617
11242.452148
11133.333008
11219.328125
11170.863281
11059.581055
11101.457031
11078.109375
10935.501953
10919.176758
11036.536133
11064.065430
10933.084961
11038.804688
11129.156250
11027.327148
10976.589844
11091.995117
11141.378906
11058.586914
11141.990234
11199.196289
11176.896484
11040.996094
11069.493164
11154.232422
11128.598633
11041.226562
11150.204102
11205.713867
11112.315430
11065.698242
11184.433594
11208.621094
11138.744141
11091.008789
11245.266602
11244.812500
11088.780273
11057.326172
11135.275391
11166.436523
11058.491211
11122.325195
11214.532227
11129.350586
11102.426758
11185.496094
11123.733398
11079.388672
11156.286133
11075.408203
11080.181641
11182.829102
11151.454102
11140.808594
11246.088867
11179.604492
11066.016602
11095.393555
11070.623047
10977.698242
11025.829102
11108.060547
11006.184570
11080.250000
11154.524414
11161.080078
11063.941406
11174.517578
11199.275391
11070.699219
11091.593750
11196.065430
11164.868164
11128.923828
11010.255859
11096.557617
11179.117188
11217.149414
11099.896484
11125.040039
11205.393555
11116.643555
11073.890625
11141.744141
11109.401367
11021.800781
11057.129883
11155.357422
11171.840820
11112.729492
11146.381836
11178.758789
11120.797852
11114.179688
11202.189453
11141.799805
11132.145508
10993.321289
11006.577148
11130.813477
11163.784180
11126.246094
11185.837891
11253.573242
11204.217773
11028.949219
11101.159180
11147.211914
10984.582031
11048.179688
11119.085938
11122.103516
10995.159180
11112.437500
11211.880859
11219.931641
11198.242188
11026.678711
10999.136719
11051.351562
11108.055664
11097.175781
11116.596680
11119.494141
11140.184570
11115.853516
10993.898438
10991.521484
11027.567383
10999.438477
10998.125977
11030.475586
10996.802734
10936.191406
11063.664062
11079.065430
11132.363281
11065.090820
11196.286133
11216.140625
11017.814453
11076.853516
11253.612305
11151.272461
11100.948242
11197.074219
11087.667969
11141.375000
11141.084961
11014.378906
11035.728516
11010.242188
10957.335938
10876.803711
10997.345703
10975.125000
10939.699219
10899.830078
11036.346680
11097.704102
11026.387695
11017.383789
11112.508789
11145.229492
11050.949219
11115.417969
11134.086914
11060.729492
11104.142578
11174.596680
11229.878906
11202.944336
11166.302734
11119.756836
11218.274414
11136.453125
11027.112305
11098.813477
11087.320312
11103.186523
11206.462891
11195.773438
11046.799805
11142.831055
11145.818359
11123.603516
11048.492188
11079.335938
11114.322266
10998.254883
10997.784180
11135.229492
11062.142578
11024.185547
11093.573242
11057.246094
10968.838867
11059.585938
11058.940430
11038.241211
11095.614258
11063.290039
11020.435547
11002.672852
11171.934570
11203.353516
11107.381836
11212.739258
11190.412109
11033.005859
11035.647461
11088.327148
11015.015625
10966.217773
11040.692383
11056.053711
11069.458008
11159.529297
11053.043945
11122.817383
11200.651367
11218.171875
11151.350586
11273.973633
11321.759766
11150.053711
11148.639648
11122.460938
11058.709961
10922.133789
10983.768555
11122.068359
11040.598633
11111.586914
11152.292969
11076.040039
11040.712891
11140.772461
11056.166992
10988.294922
11094.960938
11003.010742
11048.171875
11145.411133
11099.348633
11049.515625
11134.629883
10999.191406
11012.639648
11105.468750
11039.328125
11002.989258
11013.791992
10969.689453
11113.651367
11134.564453
11080.156250
11173.903320
11165.586914
11052.453125
11130.722656
11165.660156
11029.215820
10962.006836
11057.051758
10988.334961
11074.870117
11141.208008
11025.572266
11062.518555
11148.432617
11046.211914
11021.522461
11137.335938
11154.201172
11088.975586
11018.618164
11116.553711
11098.969727
11026.080078
11105.791992
11143.617188
11073.634766
11182.165039
11247.558594
11132.873047
11199.125000
11240.673828
11133.498047
11107.492188
11212.318359
11176.076172
11184.789062
11275.955078
11108.266602
11140.392578
11192.662109
11125.723633
10990.342773
11085.998047
11108.315430
11026.330078
10972.829102
11059.508789
11054.887695
11024.266602
10966.243164
11049.020508
11133.599609
11008.536133
11040.864258
11125.381836
11039.122070
10988.577148
11027.035156
10983.066406
11110.986328
11114.619141
11019.623047
11105.738281
11121.408203
11008.866211
11081.437500
11038.949219
11005.256836
11107.857422
11001.345703
11113.056641
11120.020508
11031.103516
11174.084961
11153.346680
11032.683594
11065.515625
10980.045898
10929.667969
11046.094727
10959.874023
10909.830078
11018.849609
11002.019531
10991.176758
11131.051758
11162.729492
11139.398438
11226.935547
11217.257812
11091.524414
11128.342773
11178.705078
11182.107422
11051.086914
11013.622070
11132.751953
11138.053711
11054.266602
11135.414062
11155.971680
11029.772461
11001.081055
11082.629883
11098.842773
11066.061523
10921.480469
10949.830078
11064.622070
10955.944336
10980.310547
11066.901367
10992.528320
11137.537109
11125.219727
11017.064453
11121.664062
11096.410156
11026.150391
11138.155273
11051.915039
11055.360352
11166.330078
11029.854492
11066.119141
11144.341797
11173.375000
11009.510742
11023.267578
11083.280273
11085.822266
10991.368164
10901.946289
10991.391602
10959.396484
10873.551758
11027.180664
10974.272461
11027.088867
11046.928711
10966.524414
11018.545898
11142.783203
11153.297852
11060.797852
11147.483398
11140.232422
11063.331055
11109.382812
11086.320312
11017.126953
11063.539062
11115.705078
11085.888672
11170.611328
11183.341797
11045.205078
11120.843750
11189.051758
11068.763672
11038.896484
11141.653320
11013.581055
11058.802734
11166.955078
11058.341797
11104.242188
11145.125000
11091.727539
11180.748047
11203.207031
11175.195312
11146.988281
11015.130859
11067.025391
11033.033203
10903.351562
10973.051758
10929.015625
10980.058594
11074.344727
11083.202148
11010.588867
11067.463867
11136.421875
11003.147461
11047.823242
11111.333008
10997.003906
11148.788086
11217.659180
11157.893555
11174.863281
11161.120117
11170.758789
11171.064453
11018.386719
11056.487305
11000.642578
10982.657227
10995.754883
11039.721680
10958.973633
10991.775391
11061.458984
11096.051758
11020.181641
10959.779297
11027.863281
11136.925781
11046.196289
11058.596680
11163.403320
11128.094727
11032.793945
11124.893555
11092.395508
10993.115234
11102.363281
11039.331055
11014.719727
11073.940430
11084.431641
10996.045898
11050.652344
11061.940430
11035.815430
11132.822266
11161.892578
11047.216797
11174.145508
11201.929688
11218.133789
11109.532227
11000.201172
11080.194336
11125.023438
11003.145508
10932.663086
11057.735352
10969.716797
10989.473633
11036.320312
10932.236328
10978.129883
11030.583008
11015.001953
10896.742188
11018.334961
11069.959961
10971.420898
10978.887695
11025.129883
10968.041992
10908.195312
11018.899414
11030.899414
10916.644531
11065.765625
11074.421875
11033.694336
11185.154297
11243.896484
11144.214844
11186.095703
11283.745117
11256.969727
11108.347656
11158.418945
11162.016602
11032.009766
11066.541992
11084.221680
11000.719727
11028.212891
11033.998047
11059.828125
10963.965820
10994.991211
10977.311523
10879.743164
10947.088867
11000.984375
10904.462891
10979.636719
11059.501953
10923.554688
11027.762695
11101.088867
11039.608398
11128.647461
11161.578125
11182.217773
11032.363281
11094.979492
11157.454102
11059.624023
11140.668945
11126.959961
11033.175781
11061.519531
11104.910156
11011.175781
10945.036133
11091.093750
11111.890625
11005.527344
11114.695312
11144.865234
11044.682617
11120.724609
11101.561523
10988.581055
11061.993164
11042.939453
10944.147461
11049.738281
11084.700195
11060.237305
10992.070312
11070.128906
11107.885742
10976.632812
11075.156250
11068.567383
10991.653320
11066.950195
11005.009766
10999.513672
11134.854492
11083.105469
11002.809570
11122.501953
11143.280273
11106.933594
11001.028320
11023.965820
10995.672852
10938.965820
10989.837891
11002.133789
10941.372070
10900.874023
11009.769531
10954.523438
11004.950195
11061.687500
11065.365234
11176.603516
11138.644531
11024.199219
11080.611328
11112.783203
10976.962891
10976.211914
11067.603516
10970.908203
11084.310547
11024.646484
11019.985352
11086.713867
11029.208008
11006.512695
11081.276367
11121.828125
11072.763672
11069.859375
11172.256836
11138.747070
11215.768555
11268.765625
11174.824219
11218.683594
11152.798828
11042.431641
11128.849609
11037.869141
11126.342773
11127.395508
11083.010742
11163.202148
11132.344727
10987.326172
10985.252930
11065.628906
11065.402344
11000.165039
10893.095703
10922.848633
10883.071289
10809.631836
10887.175781
10954.705078
10896.583008
11061.498047
11147.134766
11152.079102
11102.100586
11032.259766
11179.423828
11191.633789
10977.081055
11038.874023
11003.917969
10966.494141
11123.122070
11095.081055
10991.602539
11140.166992
11278.785156
11295.014648
11252.382812
11162.850586
10967.515625
11047.655273
11041.085938
10954.225586
10876.639648
10926.916016
10898.275391
10919.515625
11105.125000
11041.848633
11064.325195
11279.160156
11283.337891
11226.101562
11182.276367
11049.780273
11053.301758
10985.326172
11001.018555
10936.405273
10982.428711
10891.622070
11002.135742
10942.133789
10922.974609
10991.447266
11023.803711
11057.345703
10917.713867
10957.125000
11120.547852
11183.778320
11190.302734
11159.515625
11069.242188
11212.689453
11257.250977
11176.568359
11263.842773
11202.611328
11097.098633
11056.948242
11102.259766
11023.205078
11057.122070
10962.453125
10915.492188
10924.538086
10997.342773
11027.798828
11005.015625
10934.135742
11049.184570
10977.215820
10961.229492
11034.160156
10899.950195
10996.518555
11017.968750
11002.475586
10912.077148
11077.417969
11040.422852
11104.626953
11164.307617
11144.360352
11161.312500
11007.510742
10987.978516
11039.461914
10990.458008
11121.566406
11112.368164
10991.025391
11063.054688
11205.754883
11201.822266
11154.039062
11258.883789
11302.265625
11225.445312
11144.274414
11161.949219
11148.895508
11126.318359
10940.830078
11032.929688
11076.578125
11121.209961
11002.966797
11118.397461
11214.984375
11206.301758
11065.463867
11120.798828
11066.853516
11028.922852
11096.458008
10948.065430
10936.918945
11068.964844
11059.120117
11148.487305
11197.360352
11198.119141
11132.933594
11118.831055
10982.672852
11053.257812
11169.988281
11083.854492
11122.245117
11157.341797
11069.904297
11173.896484
11118.418945
11207.797852
11263.579102
11277.752930
11177.498047
11268.072266
11253.060547
11041.151367
11014.034180
10997.789062
10944.583008
11029.537109
11074.586914
11177.137695
11225.608398
11228.023438
11162.657227
11021.742188
11092.305664
11099.449219
11054.212891
11132.382812
11081.727539
11128.433594
11114.341797
11004.226562
11165.247070
11146.382812
11134.034180
11126.642578
11011.581055
11072.819336
11116.436523
11065.622070
11144.824219
11150.471680
11038.312500
11086.334961
11148.652344
11137.262695
11025.235352
11045.168945
11035.195312
10953.587891
11003.797852
11044.333008
11028.456055
10948.155273
11052.785156
11097.703125
11096.807617
11169.054688
11204.827148
11072.750000
11113.651367
11116.446289
11038.440430
11048.875000
11019.906250
10999.929688
11133.774414
11192.823242
11146.526367
11212.579102
11179.624023
11179.422852
11169.588867
11208.075195
11226.084961
11109.965820
11099.745117
11058.524414
11004.800781
10970.963867
10902.212891
10965.021484
10956.420898
10989.180664
11125.417969
11057.629883
11120.742188
11249.375977
11238.546875
11169.496094
11197.426758
11213.769531
11305.493164
11263.006836
11228.797852
11215.074219
11135.978516
10981.278320
11037.292969
10971.724609
11043.378906
10970.382812
11011.973633
10881.486328
10944.783203
10958.569336
10892.486328
11049.463867
11033.764648
11098.124023
11204.096680
11157.252930
11253.234375
11235.658203
11207.649414
11215.665039
```
