## Supplementary material for "Functional connectivity across the human subcortical auditory system using an autoregressive matrix-Gaussian copula graphical model approach with partial correlations": Code: roi-15_mean_ts.txt

```
11196.704102
11173.354492
11108.341797
11064.396484
11108.776367
11085.838867
11039.918945
11090.757812
11074.689453
11018.001953
11007.311523
11021.202148
10977.070312
10940.945312
10959.138672
10976.491211
10933.531250
10924.350586
10966.308594
10934.927734
10900.499023
10934.124023
10982.424805
10928.412109
10932.790039
10939.977539
10948.629883
10904.430664
10887.695312
10927.914062
10957.336914
10913.052734
10924.615234
10974.290039
10929.371094
10898.511719
10900.227539
10917.431641
10871.535156
10849.666992
10874.164062
10900.472656
10864.977539
10872.041016
10907.961914
10958.538086
10913.597656
10915.611328
10958.029297
10941.060547
10910.147461
10958.923828
10952.209961
10914.962891
10999.848633
10971.223633
10943.705078
10987.215820
10961.698242
10927.003906
10961.074219
10929.270508
10889.941406
10917.118164
10919.257812
10899.142578
10921.021484
10941.572266
10878.997070
10859.735352
10898.317383
10893.163086
10866.879883
10900.054688
10941.616211
10881.469727
10857.441406
10850.652344
10839.844727
10843.063477
10841.043945
10871.295898
10901.731445
10938.317383
10910.753906
10896.880859
10948.968750
10889.737305
10883.512695
10890.914062
10921.518555
10904.628906
10897.004883
10931.959961
10911.801758
10877.149414
10927.323242
10923.571289
10889.425781
10883.114258
10925.911133
10868.041016
10911.107422
10861.087891
10870.224609
10940.965820
10992.683594
10978.621094
10987.318359
11027.281250
11008.536133
10962.347656
10956.087891
10994.418945
10932.560547
10903.905273
10893.473633
10890.256836
10840.513672
10881.365234
10888.740234
10914.502930
10914.062500
10821.819336
10837.439453
10857.742188
10876.094727
10909.033203
10924.875000
10914.375977
10889.524414
10868.192383
10781.577148
10799.480469
10814.856445
10813.618164
10805.449219
10850.995117
10794.305664
10798.131836
10852.974609
10888.625977
10914.940430
10910.833008
10968.056641
10904.869141
10773.083984
10602.134766
10816.230469
10948.570312
10954.929688
11017.981445
10999.735352
11021.897461
10981.114258
10893.223633
10865.624023
10859.343750
10836.558594
10798.972656
10860.841797
10880.983398
10867.180664
10882.863281
10917.807617
10962.057617
10939.841797
10950.032227
10944.133789
10972.549805
10949.124023
10968.234375
11003.867188
10962.288086
10987.191406
11013.422852
10989.395508
11044.462891
11028.836914
10998.434570
11025.937500
11004.362305
10965.839844
10993.198242
10985.485352
10987.246094
11008.547852
11000.685547
10964.729492
10975.078125
10978.961914
11010.541016
10963.963867
10971.225586
11017.297852
10963.443359
10924.101562
10961.070312
10910.864258
10901.907227
10944.151367
10931.697266
10905.480469
10957.692383
10938.932617
10907.644531
10918.454102
10917.095703
10917.951172
10887.526367
10912.033203
10922.831055
10916.945312
10919.727539
10908.766602
10860.721680
10862.007812
10883.067383
10860.598633
10833.894531
10880.937500
10862.651367
10830.139648
10870.073242
10826.479492
10840.381836
10878.428711
10936.932617
10894.332031
10926.440430
10930.709961
10861.932617
10857.690430
10863.380859
10869.732422
10855.438477
10884.848633
10957.702148
10927.223633
10951.205078
10994.130859
10948.383789
10912.783203
10954.766602
10885.776367
10825.609375
10858.216797
10823.712891
10829.837891
10886.712891
10848.617188
10835.227539
10874.800781
10853.504883
10837.869141
10903.387695
10895.579102
10902.523438
10944.386719
10909.095703
10954.311523
10936.353516
10900.887695
10913.609375
10914.889648
10875.680664
10872.794922
10901.166016
10856.016602
10856.544922
10920.133789
10886.112305
10878.309570
10934.543945
10889.544922
10881.465820
10926.212891
10896.497070
10861.776367
10891.907227
10922.349609
10884.924805
10847.454102
10861.755859
10852.116211
10803.433594
10859.647461
10862.742188
10824.296875
10848.902344
10862.933594
10827.517578
10826.878906
10859.539062
10827.249023
10823.428711
10912.834961
10888.273438
10901.981445
10940.758789
10896.607422
10897.750977
10916.503906
10922.570312
10873.519531
10871.533203
10903.371094
10840.194336
10803.602539
10808.468750
10832.778320
10847.315430
10841.282227
10877.291016
10922.778320
10885.355469
10876.810547
10902.823242
10837.483398
10815.684570
10864.929688
10823.988281
10852.706055
10887.530273
10852.475586
10868.961914
10847.231445
10773.915039
10820.118164
10795.130859
10794.794922
10838.854492
10789.810547
10817.552734
10829.609375
10808.850586
10846.780273
10869.478516
10831.552734
10891.547852
10887.860352
10858.917969
10883.961914
10858.120117
10838.366211
10881.472656
10820.432617
10788.009766
10812.836914
10800.989258
10769.991211
10799.240234
10818.715820
10772.583008
10786.998047
10810.298828
10809.884766
10845.045898
10839.189453
10898.107422
10885.156250
10864.094727
10890.317383
10905.492188
10903.208984
10913.828125
10927.666016
10916.121094
10894.709961
10890.687500
10904.309570
10927.082031
10879.174805
10879.710938
10896.376953
10857.453125
10852.656250
10854.834961
10807.177734
10832.649414
10852.608398
10808.401367
10865.439453
10843.380859
10822.245117
10883.506836
10827.678711
10831.280273
10855.830078
10876.234375
10788.784180
10770.512695
10793.475586
10837.312500
10794.123047
10803.450195
10855.302734
10867.077148
10842.867188
10898.908203
10846.022461
10801.521484
10810.277344
10747.389648
10760.343750
10816.586914
10827.369141
10812.750000
10828.293945
10829.848633
10772.730469
10768.411133
10766.270508
10740.635742
10788.759766
10840.583984
10840.568359
10888.256836
10921.862305
10884.327148
10885.747070
10922.846680
10891.034180
10871.010742
10921.710938
10896.341797
10880.679688
10948.206055
10909.248047
10936.505859
10948.663086
10904.597656
10903.826172
10883.232422
10892.279297
10890.134766
10826.159180
10876.553711
10853.368164
10817.945312
10890.219727
10859.269531
10858.119141
10888.634766
10939.809570
10903.880859
10891.544922
10909.363281
10824.487305
10830.038086
10845.043945
10817.504883
10852.167969
10897.459961
10879.179688
10928.749023
10897.846680
10871.567383
10904.423828
10858.494141
10883.899414
10854.562500
10828.341797
10846.530273
10880.806641
10846.805664
10865.144531
10859.925781
10888.863281
10909.535156
10871.248047
10887.246094
10912.326172
10899.705078
10902.208008
10944.419922
10895.733398
10865.219727
10883.006836
10855.703125
10820.040039
10893.392578
10879.917969
10860.230469
10874.987305
10899.876953
10818.970703
10827.447266
10815.370117
10762.624023
10824.303711
10823.129883
10786.620117
10807.467773
10816.266602
10866.632812
10862.406250
10843.068359
10863.025391
10882.792969
10869.822266
10861.134766
10889.993164
10867.072266
10862.292969
10918.698242
10888.714844
10892.125000
10903.094727
10925.958008
10883.775391
10887.205078
10916.081055
10848.773438
10824.427734
10855.373047
10826.411133
10822.922852
10859.019531
10854.000000
10818.582031
10864.989258
10878.150391
10859.248047
10864.127930
10907.840820
10851.204102
10849.256836
10875.801758
10861.849609
10822.852539
10860.604492
10879.543945
10854.041992
10897.785156
10943.880859
10906.636719
10927.422852
10923.199219
10919.909180
10856.742188
10881.101562
10865.830078
10806.677734
10815.388672
10852.406250
10810.819336
10859.143555
10896.341797
10872.638672
10875.579102
10891.057617
10840.628906
10833.531250
10809.575195
10845.011719
10811.476562
10857.679688
10891.720703
10853.167969
10879.140625
10917.117188
10869.601562
10875.889648
10931.766602
10882.202148
10868.154297
10888.422852
10899.697266
10891.951172
10915.382812
10932.612305
10910.105469
10927.356445
10909.644531
10861.889648
10911.534180
10912.160156
10873.648438
10894.251953
10934.584961
10948.613281
10913.425781
10913.082031
10885.945312
10830.890625
10823.593750
10776.048828
10752.925781
10782.592773
10756.242188
10755.321289
10835.116211
10819.961914
10798.791016
10813.641602
10810.598633
10811.266602
10779.962891
10817.710938
10807.163086
10799.608398
10798.398438
10833.146484
10808.473633
10799.361328
10839.689453
10794.162109
10812.949219
10812.432617
10783.576172
10800.088867
10833.308594
10800.325195
10797.375000
10838.391602
10791.465820
10795.482422
10854.754883
10830.112305
10866.941406
10884.368164
10867.389648
10911.972656
10867.047852
10840.507812
10834.984375
10859.838867
10851.342773
10844.947266
10923.599609
10873.150391
10899.041016
10965.277344
10934.310547
10941.590820
10913.264648
10857.433594
10876.905273
10807.691406
10820.796875
10840.751953
10831.389648
10853.696289
10902.208008
10867.826172
10867.669922
10858.972656
10836.895508
10826.141602
10787.298828
10804.358398
10781.716797
10736.085938
10774.113281
10832.785156
10798.329102
10845.032227
10853.169922
10922.817383
10925.012695
10895.659180
10889.959961
10853.824219
10791.750977
10818.904297
10798.404297
10754.082031
10816.367188
10863.180664
10819.652344
10852.866211
10882.924805
10876.027344
10873.161133
10883.767578
10802.600586
10730.129883
10726.719727
10690.107422
10658.669922
10718.572266
10733.199219
10764.866211
10859.831055
10830.846680
10817.401367
10846.628906
10826.476562
10830.488281
10921.872070
10871.563477
10853.811523
10805.555664
10789.182617
10770.007812
10806.976562
10775.208984
10900.212891
10887.824219
10865.125977
10862.666992
10841.332031
10901.622070
10842.778320
10852.701172
10815.195312
10768.911133
10747.092773
10775.272461
10758.222656
10841.269531
10872.578125
10818.202148
10832.174805
10847.629883
10825.667969
10807.145508
10791.371094
10749.983398
10721.875000
10753.416016
10712.818359
10697.550781
10729.941406
10776.866211
10838.448242
10818.487305
10896.865234
10870.819336
10859.884766
10884.880859
10846.236328
10858.482422
10876.867188
10868.833008
10859.218750
10914.334961
10912.626953
10909.302734
10910.495117
10819.613281
10822.377930
10720.083008
10712.281250
10710.368164
10647.868164
10672.519531
10728.499023
10689.484375
10724.105469
10786.117188
10784.395508
10741.609375
10745.437500
10785.494141
10755.206055
10716.531250
10744.184570
10724.906250
10757.830078
10689.591797
10692.446289
10743.904297
10781.197266
10750.668945
10795.906250
10849.411133
10871.293945
10821.552734
10860.643555
10814.952148
10733.000977
10767.201172
10700.337891
10691.259766
10734.730469
10712.983398
10739.346680
10722.587891
10711.499023
10737.570312
10762.221680
10703.892578
10729.456055
10766.156250
10714.683594
10762.254883
10774.927734
10736.323242
10791.910156
10768.443359
10788.673828
10882.717773
10872.112305
10822.952148
10839.060547
10839.712891
10764.567383
10761.513672
10742.313477
10714.776367
10749.829102
10729.749023
10755.362305
10773.750000
10819.656250
10818.418945
10773.524414
10747.300781
10713.095703
10686.335938
10724.939453
10695.527344
10702.033203
10707.199219
10683.318359
10713.692383
10664.936523
10669.544922
10674.123047
10652.428711
10685.282227
10689.775391
10665.010742
10678.137695
10726.222656
10679.637695
10675.146484
10687.391602
10672.679688
10641.420898
10670.160156
10685.000000
10644.236328
10646.493164
10680.555664
10693.550781
10659.221680
10732.468750
10751.790039
10742.692383
10762.123047
10755.534180
10699.676758
10730.875000
10743.470703
10686.120117
10701.953125
10704.295898
10678.218750
10707.598633
10718.930664
10673.072266
10732.350586
10694.101562
10692.973633
10715.651367
10722.965820
10787.221680
10722.991211
10753.043945
10729.539062
10687.845703
10699.312500
10640.066406
10697.150391
10679.032227
10667.924805
10726.851562
10705.716797
10689.197266
10739.736328
10735.952148
10714.009766
10726.208008
10729.480469
10751.392578
10753.598633
10747.122070
10792.784180
10785.010742
10766.195312
10799.541016
10762.084961
10782.612305
10726.084961
10753.480469
10680.736328
10681.463867
10693.229492
10671.040039
10724.242188
10701.538086
10700.808594
10727.333008
10669.195312
10695.170898
10677.298828
10616.151367
```
