## Supplementary material for "Functional connectivity across the human subcortical auditory system using an autoregressive matrix-Gaussian copula graphical model approach with partial correlations": Code: roi-00_mean_ts.txt

```
9986.781250
9837.094727
9806.034180
9753.511719
9786.798828
9813.208984
9794.529297
9809.134766
9793.961914
9789.887695
9799.960938
9779.334961
9798.000000
9781.315430
9816.727539
9820.417969
9833.499023
9815.848633
9743.205078
9668.659180
9678.198242
9646.901367
9692.725586
9749.100586
9703.357422
9569.439453
9502.435547
9483.502930
9481.696289
9519.475586
9650.522461
9638.260742
9717.867188
9709.645508
9730.557617
9725.760742
9704.259766
9762.571289
9777.191406
9739.792969
9766.062500
9792.676758
9770.168945
9751.445312
9689.367188
9658.290039
9633.951172
9635.222656
9625.011719
9667.172852
9681.449219
9670.143555
9680.077148
9673.815430
9676.199219
9690.327148
9706.229492
9728.504883
9737.749023
9740.549805
9759.490234
9733.899414
9752.780273
9761.530273
9761.984375
9778.464844
9801.986328
9820.795898
9797.435547
9745.981445
9713.097656
9774.938477
9780.675781
9777.979492
9717.813477
9699.982422
9688.637695
9693.153320
9691.249023
9693.183594
9697.276367
9706.935547
9685.226562
9690.605469
9751.072266
9665.826172
9683.472656
9671.582031
9597.811523
9604.582031
9615.590820
9669.994141
9659.992188
9629.130859
9551.244141
9497.367188
9460.434570
9430.711914
9428.128906
9428.110352
9454.424805
9472.056641
9503.101562
9546.195312
9568.235352
9588.310547
9621.103516
9625.042969
9613.158203
9643.979492
9668.172852
9691.896484
9735.050781
9787.346680
9747.385742
9662.626953
9632.813477
9655.802734
9681.472656
9733.463867
9745.067383
9743.103516
9671.413086
9595.643555
9595.293945
9613.532227
9615.401367
9630.773438
9653.595703
9629.745117
9658.084961
9646.713867
9648.550781
9648.675781
9645.260742
9638.595703
9657.973633
9642.105469
9637.619141
9674.967773
9714.145508
9679.119141
9711.299805
9720.407227
9715.888672
9663.186523
9642.022461
9676.064453
9669.686523
9670.571289
9690.235352
9697.293945
9677.095703
9648.076172
9635.700195
9648.889648
9610.210938
9648.661133
9696.584961
9667.776367
9578.020508
9563.663086
9597.518555
9649.285156
9633.527344
9618.717773
9611.621094
9595.631836
9497.845703
9456.217773
9478.209961
9506.970703
9546.200195
9566.985352
9601.174805
9587.354492
9608.444336
9584.513672
9532.746094
9511.168945
9570.090820
9704.979492
9692.996094
9696.981445
9654.080078
9606.597656
9580.002930
9612.919922
9606.166992
9554.817383
9502.534180
9432.979492
9383.547852
9384.825195
9397.132812
9435.247070
9461.029297
9469.416016
9501.370117
9522.337891
9558.979492
9590.448242
9624.274414
9618.377930
9611.274414
9612.231445
9618.024414
9620.447266
9617.217773
9605.420898
9609.410156
9584.813477
9584.488281
9593.595703
9605.059570
9604.383789
9652.164062
9645.831055
9620.902344
9625.794922
9628.181641
9612.787109
9625.412109
9633.726562
9631.518555
9624.418945
9640.488281
9615.098633
9614.690430
9644.642578
9628.640625
9650.122070
9671.580078
9656.177734
9624.295898
9631.450195
9653.877930
9704.223633
9664.724609
9621.860352
9598.381836
9600.991211
9605.996094
9575.773438
9537.104492
9541.866211
9520.474609
9523.211914
9532.400391
9557.433594
9556.525391
9543.073242
9553.369141
9572.401367
9565.727539
9576.701172
9571.924805
9562.026367
9579.025391
9559.565430
9550.937500
9568.480469
9567.467773
9552.523438
9597.376953
9652.023438
9603.306641
9570.114258
9620.755859
9521.413086
9545.801758
9563.935547
9562.243164
9501.674805
9444.183594
9384.132812
9304.759766
9254.515625
9267.552734
9336.487305
9386.886719
9430.261719
9430.172852
9436.695312
9474.436523
9491.841797
9527.662109
9545.613281
9560.013672
9564.583008
9601.557617
9606.497070
9594.924805
9559.690430
9561.288086
9605.085938
9631.828125
9631.325195
9610.148438
9592.245117
9569.876953
9560.905273
9580.679688
9577.202148
9576.964844
9590.837891
9596.598633
9611.919922
9595.083008
9601.339844
9596.814453
9608.285156
9635.964844
9624.936523
9641.384766
9630.767578
9635.863281
9659.018555
9623.349609
9623.585938
9644.527344
9664.384766
9661.912109
9648.872070
9629.398438
9593.267578
9577.658203
9557.811523
9569.849609
9599.283203
9586.334961
9594.125977
9617.193359
9587.177734
9548.897461
9570.136719
9563.493164
9549.251953
9550.818359
9610.236328
9631.829102
9573.229492
9508.456055
9553.872070
9583.935547
9597.268555
9604.118164
9523.476562
9475.250000
9489.711914
9562.911133
9612.777344
9611.619141
9533.139648
9528.103516
9518.224609
9559.342773
9575.817383
9574.793945
9556.649414
9556.760742
9545.912109
9526.834961
9532.664062
9555.189453
9541.333984
9555.963867
9568.237305
9553.208008
9574.710938
9571.379883
9570.486328
9580.032227
9582.903320
9570.683594
9622.182617
9626.820312
9624.286133
9616.043945
9634.744141
9643.490234
9582.619141
9532.605469
9565.974609
9601.289062
9584.827148
9690.773438
9528.931641
9517.745117
9580.708984
9595.640625
9616.763672
9562.818359
9464.365234
9375.360352
9338.116211
9325.334961
9314.260742
9356.594727
9378.262695
9398.509766
9438.919922
9464.448242
9488.345703
9494.581055
9516.004883
9538.696289
9552.098633
9584.664062
9584.226562
9610.081055
9627.537109
9646.029297
9638.966797
9625.225586
9622.512695
9594.391602
9589.200195
9582.993164
9569.956055
9556.955078
9528.738281
9521.410156
9511.668945
9498.966797
9508.205078
9530.828125
9529.789062
9548.862305
9562.364258
9594.833008
9640.574219
9684.824219
9679.386719
9713.569336
9710.448242
9684.645508
9656.596680
9605.657227
9562.743164
9546.177734
9539.022461
9539.928711
9543.889648
9566.480469
9551.878906
9563.877930
9582.415039
9586.698242
9618.854492
9629.625000
9644.440430
9655.008789
9612.911133
9605.947266
9599.468750
9623.095703
9650.750977
9628.866211
9600.347656
9578.637695
9576.198242
9574.250000
9590.873047
9548.746094
9548.883789
9566.433594
9573.317383
9589.393555
9581.587891
9619.376953
9672.870117
9634.909180
9604.252930
9615.076172
9601.056641
9604.788086
9585.383789
9558.982422
9560.632812
9550.597656
9568.059570
9566.465820
9557.115234
9560.747070
9608.767578
9606.857422
9581.526367
9608.852539
9612.991211
9604.305664
9578.164062
9576.954102
9637.319336
9612.790039
9544.801758
9479.256836
9518.527344
9559.326172
9565.886719
9577.223633
9561.520508
9493.578125
9457.654297
9465.463867
9509.639648
9542.019531
9570.473633
9570.791016
9511.729492
9488.959961
9515.800781
9546.760742
9565.458984
9591.918945
9597.512695
9530.687500
9475.427734
9472.779297
9505.023438
9529.953125
9536.119141
9547.541992
9541.666992
9544.172852
9541.576172
9508.009766
9498.297852
9500.127930
9495.836914
9498.145508
9518.210938
9504.626953
9513.723633
9527.602539
9523.529297
9541.082031
9549.848633
9573.196289
9630.943359
9581.121094
9581.894531
9565.710938
9554.958008
9523.696289
9550.714844
9536.226562
9562.204102
9576.947266
9590.414062
9604.558594
9578.636719
9604.243164
9618.817383
9597.798828
9596.908203
9560.768555
9534.978516
9531.091797
9530.713867
9555.700195
9570.632812
9540.444336
9531.083008
9540.359375
9538.209961
9555.717773
9592.410156
9585.548828
9569.156250
9573.141602
9537.422852
9538.098633
9564.584961
9548.234375
9550.625000
9561.085938
9561.492188
9566.235352
9570.640625
9549.284180
9540.189453
9522.653320
9538.711914
9535.191406
9539.379883
9555.762695
9550.471680
9576.250000
9590.281250
9641.407227
9652.444336
9614.217773
9608.717773
9583.031250
9577.109375
9537.639648
9535.437500
9556.583984
9596.770508
9605.679688
9602.884766
9601.254883
9596.145508
9603.140625
9594.820312
9579.144531
9561.606445
9578.274414
9556.847656
9542.574219
9532.540039
9543.861328
9543.098633
9566.648438
9540.519531
9537.733398
9560.529297
9587.700195
9609.293945
9586.867188
9562.056641
9551.916992
9552.932617
9578.511719
9618.711914
9614.089844
9622.360352
9598.562500
9505.900391
9472.425781
9515.563477
9523.104492
9502.673828
9444.176758
9399.117188
9293.671875
9252.151367
9293.869141
9348.874023
9391.254883
9427.151367
9434.896484
9430.661133
9433.745117
9470.991211
9535.230469
9562.606445
9575.305664
9606.622070
9594.078125
9550.992188
9585.870117
9621.672852
9628.312500
9593.353516
9591.156250
9615.179688
9641.408203
9617.548828
9624.921875
9619.683594
9615.581055
9621.322266
9598.094727
9600.148438
9598.453125
9579.948242
9558.732422
9553.636719
9558.451172
9515.948242
9509.718750
9526.813477
9534.170898
9585.412109
9625.044922
9612.778320
9552.523438
9525.221680
9537.155273
9590.091797
9647.794922
9677.132812
9674.268555
9595.949219
9522.854492
9566.279297
9608.857422
9597.815430
9544.324219
9506.355469
9556.170898
9558.483398
9576.590820
9562.798828
9530.891602
9508.823242
9521.288086
9492.829102
9482.498047
9518.633789
9560.988281
9588.993164
9585.687500
9607.973633
9543.623047
9496.515625
9500.721680
9521.126953
9538.548828
9612.611328
9670.916992
9710.202148
9685.245117
9657.564453
9592.528320
9532.581055
9524.657227
9549.253906
9592.771484
9620.495117
9616.309570
9579.445312
9566.202148
9554.511719
9525.512695
9524.420898
9521.455078
9498.131836
9493.288086
9520.833984
9517.446289
9506.425781
9503.760742
9510.098633
9515.494141
9514.858398
9514.367188
9526.716797
9547.746094
9532.089844
9519.968750
9554.339844
9534.544922
9557.142578
9570.529297
9552.074219
9561.336914
9586.939453
9554.750977
9529.866211
9548.476562
9525.922852
9562.757812
9581.252930
9600.025391
9586.936523
9572.119141
9591.421875
9549.684570
9530.105469
9497.705078
9513.777344
9535.532227
9532.771484
9531.974609
9527.871094
9503.916016
9498.560547
9498.509766
9519.870117
9535.435547
9529.295898
9526.980469
9500.440430
9528.448242
9530.259766
9530.485352
9543.708008
9526.351562
9528.232422
9541.945312
9537.520508
9519.294922
9530.942383
9528.263672
9521.163086
9566.227539
9579.067383
9556.117188
9526.386719
9574.275391
9534.927734
9525.094727
9553.102539
9570.729492
9554.925781
9588.549805
9478.852539
9405.584961
9428.418945
9468.310547
9478.279297
9422.115234
9323.885742
9277.931641
9294.437500
9282.988281
9296.497070
9291.719727
9320.732422
9361.634766
9394.204102
9403.126953
9442.986328
9479.652344
9502.522461
9531.720703
9566.712891
9535.457031
9555.236328
9582.377930
9566.511719
9610.746094
9616.191406
9589.867188
9583.235352
9598.966797
9625.930664
9606.875000
9597.584961
9595.311523
9578.160156
9567.488281
9591.995117
9596.208984
9608.052734
9636.464844
9621.604492
9599.924805
9594.007812
9582.237305
9588.929688
9625.216797
9605.168945
9614.102539
9581.405273
9569.555664
9540.132812
9572.505859
9605.156250
9613.326172
9597.367188
9622.208984
9622.359375
9605.219727
9575.541016
9568.602539
9565.220703
9568.470703
9556.945312
9551.894531
9583.986328
9589.236328
9486.694336
9497.805664
9506.107422
9509.340820
9491.271484
9525.425781
9528.261719
9532.521484
9529.221680
9523.661133
9532.166016
9540.383789
9546.663086
9531.500000
9558.105469
9560.619141
9533.000000
9525.306641
9548.228516
9544.773438
9560.019531
9505.306641
9449.012695
9463.747070
9469.911133
9462.513672
9462.922852
9421.908203
9368.979492
9295.786133
9252.829102
9229.166016
9242.441406
9275.434570
9301.403320
```
