## Supplementary material for "Functional connectivity across the human subcortical auditory system using an autoregressive matrix-Gaussian copula graphical model approach with partial correlations": Code: roi-01_mean_ts.txt

```
10241.334961
9993.586914
9956.306641
10050.724609
9948.242188
9980.104492
9593.886719
9864.573242
9859.255859
9924.442383
9859.576172
9816.334961
9767.928711
9658.697266
9668.495117
9631.490234
9700.358398
9868.479492
9728.273438
9700.816406
9621.994141
9568.051758
9628.629883
9640.343750
9556.263672
9330.969727
9268.189453
9227.559570
9271.772461
9387.219727
9378.374023
9487.802734
9601.741211
9629.400391
9668.486328
9647.013672
9770.972656
9918.709961
9960.814453
9837.129883
9826.567383
9823.889648
9825.227539
9783.459961
9748.646484
9659.102539
9619.340820
9555.895508
9574.558594
9606.746094
9706.669922
9707.031250
9689.671875
9744.448242
9792.162109
9733.995117
9819.666016
9760.114258
9790.715820
9815.002930
9839.343750
9797.226562
9828.005859
9843.236328
9762.066406
9747.026367
9693.580078
9828.043945
9849.584961
9753.241211
9844.807617
9772.543945
9809.608398
9792.433594
9867.408203
9719.444336
9724.285156
9765.317383
9699.316406
9702.328125
9795.792969
9700.961914
9642.796875
9660.687500
9693.676758
9533.005859
9593.454102
9572.154297
9537.593750
9590.205078
9595.844727
9670.394531
9708.552734
9542.280273
9383.828125
9364.836914
9267.702148
9245.403320
9240.745117
9323.698242
9224.060547
9361.463867
9501.947266
9537.504883
9552.369141
9698.231445
9701.057617
9667.101562
9646.397461
9729.388672
9717.978516
9844.093750
9855.719727
9926.433594
9928.418945
9805.563477
9723.288086
9716.924805
9704.372070
9749.555664
9781.815430
9751.468750
9671.494141
9599.965820
9620.791992
9609.561523
9675.614258
9732.934570
9744.909180
9706.123047
9741.105469
9755.216797
9742.541016
9783.347656
9782.360352
9787.141602
9810.099609
9822.172852
9817.867188
9764.653320
9796.799805
9827.073242
9828.450195
9838.266602
9889.894531
9762.477539
9657.034180
9669.811523
9724.148438
9685.023438
9695.523438
9791.610352
9719.639648
9682.070312
9796.548828
9716.752930
9644.273438
9719.898438
9771.853516
9781.623047
9652.050781
9592.056641
9678.310547
9674.711914
9736.165039
9690.899414
9622.291016
9653.728516
9524.309570
9502.562500
9502.023438
9517.343750
9505.901367
9635.099609
9686.792969
9601.468750
9685.930664
9640.583984
9556.490234
9507.867188
9553.501953
9501.621094
9497.527344
9670.755859
9655.924805
9655.677734
9615.733398
9679.872070
9712.208984
9552.160156
9492.101562
9278.345703
9199.838867
9133.617188
9177.307617
9220.049805
9295.203125
9374.268555
9466.613281
9536.052734
9523.272461
9622.189453
9652.261719
9652.584961
9677.018555
9634.082031
9707.398438
9694.002930
9628.014648
9720.516602
9670.735352
9613.477539
9648.852539
9646.205078
9609.176758
9724.474609
9812.393555
9747.233398
9764.307617
9755.336914
9729.838867
9734.448242
9786.959961
9801.779297
9716.282227
9744.289062
9728.999023
9655.611328
9701.375977
9710.200195
9674.249023
9697.150391
9755.994141
9707.790039
9587.723633
9647.595703
9697.910156
9729.916992
9771.582031
9737.843750
9631.629883
9666.017578
9632.245117
9637.549805
9516.323242
9534.825195
9579.347656
9546.156250
9506.662109
9639.238281
9528.101562
9564.123047
9627.365234
9599.375000
9610.208008
9682.507812
9619.166016
9649.468750
9618.286133
9633.826172
9643.176758
9618.377930
9634.679688
9587.241211
9557.989258
9568.982422
9363.837891
9642.318359
9519.712891
9506.288086
9622.002930
9666.442383
9571.206055
9548.483398
9237.523438
9177.882812
9104.754883
8988.735352
9108.426758
9137.463867
9228.281250
9273.177734
9344.044922
9370.798828
9408.292969
9498.271484
9507.268555
9561.672852
9570.531250
9623.726562
9621.481445
9688.819336
9678.854492
9617.644531
9584.359375
9695.557617
9679.455078
9711.780273
9728.520508
9638.444336
9621.755859
9624.729492
9607.132812
9621.009766
9663.408203
9643.880859
9647.118164
9677.594727
9658.421875
9696.347656
9653.097656
9697.005859
9681.922852
9694.355469
9737.673828
9680.352539
9769.368164
9718.807617
9689.172852
9736.908203
9698.571289
9814.042969
9762.205078
9784.108398
9754.452148
9740.198242
9632.731445
9558.892578
9644.118164
9655.374023
9655.477539
9672.818359
9639.229492
9602.022461
9620.984375
9591.071289
9568.869141
9510.548828
9513.843750
9611.641602
9606.326172
9549.728516
9453.004883
9510.394531
9592.855469
9559.814453
9594.523438
9443.492188
9388.352539
9387.970703
9511.294922
9627.671875
9654.652344
9494.900391
9486.489258
9485.170898
9542.886719
9552.827148
9483.509766
9519.060547
9546.086914
9458.086914
9431.543945
9507.933594
9481.075195
9511.471680
9551.782227
9563.601562
9587.209961
9576.468750
9576.100586
9620.793945
9575.540039
9629.328125
9629.830078
9633.645508
9702.608398
9688.439453
9602.628906
9646.849609
9659.520508
9591.770508
9498.660156
9625.733398
9431.900391
9554.147461
9606.281250
9438.012695
9627.448242
9623.332031
9686.754883
9654.233398
9526.657227
9349.384766
9191.738281
9053.967773
9120.310547
9023.954102
9105.479492
9147.649414
9195.564453
9237.247070
9347.323242
9335.945312
9407.659180
9479.066406
9515.299805
9562.412109
9614.752930
9560.790039
9598.220703
9634.498047
9648.595703
9694.271484
9677.601562
9664.261719
9676.474609
9647.809570
9645.326172
9545.001953
9485.014648
9537.156250
9439.457031
9492.834961
9430.920898
9521.625977
9507.965820
9554.065430
9573.209961
9599.180664
9574.656250
9617.279297
9612.905273
9726.895508
9763.571289
9785.949219
9732.770508
9711.779297
9684.004883
9573.303711
9534.114258
9527.412109
9430.104492
9532.733398
9517.546875
9499.452148
9520.554688
9565.653320
9590.876953
9613.099609
9655.113281
9559.941406
9653.575195
9565.157227
9581.961914
9577.723633
9577.406250
9646.729492
9606.016602
9688.752930
9617.695312
9663.523438
9599.812500
9604.431641
9612.419922
9520.966797
9488.546875
9516.101562
9497.151367
9462.328125
9469.365234
9606.766602
9619.847656
9592.746094
9509.665039
9557.381836
9564.173828
9529.429688
9530.986328
9479.648438
9451.443359
9472.873047
9458.921875
9379.447266
9442.298828
9520.402344
9551.638672
9493.776367
9548.292969
9581.632812
9567.197266
9495.576172
9478.417969
9566.576172
9537.943359
9434.614258
9374.706055
9449.293945
9412.871094
9484.314453
9485.750000
9432.014648
9410.071289
9340.137695
9381.799805
9478.442383
9461.461914
9563.810547
9502.210938
9465.590820
9402.072266
9439.874023
9495.861328
9580.743164
9579.654297
9516.246094
9448.697266
9368.784180
9387.536133
9405.012695
9443.296875
9462.484375
9511.965820
9413.544922
9461.511719
9467.380859
9419.944336
9491.102539
9421.152344
9431.693359
9495.088867
9460.612305
9456.642578
9439.632812
9385.395508
9456.413086
9391.673828
9447.453125
9512.474609
9515.790039
9573.640625
9543.453125
9586.956055
9535.317383
9514.280273
9373.291016
9402.794922
9435.169922
9458.416992
9488.211914
9479.336914
9462.326172
9456.582031
9483.078125
9508.093750
9513.074219
9462.560547
9464.701172
9471.611328
9435.022461
9569.483398
9468.548828
9529.060547
9489.888672
9518.582031
9393.326172
9521.539062
9535.995117
9542.516602
9551.657227
9503.279297
9526.851562
9497.678711
9469.987305
9499.255859
9506.527344
9444.713867
9474.619141
9467.088867
9485.825195
9493.384766
9446.983398
9444.225586
9474.694336
9451.885742
9515.774414
9494.777344
9465.698242
9381.214844
9418.549805
9517.579102
9508.836914
9555.995117
9561.217773
9580.135742
9543.992188
9533.997070
9528.397461
9458.452148
9510.000000
9476.738281
9524.220703
9453.622070
9399.791016
9398.079102
9424.249023
9387.007812
9428.851562
9421.152344
9408.093750
9460.087891
9394.468750
9382.453125
9358.322266
9399.843750
9383.102539
9396.239258
9466.657227
9374.150391
9452.986328
9437.000977
9325.967773
9379.292969
9336.790039
9307.081055
9316.003906
9255.797852
9251.884766
9193.694336
9293.645508
9277.661133
9441.167969
9491.619141
9428.298828
9379.238281
9218.982422
9043.092773
9014.119141
9043.648438
9139.688477
9219.590820
9266.000977
9240.285156
9296.607422
9299.663086
9415.203125
9477.755859
9498.469727
9587.622070
9624.189453
9559.124023
9608.974609
9636.899414
9584.498047
9845.830078
9803.611328
9785.828125
9725.770508
9759.284180
9712.282227
9601.477539
9570.214844
9565.745117
9664.041016
9555.217773
9479.713867
9560.481445
9470.412109
9396.409180
9415.786133
9380.292969
9318.344727
9364.086914
9427.886719
9382.972656
9408.704102
9500.407227
9501.299805
9378.497070
9297.282227
9299.266602
9355.737305
9422.750977
9439.706055
9426.496094
9352.692383
9306.092773
9364.374023
9430.509766
9462.487305
9347.894531
9353.597656
9398.843750
9431.946289
9374.132812
9394.070312
9382.333984
9349.722656
9385.975586
9336.301758
9355.768555
9345.667969
9422.888672
9387.527344
9480.038086
9403.806641
9360.855469
9314.840820
9260.266602
9346.680664
9358.583008
9399.875977
9456.219727
9627.078125
9457.622070
9417.148438
9420.638672
9353.625000
9274.698242
9370.761719
9378.755859
9526.921875
9496.717773
9402.460938
9490.933594
9423.736328
9342.987305
9419.726562
9370.290039
9318.255859
9338.677734
9345.997070
9353.448242
9410.117188
9328.666992
9370.773438
9400.915039
9441.194336
9380.176758
9451.380859
9430.130859
9408.138672
9399.523438
9399.330078
9417.052734
9465.330078
9509.423828
9426.404297
9414.941406
9456.292969
9425.435547
9332.099609
9434.805664
9365.435547
9316.714844
9410.628906
9489.418945
9437.980469
9444.280273
9468.801758
9435.882812
9392.237305
9337.881836
9426.861328
9443.700195
9382.509766
9439.631836
9428.013672
9345.609375
9436.467773
9420.112305
9366.546875
9431.807617
9442.078125
9354.670898
9444.754883
9399.379883
9386.275391
9425.268555
9429.224609
9415.541016
9360.590820
9415.374023
9396.119141
9351.244141
9398.773438
9423.747070
9336.884766
9466.863281
9427.606445
9337.053711
9369.500000
9417.727539
9386.199219
9331.509766
9208.489258
9249.093750
9166.235352
9339.505859
9275.029297
9211.626953
9280.599609
9244.171875
9331.542969
9142.264648
9001.985352
8975.875977
8883.365234
8964.808594
8908.872070
8915.513672
8985.822266
9079.161133
9072.684570
9158.144531
9218.187500
9242.405273
9203.095703
9295.066406
9327.958984
9361.612305
9451.360352
9436.735352
9408.009766
9437.236328
9471.075195
9513.086914
9426.644531
9492.502930
9507.118164
9443.599609
9443.014648
9452.582031
9409.393555
9412.457031
9399.437500
9379.977539
9432.499023
9510.180664
9532.840820
9448.783203
9503.584961
9486.298828
9446.551758
9472.346680
9442.000000
9479.250977
9473.602539
9359.564453
9288.531250
9429.544922
9448.007812
9464.359375
9464.113281
9443.663086
9442.379883
9335.297852
9341.582031
9311.938477
9310.272461
9354.939453
9400.528320
9287.360352
9363.306641
9446.825195
9372.682617
9333.622070
9452.935547
9384.543945
9371.190430
9394.516602
9342.526367
9302.659180
9362.350586
9370.706055
9338.070312
9353.791016
9379.772461
9358.192383
9388.789062
9365.275391
9298.499023
9306.380859
9270.910156
9200.299805
9225.157227
9255.992188
9227.370117
9249.664062
9360.252930
9390.515625
9365.182617
9241.134766
9065.120117
8975.467773
8898.197266
8948.713867
8918.711914
8961.263672
9100.458984
```
