## Supplementary material for "Functional connectivity across the human subcortical auditory system using an autoregressive matrix-Gaussian copula graphical model approach with partial correlations": Code: roi-02_mean_ts.txt

```
11356.933594
11226.807617
11207.494141
11158.412109
11178.860352
11181.559570
11228.870117
11148.567383
11245.419922
11207.063477
11196.253906
11240.397461
11207.449219
11182.380859
11215.165039
11239.778320
11164.503906
11076.235352
11036.478516
11021.480469
11021.687500
11111.766602
11102.882812
11041.575195
11015.388672
10990.988281
10888.851562
10867.427734
10848.994141
10898.156250
10977.871094
11013.521484
11136.955078
11133.057617
11145.154297
11091.203125
11201.992188
11269.492188
11287.335938
11333.161133
11286.183594
11196.003906
11192.681641
11192.101562
11156.788086
11091.397461
11105.401367
11071.333008
11044.952148
11101.113281
11126.864258
11125.806641
11125.499023
11132.111328
11149.117188
11161.368164
11165.065430
11173.352539
11166.873047
11223.335938
11204.234375
11195.868164
11199.031250
11228.757812
11194.391602
11193.917969
11214.087891
11234.546875
11238.200195
11158.620117
11126.713867
11144.669922
11171.780273
11210.454102
11206.789062
11130.624023
11136.374023
11146.306641
11133.088867
11130.425781
11140.664062
11143.528320
11116.573242
11094.983398
11179.818359
11172.581055
11199.989258
11163.160156
11021.213867
10956.180664
11050.401367
11079.397461
11123.846680
11038.054688
10982.108398
10909.069336
10865.926758
10832.258789
10832.288086
10851.387695
10866.080078
10913.053711
10934.292969
10977.283203
10993.365234
11039.748047
11076.097656
11088.104492
11130.033203
11138.938477
11134.211914
11122.251953
11162.810547
11252.879883
11247.325195
11145.614258
11076.103516
11137.924805
11202.367188
11207.670898
11258.332031
11247.469727
11180.732422
11129.089844
11100.144531
11107.541992
11139.804688
11116.746094
11163.071289
11128.199219
11117.695312
11172.854492
11122.748047
11142.413086
11155.009766
11094.696289
11120.181641
11079.522461
11092.442383
11134.269531
10986.315430
11165.627930
11117.711914
11184.549805
11205.504883
11161.347656
11086.467773
11117.664062
11134.957031
11109.642578
11155.257812
11178.650391
11132.630859
11133.359375
11120.312500
11095.156250
11072.984375
11093.667969
11173.285156
11168.012695
11064.217773
11036.395508
11105.534180
11147.290039
11147.735352
11117.171875
11110.199219
11121.978516
11017.379883
10970.393555
10973.799805
11006.185547
11051.517578
11089.109375
11110.834961
11098.546875
11095.962891
11112.432617
11010.508789
11006.624023
11049.843750
11185.152344
11214.485352
11239.048828
11168.297852
10997.888672
11072.525391
11169.109375
11123.493164
11116.826172
10975.376953
10885.653320
10861.224609
10870.640625
10866.808594
10904.078125
10894.582031
10830.146484
10944.703125
10919.248047
11029.849609
11050.242188
11137.537109
11139.643555
11115.424805
11131.714844
11168.677734
11176.209961
11118.098633
11123.646484
11135.878906
11114.259766
11108.412109
11111.881836
11122.170898
11130.226562
11195.942383
11177.585938
11152.297852
11173.035156
11151.813477
11146.661133
11184.541992
11190.896484
11187.561523
11187.304688
11207.195312
11174.777344
11185.570312
11224.143555
11193.067383
11233.065430
11256.082031
11212.567383
11177.353516
11170.622070
11204.512695
11225.269531
11235.596680
11205.051758
11158.870117
11167.688477
11199.376953
11177.831055
11099.877930
11104.057617
11082.992188
11061.378906
11101.380859
11124.591797
11102.422852
11119.455078
11137.239258
11121.541992
11137.636719
11151.722656
11143.005859
11158.296875
11174.613281
11140.644531
11145.241211
11172.266602
11135.208984
11123.662109
11158.391602
11196.243164
11144.321289
11185.409180
11166.361328
10980.435547
11111.711914
11185.991211
11179.156250
11088.587891
11018.027344
10960.136719
10864.125000
10824.893555
10837.708984
10878.191406
10939.917969
10978.743164
10980.129883
10990.770508
10988.037109
11019.143555
11071.714844
11142.559570
11057.354492
11092.791016
11163.875977
11210.932617
11237.122070
11172.523438
11176.669922
11225.936523
11258.535156
11216.494141
11212.648438
11189.150391
11160.612305
11146.373047
11150.958984
11166.185547
11185.468750
11200.275391
11203.472656
11224.863281
11210.271484
11225.798828
11222.026367
11224.314453
11219.946289
11232.436523
11235.443359
11233.565430
11267.351562
11260.625000
11264.148438
11256.563477
11239.792969
11128.558594
11267.722656
11254.128906
11256.402344
11207.712891
11187.674805
11163.648438
11200.592773
11224.318359
11200.127930
11190.287109
11195.036133
11206.962891
11163.697266
11196.220703
11187.255859
11146.612305
11152.303711
11228.928711
11262.973633
11211.315430
11131.470703
11174.836914
11199.534180
11223.990234
11218.762695
11165.450195
11082.100586
11087.305664
11180.964844
11267.128906
11291.706055
11187.621094
11150.391602
11169.834961
11208.597656
11195.704102
11198.069336
11196.108398
11177.337891
11152.194336
11146.778320
11155.341797
11168.368164
11185.677734
11197.396484
11214.036133
11216.060547
11219.267578
11200.447266
11228.526367
11222.166992
11207.339844
11198.108398
11272.303711
11295.431641
11268.935547
11221.001953
11267.238281
11273.879883
11229.910156
11204.815430
11173.666016
11194.027344
11241.276367
11364.443359
11194.483398
11024.804688
11075.457031
11281.173828
11278.130859
11216.132812
11114.489258
10985.186523
10950.959961
10951.093750
10923.961914
10986.048828
10987.435547
11023.916992
11058.354492
11082.399414
11124.336914
11149.570312
11157.686523
11201.771484
11240.290039
11240.078125
11225.025391
11240.396484
11297.815430
11323.807617
11358.013672
11331.462891
11319.596680
11288.369141
11288.116211
11273.916016
11244.743164
11214.370117
11195.567383
11208.928711
11200.914062
11171.263672
11186.067383
11204.132812
11233.646484
11239.672852
11243.182617
11257.566406
11295.840820
11360.014648
11325.069336
11310.208008
11382.217773
11367.751953
11338.623047
11271.007812
11243.027344
11216.666016
11199.572266
11215.929688
11243.920898
11237.278320
11213.322266
11231.707031
11268.413086
11277.949219
11320.317383
11348.001953
11316.963867
11341.628906
11319.509766
11261.227539
11229.832031
11244.637695
11312.446289
11328.321289
11272.360352
11257.588867
11253.647461
11251.278320
11257.833008
11237.094727
11214.174805
11220.404297
11235.798828
11228.881836
11220.843750
11241.680664
11322.769531
11314.411133
11254.964844
11174.781250
11302.174805
11256.560547
11266.369141
11262.258789
11249.500000
11224.238281
11238.166992
11236.589844
11245.100586
11232.065430
11294.998047
11285.732422
11260.132812
11276.948242
11287.556641
11259.513672
11221.814453
11219.393555
11289.508789
11294.756836
11226.008789
11145.163086
11192.443359
11228.720703
11223.711914
11239.218750
11254.710938
11182.800781
11142.206055
11128.969727
11163.416992
11214.494141
11229.638672
11266.645508
11179.834961
11156.209961
11191.582031
11226.547852
11237.322266
11268.200195
11266.339844
11201.803711
11143.191406
11128.502930
11141.197266
11183.721680
11213.338867
11212.741211
11224.246094
11218.114258
11203.871094
11203.606445
11191.370117
11176.524414
11181.816406
11178.004883
11185.238281
11191.169922
11191.096680
11223.746094
11213.632812
11220.564453
11242.182617
11191.236328
11136.639648
11232.010742
11234.309570
11248.299805
11219.831055
11174.269531
11214.777344
11221.183594
11219.693359
11269.574219
11252.798828
11266.883789
11267.964844
11263.952148
11312.268555
11268.511719
11277.241211
11253.767578
11186.916016
11194.106445
11204.416016
11216.577148
11207.166992
11203.702148
11208.876953
11194.705078
11223.886719
11219.973633
11234.444336
11253.784180
11214.009766
11234.996094
11219.243164
11211.789062
11233.521484
11212.883789
11214.938477
11266.624023
11226.235352
11224.583984
11278.761719
11238.932617
11209.736328
11217.345703
11184.930664
11217.997070
11203.117188
11219.631836
11200.000000
11220.988281
11172.308594
11053.666016
11187.796875
11231.361328
11220.780273
11247.035156
11211.096680
11149.791016
11156.821289
11165.634766
11209.253906
11257.434570
11241.059570
11249.853516
11268.734375
11254.427734
11273.949219
11191.617188
11175.929688
11212.377930
11182.457031
11178.447266
11177.386719
11132.564453
11143.776367
11183.587891
11148.550781
11152.478516
11196.555664
11231.109375
11279.998047
11223.844727
11213.239258
11194.123047
11150.489258
11155.820312
11196.388672
11168.658203
11182.985352
11169.562500
10971.850586
11016.989258
11149.539062
11172.562500
11135.669922
11047.923828
11019.955078
10908.318359
10862.506836
10887.696289
10952.939453
11001.413086
11024.964844
11053.064453
11043.918945
11056.025391
11084.784180
11137.568359
11189.110352
11202.462891
11231.700195
11221.406250
11151.654297
11281.800781
11216.891602
10958.690430
11218.940430
11256.109375
11252.521484
11319.667969
11287.645508
11247.031250
11197.274414
11272.837891
11252.883789
11199.638672
11241.088867
11238.184570
11188.234375
11163.757812
11171.258789
11151.594727
11130.547852
11144.349609
11122.602539
11135.099609
11066.616211
11243.356445
11257.132812
11185.698242
11118.503906
11170.543945
11217.394531
11274.044922
11325.504883
11320.394531
11221.235352
11133.394531
11187.921875
11264.304688
11273.416016
11197.855469
11175.213867
11208.493164
11214.782227
11229.510742
11230.418945
11178.402344
11141.471680
11156.421875
11146.187500
11148.745117
11191.096680
11232.741211
11231.009766
11257.421875
11268.273438
11198.168945
11150.871094
11155.553711
11178.121094
11186.672852
11246.916992
11308.403320
11261.792969
11281.636719
11337.498047
11315.924805
11215.587891
11163.739258
11158.859375
11253.678711
11303.063477
11263.960938
11224.216797
11207.639648
11212.132812
11172.425781
11169.958984
11177.299805
11156.919922
11152.198242
11177.076172
11165.965820
11189.314453
11157.438477
11149.889648
11173.492188
11169.641602
11143.791992
11187.672852
11195.853516
11181.865234
11194.805664
11204.739258
11187.694336
11204.672852
11242.423828
11206.043945
11222.694336
11236.806641
11196.613281
11167.914062
11186.038086
11190.930664
11133.698242
11158.877930
11084.350586
11230.650391
11227.168945
11230.661133
11219.356445
11174.130859
11150.870117
11178.396484
11182.314453
11174.704102
11185.244141
11183.695312
11156.608398
11148.497070
11159.416016
11157.124023
11180.409180
11208.580078
11179.915039
11203.806641
11205.221680
11176.863281
11205.643555
11225.891602
11181.363281
11202.605469
11214.965820
11202.161133
11198.247070
11196.516602
11202.690430
11194.762695
11230.096680
11268.567383
11214.041992
11194.287109
11229.603516
11214.170898
11158.586914
11124.908203
11127.037109
11150.512695
11070.450195
11104.619141
11012.525391
11099.737305
11092.912109
11124.894531
11045.163086
10927.869141
10865.227539
10887.008789
10894.106445
10880.188477
10882.583008
10938.729492
10984.815430
11023.773438
11033.452148
11065.481445
11098.975586
11132.623047
11165.127930
11171.801758
11165.413086
11193.139648
11194.762695
11194.842773
11254.232422
11269.395508
11251.064453
11242.070312
11276.962891
11299.515625
11256.546875
11261.581055
11253.762695
11214.418945
11225.754883
11254.461914
11215.585938
11252.133789
11286.824219
11279.676758
11228.151367
11254.702148
11216.941406
11197.366211
11230.348633
11256.131836
11264.273438
11264.517578
11210.657227
11158.441406
11228.168945
11255.721680
11257.206055
11233.427734
11296.336914
11298.178711
11244.165039
11216.064453
11228.481445
11204.171875
11212.706055
11235.878906
11223.663086
11268.557617
11300.995117
11212.172852
11196.901367
11211.793945
11212.680664
11196.923828
11224.876953
11223.237305
11229.351562
11236.161133
11231.663086
11218.461914
11259.062500
11254.841797
11262.958984
11268.248047
11299.260742
11238.050781
11214.890625
11249.252930
11245.511719
11282.923828
11186.946289
11115.265625
11104.301758
11156.810547
11144.268555
11219.971680
11143.139648
11058.479492
10988.923828
10912.613281
10899.811523
10925.792969
10943.364258
10964.977539
```
