## Supplementary material for "Functional connectivity across the human subcortical auditory system using an autoregressive matrix-Gaussian copula graphical model approach with partial correlations": Code: roi-03_mean_ts.txt

```
11275.008789
11205.767578
11227.920898
11322.107422
11264.404297
11209.081055
11019.844727
11177.178711
11195.663086
11195.615234
11169.225586
11202.663086
11221.979492
11195.959961
11126.546875
11047.416992
11004.274414
11088.413086
10988.459961
11030.260742
11047.370117
11053.980469
11132.769531
11126.106445
11045.841797
10850.248047
10731.975586
10677.103516
10731.500977
10799.281250
10824.504883
10981.708008
11009.570312
11070.650391
11146.285156
11055.845703
11109.410156
11233.137695
11240.168945
11228.837891
11172.517578
11253.804688
11242.256836
11293.621094
11106.214844
11108.873047
11107.578125
11062.903320
11048.511719
11061.841797
11049.416992
11123.389648
11084.928711
11077.475586
11215.417969
11176.225586
11126.799805
11183.799805
11164.123047
11187.061523
11269.402344
11227.498047
11148.677734
11197.966797
11231.317383
11146.183594
11166.410156
11184.496094
11193.225586
11116.457031
11112.807617
11132.621094
11190.878906
11222.960938
11162.971680
11149.775391
11079.050781
11069.623047
11057.351562
11055.294922
11073.604492
11170.218750
11068.601562
11049.738281
11108.770508
11046.895508
11095.522461
10919.254883
10879.534180
10956.983398
11028.149414
11093.929688
10989.590820
10958.295898
10801.135742
10641.997070
10602.955078
10536.520508
10599.625000
10592.219727
10684.628906
10683.844727
10731.907227
10835.774414
10929.479492
10890.470703
11015.034180
11059.655273
10983.653320
11040.620117
11122.235352
11067.398438
11160.736328
11194.828125
11190.724609
11109.432617
11069.699219
11058.546875
11137.420898
11166.377930
11098.427734
11120.871094
11003.076172
10993.837891
10945.680664
10995.336914
11021.694336
11028.854492
11072.210938
11021.208008
11048.135742
11091.018555
11065.670898
11046.841797
11051.984375
11110.859375
11112.982422
11049.690430
11080.239258
11013.857422
11105.828125
11198.420898
11167.912109
11142.203125
11119.696289
11161.708984
11034.566406
11012.450195
11073.819336
11035.374023
11019.083984
11058.565430
11162.819336
11065.049805
11038.379883
11123.991211
10951.232422
10997.917969
11039.958008
11099.001953
10984.011719
10930.239258
10960.280273
10988.755859
11039.165039
10999.104492
10973.250000
10931.131836
10826.078125
10738.438477
10759.726562
10925.754883
10898.027344
10920.348633
11036.297852
10974.357422
10985.458008
10964.751953
10920.662109
10915.285156
10918.212891
11030.380859
11089.475586
11153.491211
10994.493164
10983.697266
11024.192383
11125.944336
11104.430664
11052.123047
10855.531250
10701.553711
10590.546875
10521.977539
10524.907227
10536.958008
10545.184570
10640.685547
10742.426758
10876.790039
10898.982422
10931.524414
11007.589844
10969.365234
11005.297852
11043.350586
11022.860352
11065.173828
11089.235352
10993.893555
11057.071289
11032.382812
10918.790039
11011.378906
11044.219727
11031.050781
11125.280273
11147.187500
11065.339844
11092.229492
11080.679688
11086.544922
11073.104492
11174.011719
11110.360352
11032.893555
11120.938477
11061.603516
10996.520508
11106.965820
11081.446289
11016.677734
11071.408203
11123.457031
11034.817383
10983.588867
11023.511719
10959.828125
11024.439453
10994.528320
11033.260742
10902.634766
11000.513672
10969.709961
10881.864258
10939.001953
10886.184570
10897.857422
10867.144531
10905.107422
10969.935547
10896.219727
10944.656250
11000.980469
10940.479492
10994.930664
10997.337891
10937.038086
11044.658203
11016.237305
10969.357422
11052.770508
11034.693359
11011.443359
10975.241211
10877.086914
10988.183594
10944.832031
10910.090820
10845.727539
11034.290039
11110.890625
11058.946289
10953.587891
10708.989258
10531.857422
10441.281250
10403.639648
10450.046875
10519.373047
10566.528320
10626.614258
10679.301758
10690.600586
10827.458984
10868.931641
10866.059570
11032.522461
11036.103516
10983.523438
11039.069336
11055.586914
11067.497070
11029.899414
11026.463867
11061.315430
11108.575195
11057.265625
11026.953125
11028.170898
11000.624023
10964.415039
11020.461914
11008.326172
11007.157227
11027.207031
10987.427734
11049.101562
11058.255859
11066.729492
11035.120117
11108.585938
11095.447266
11089.460938
11115.323242
11062.753906
11088.375000
11118.197266
11102.111328
11089.393555
11066.341797
11113.861328
11170.935547
11209.049805
11198.870117
11086.479492
11064.193359
11047.002930
11037.955078
11104.958984
11118.803711
10998.607422
11041.726562
11045.384766
10921.435547
10997.719727
10969.247070
10984.123047
10961.070312
10975.687500
10994.837891
10915.607422
10907.117188
10911.277344
10945.242188
10969.502930
10974.202148
10895.341797
10803.020508
10772.732422
10889.353516
10945.106445
10993.659180
10856.368164
10928.216797
10861.171875
10871.432617
10980.674805
10952.729492
10910.285156
10959.382812
10907.795898
10802.709961
10872.416016
10961.269531
10920.005859
10999.245117
11018.763672
10977.317383
11015.229492
11021.603516
11014.148438
11013.108398
11016.710938
11004.514648
11024.309570
11052.037109
11043.906250
11053.275391
11029.097656
11029.329102
11011.766602
10873.145508
10909.686523
10818.834961
10934.565430
11010.836914
10942.055664
10987.100586
11142.208984
11176.741211
11091.670898
10997.709961
10779.266602
10549.769531
10437.825195
10426.712891
10482.415039
10489.819336
10601.434570
10599.892578
10674.953125
10752.965820
10803.338867
10795.697266
10872.985352
10865.618164
10896.726562
10994.120117
11005.458008
10988.738281
11079.005859
11077.111328
11062.532227
11025.332031
11061.201172
11051.056641
11080.929688
11009.645508
10979.909180
10950.791992
10849.856445
10862.075195
10879.797852
10837.837891
10865.090820
10936.710938
10930.033203
11009.072266
10998.667969
10977.098633
11034.273438
10984.125977
10978.746094
11024.030273
11168.427734
11152.670898
11093.631836
11072.772461
10997.790039
10940.494141
10950.462891
10915.871094
10885.626953
10925.365234
10934.362305
10893.780273
11022.422852
10983.988281
10992.635742
11046.224609
11078.983398
11051.199219
11039.544922
11057.239258
11026.887695
11044.719727
11038.131836
11064.796875
10980.212891
10999.946289
11024.407227
11026.185547
10924.287109
10962.665039
10982.881836
10943.537109
10908.635742
10907.655273
10851.415039
10899.115234
10927.525391
10945.039062
10939.500000
10972.111328
11013.654297
11000.839844
11012.190430
10919.625000
10946.264648
10962.221680
10895.421875
10848.559570
10924.382812
10875.709961
10924.350586
10979.180664
10950.412109
11007.995117
10962.770508
11035.656250
11038.479492
10947.690430
10999.902344
10940.985352
10919.494141
10905.525391
10884.414062
10867.676758
10930.766602
10914.020508
10917.090820
10896.513672
10805.711914
10793.946289
10903.430664
10974.790039
11011.764648
10995.511719
10974.343750
10895.234375
10950.155273
10984.162109
11063.715820
10992.979492
11040.616211
10984.359375
10809.110352
10838.060547
10916.319336
10928.417969
10947.232422
10942.486328
10994.631836
10949.123047
10953.182617
10980.794922
10953.468750
10985.870117
10898.465820
10963.972656
10942.323242
10888.655273
10931.491211
10929.288086
10885.260742
10903.179688
10836.791016
10940.070312
10925.911133
11026.664062
11105.764648
11054.533203
11024.492188
10959.294922
10883.311523
10955.025391
10967.000977
10915.440430
10942.565430
10931.542969
10949.287109
10973.075195
10966.263672
10976.212891
10975.362305
10944.416016
10949.961914
10941.405273
11006.216797
10913.962891
10932.510742
10961.812500
10877.887695
10942.559570
10957.684570
10901.802734
10989.584961
10927.584961
10977.660156
11031.850586
10893.798828
10950.528320
10899.087891
10955.042969
10927.736328
10896.921875
10944.500977
10904.072266
10916.680664
10964.687500
10913.530273
10908.239258
10943.945312
10917.503906
10909.208008
10962.408203
10940.760742
10783.630859
10890.143555
10822.974609
10950.376953
10942.209961
11003.655273
10969.017578
11081.805664
10950.841797
10932.440430
10964.884766
10890.087891
10979.552734
10939.055664
10920.284180
10932.217773
10846.138672
10915.652344
10918.331055
10859.297852
10925.521484
10875.676758
10820.301758
10877.135742
10903.751953
10879.992188
10863.016602
10866.694336
10872.193359
10837.356445
10903.947266
10916.763672
10899.247070
10856.351562
10844.666016
10846.569336
10876.462891
10818.505859
10871.190430
10728.687500
10708.307617
10751.001953
10814.952148
10987.898438
11034.904297
11002.822266
10785.496094
10697.193359
10507.770508
10366.735352
10500.858398
10589.957031
10570.139648
10674.788086
10715.387695
10681.291992
10726.065430
10707.439453
10816.962891
10917.556641
10904.587891
10968.665039
10937.653320
10797.995117
11062.250000
11004.784180
11051.735352
11178.960938
11284.735352
11248.709961
11206.749023
11145.376953
11071.846680
11045.125977
11081.603516
11035.337891
11060.718750
10962.260742
10947.939453
11016.646484
10883.431641
10852.432617
10910.453125
10887.760742
10832.140625
10983.912109
10972.360352
10889.789062
10948.345703
11015.153320
10888.866211
10906.705078
10847.815430
10872.702148
11011.719727
11033.467773
11028.194336
10952.005859
10818.495117
10877.820312
10992.104492
11024.241211
10955.446289
10877.854492
10967.655273
10968.314453
10943.958008
10939.896484
10935.289062
10884.286133
10872.603516
10919.582031
10898.118164
10873.769531
10992.895508
10998.995117
10951.899414
10992.245117
10902.039062
10854.065430
10813.199219
10913.364258
10926.287109
10955.546875
10964.072266
10935.835938
11074.426758
11072.016602
11005.593750
10880.116211
10857.583008
10879.682617
10957.847656
10974.065430
11004.760742
10961.885742
10948.264648
10958.542969
10807.184570
10813.325195
10915.572266
10818.462891
10823.209961
10853.210938
10856.344727
10843.087891
10880.982422
10826.770508
10891.350586
10920.079102
10858.403320
10848.769531
10934.328125
10941.955078
10876.416016
10889.378906
10897.825195
10822.267578
10936.960938
10917.972656
10870.197266
10952.567383
10846.632812
10827.657227
10873.550781
10886.001953
10746.507812
10808.042969
10857.647461
10870.010742
10942.151367
10967.427734
10913.331055
10870.025391
10858.554688
10819.011719
10920.430664
10840.893555
10868.160156
10891.308594
10891.945312
10819.108398
10886.376953
10855.684570
10853.854492
10894.587891
10929.991211
10863.911133
10899.013672
10914.362305
10862.549805
10912.674805
10906.142578
10881.505859
10960.953125
10914.218750
10867.199219
10855.101562
10882.663086
10890.889648
10893.258789
10892.231445
10896.761719
10872.329102
10935.594727
10890.975586
10814.355469
10797.139648
10681.786133
10760.306641
10733.964844
10774.140625
10682.918945
10695.929688
10843.508789
10769.553711
10650.350586
10486.759766
10381.850586
10377.556641
10320.308594
10378.823242
10468.449219
10455.691406
10538.908203
10624.936523
10630.463867
10658.248047
10792.046875
10760.365234
10793.502930
10891.042969
10858.864258
10905.584961
10950.578125
10911.153320
10933.053711
10972.583984
10963.653320
10958.583984
10964.216797
10998.339844
10962.242188
10921.615234
10957.963867
10880.994141
10892.864258
10945.151367
10929.707031
10864.328125
10928.049805
10996.707031
10931.667969
10907.430664
10920.958008
10910.685547
10943.456055
11019.725586
11022.315430
10940.333008
10963.775391
10896.564453
10869.607422
10898.570312
10927.502930
10952.117188
10912.828125
10904.251953
10937.828125
10795.000000
10809.598633
10871.293945
10829.581055
10856.809570
10874.292969
10788.232422
10805.921875
10853.763672
10889.495117
10883.514648
10944.284180
10895.700195
10857.170898
10861.245117
10841.387695
10845.905273
10920.969727
10832.032227
10814.180664
10896.820312
10885.557617
10872.079102
10927.169922
10870.524414
10849.137695
10827.808594
10864.379883
10948.541992
10847.037109
10750.242188
10770.639648
10764.783203
10831.555664
10898.693359
10759.767578
10562.239258
10455.917969
10355.473633
10312.358398
10418.975586
10450.455078
10477.404297
```
