## Supplementary material for "Functional connectivity across the human subcortical auditory system using an autoregressive matrix-Gaussian copula graphical model approach with partial correlations": Code: roi-04_mean_ts.txt

```
7439.870605
7667.447266
7050.847656
6708.341309
7159.385742
7036.820312
7783.385742
7565.831055
7353.771484
7190.188477
7504.569336
6872.257812
7701.491211
7232.956055
7624.808594
7379.333008
7345.415527
7306.433594
7154.971680
7200.333008
7581.330566
6704.860352
7425.481445
7495.976562
7396.047363
7299.926758
7006.233398
6549.735352
6322.285156
6514.458008
7395.320312
7046.031250
7316.435059
7059.692383
7218.141602
7039.064453
7233.180176
7457.676758
7343.147461
7497.592773
7296.742188
6930.842773
7161.795898
7035.014648
6816.229492
7043.600586
6931.677734
6966.409180
6986.093750
7026.583984
6910.385742
6660.572266
6860.388672
6681.389648
6970.801758
6744.300781
7037.408203
7044.698242
6978.313477
6903.280273
6725.521973
7127.124023
6998.753906
6987.759766
7102.034180
7836.182617
7407.857422
7187.959961
7202.373535
7616.030273
7449.897461
7282.665039
7233.785156
7252.686523
7184.217773
7229.726562
7071.034668
6893.135742
7256.583008
6773.457031
6677.704102
7317.646484
7325.410156
7101.003906
7320.574219
8126.551758
7701.844727
7719.426758
7132.180664
7117.964355
7385.355469
6772.643555
7110.630859
7104.826172
6936.509766
6802.226562
6581.094727
6837.873535
6694.607422
6585.793945
6498.287109
6609.771973
6758.048340
6527.687988
6763.926270
6790.958984
6800.278320
6658.873047
6586.934570
6903.476562
6973.750000
7135.062012
6993.873047
6567.729980
6886.180664
7066.851562
6831.170898
7121.721680
6776.460449
7461.165039
6682.619141
7183.099121
6908.372070
6806.377930
7105.251953
7143.508789
6861.609863
7130.890625
6839.136719
7056.749512
7194.561523
6804.583008
7390.009766
6995.527344
6846.471680
6948.796875
7121.523926
6832.768555
7032.345703
7411.765625
6892.892578
7303.072266
7162.154297
7151.554688
7076.891602
6922.915039
7082.993164
6863.715820
7184.669922
7079.085449
6995.969727
6855.552734
7330.678711
6784.234375
6688.666016
7033.286133
7152.017578
7476.334961
7377.736816
6961.632324
6960.201660
7200.496094
7179.433594
6771.069336
7065.950684
7065.844238
6906.577148
6832.515625
7023.821777
6781.607422
6805.885742
6911.046387
6648.504883
7000.768555
6671.173828
7002.483398
7109.551758
6804.574219
6704.898926
6964.434082
6920.365234
7814.071289
8133.518555
7685.109863
7461.396484
7976.307617
6812.202148
6979.373047
6727.872070
6933.304199
6957.195312
7059.171387
6600.566406
6665.933105
6497.723633
6415.135742
6905.583496
6899.126953
6906.420898
6918.746094
6888.211426
6725.433105
6934.245117
7097.448242
6935.388672
6755.252930
6861.209961
6932.603516
7082.416016
6862.270020
6717.941406
7035.377930
6996.333008
6803.576172
7063.862305
6847.860352
7008.305664
7222.189453
6827.142578
6905.986328
6896.896973
7133.493652
6972.353516
6905.516602
7081.038574
6965.118652
7137.444336
7073.148926
6883.771484
7061.065430
6923.928711
6941.894531
6833.647461
7102.914062
7213.357422
7115.986328
7586.551758
7211.124023
6844.172852
7043.099609
6757.586914
6897.807617
6987.658203
6837.912598
7036.237305
6909.799805
6799.619629
6788.705078
6932.581543
6817.846680
6676.372070
6888.854492
6904.120605
6822.159180
6754.111328
6920.500977
6913.187500
7220.254883
6852.339355
7081.198242
7095.935547
6747.279785
7238.422852
7293.465820
7414.539062
7815.961914
8006.648438
7322.597168
7600.700684
7607.719727
6884.145508
6766.009766
6955.830078
6844.715820
6851.081055
6675.890625
6514.211914
6744.333008
6553.206055
6612.365234
6609.311523
6762.216309
6809.187012
6755.507812
6765.175293
6898.774902
6726.005859
6806.624023
6774.665039
6902.502441
7154.296875
6762.906738
6925.549805
6869.069336
6709.162109
6826.677734
6913.612305
7180.003418
6934.664062
6596.290039
6869.989258
6839.303711
6802.934570
6763.829102
6971.966797
6969.505859
7004.042969
6793.934082
7012.605469
6841.252441
6622.694336
7062.399414
7105.527344
7229.424805
6897.410645
7170.457031
6962.505859
6952.499023
6861.997559
7407.791016
7412.775391
6866.629883
6977.139648
7116.287109
7262.459473
7093.645508
6888.149414
6936.023438
6713.422852
6914.737305
6946.746582
7007.663086
7056.707520
7127.681152
6817.013184
6998.488770
6847.786133
7048.725586
7482.645996
7269.338867
7206.495605
6708.347656
6919.040039
6797.468750
6779.104004
7031.286133
6781.041992
6636.769531
6919.446289
7262.475586
7312.805664
7071.061523
7346.430664
6872.485352
7036.296875
6892.695312
6915.688965
6880.293945
7212.171875
7121.992188
6833.202637
7408.331543
7058.865234
6744.292969
6958.714355
7097.129883
6853.449219
6836.476562
6877.927734
6900.486328
6978.382812
6708.522461
7052.250977
6930.590820
6945.417480
7299.864258
6912.072266
7005.824219
7243.439453
7242.760742
7291.716797
6989.565430
7106.538086
7163.369141
7573.477051
7559.590820
7402.387695
7060.016113
6921.676270
6934.536133
6825.839844
6973.008301
7016.800781
6956.147461
7144.962891
7022.871094
6840.921387
6733.994629
6726.412109
6522.799805
6833.046875
6623.134766
6633.694336
6913.847168
6654.002930
6422.472656
7087.774902
6752.370117
6765.969727
7063.486328
7015.204102
7460.694336
7176.124512
7097.627930
7255.833984
7068.092773
7143.152832
7241.363770
7270.655273
7254.562988
7302.415039
7162.121094
7196.713867
7076.443359
7279.896973
7054.042969
7201.303223
6755.661133
7326.547852
6766.813965
7206.000977
7257.423828
7160.261230
7964.462402
7449.993164
7136.589844
7128.500488
7352.061523
7202.732422
7400.937012
7205.132324
6820.491211
7126.562500
7431.109863
7108.291016
7123.320312
7439.560547
7114.878906
7187.245117
7062.422363
7389.665039
7294.379883
7159.774414
7641.055176
7505.418945
7318.829590
7525.035156
7674.674805
7461.561523
7423.880859
7766.971680
7266.875977
7034.448242
7182.523926
7400.930176
6997.347656
7063.306641
7246.981934
7355.378906
7411.294922
7609.884277
7578.997070
7314.526367
7401.288086
7394.724121
7225.880859
7314.280273
7310.394043
7286.144043
7260.670898
7064.925781
7549.476562
7261.928711
6745.846680
7472.822266
7394.126953
7065.020508
7283.783203
7398.389648
7333.860352
7329.346680
7229.605469
7282.070801
7670.578125
7374.602051
7294.974609
7333.784180
7547.607422
7298.014160
6978.581055
7550.558594
7250.750488
6850.712891
7377.238281
7485.945312
7173.497070
7129.863770
7350.693359
7108.084961
7144.557617
7345.323730
7189.874023
7145.194824
7705.403320
7192.431641
7412.416016
6894.225586
7407.388672
7325.667480
6937.987305
7407.339844
7572.422363
7401.571777
7360.186523
7169.231445
7125.834961
7191.218750
7279.600586
7233.350586
7440.439453
7310.128906
7160.672852
7291.073730
6950.380371
7255.525391
7112.189453
7036.189941
7250.968750
7238.937500
7132.464844
7050.032227
7337.959961
7516.914062
7276.355469
7334.151367
7186.324219
7392.220703
7115.496094
7206.040039
7294.916016
7522.073730
7361.611328
7298.940430
7049.744141
7481.185547
7309.770996
6799.943359
7237.867188
7203.313477
7272.628906
7431.644531
7091.222656
7184.726074
7089.371582
7013.153320
7087.901367
7320.234375
6987.958496
7257.120605
7372.206055
7057.815918
7256.879883
7212.601074
6884.766602
6990.804688
7062.846680
7079.585938
7592.981445
7389.107422
7447.929688
7227.870605
7542.579102
7478.945312
7439.821289
7100.289062
7525.086426
7497.765625
7001.642578
7549.652344
7285.420898
7571.716797
7643.557617
7366.377930
7209.000977
7369.739258
7155.379395
7188.516602
7315.426270
7135.197266
7131.527832
6924.199219
7194.677246
7205.260254
7130.830078
7678.994141
7046.654785
7204.440430
7250.484375
7248.442383
7367.668945
7276.181152
7343.339844
7423.833008
7207.850098
7169.244141
7301.344238
7116.736328
7081.947266
7254.012207
7044.333008
7271.816895
7267.495117
7110.678711
7382.023438
7124.020020
7463.209473
8081.135742
7955.439453
7463.719727
7720.021484
7076.364258
7019.846680
6792.475098
7074.962891
7179.519531
6960.379395
7032.899414
6808.299805
6568.395020
6652.278809
6584.623047
6634.965820
6838.304199
6658.488281
6749.389648
6768.812988
6849.610840
6911.389648
6674.821289
7097.268555
7180.052734
7418.791016
7327.692383
7167.638672
7426.617188
7146.846680
6928.654785
7484.395508
7461.371094
7242.859863
7335.684082
7563.787598
7455.885742
7496.011719
7183.204102
7125.331055
7233.000977
7275.372559
7372.039062
7332.420898
7328.603516
7024.392090
7295.866699
7226.677734
7180.708984
7244.922363
7427.153809
7446.265137
7262.148438
7223.873047
7020.626953
7104.705566
7204.458008
7400.615234
7273.639160
7340.184082
7279.110352
7393.971680
7349.166016
7144.968750
7277.713379
7389.700195
7271.312500
7181.964844
7121.368164
7262.713867
7100.251953
7151.340332
7184.487793
6880.074219
7400.990234
7288.781250
6889.799805
7030.722656
7593.136719
7179.113281
7234.077148
7111.176758
6909.972168
7266.131836
7294.073730
7437.419922
7920.345703
8019.358398
7556.424805
7705.088379
7475.801758
7154.423828
6994.155273
7418.987793
7528.578125
7399.136719
7583.299805
7674.069336
7277.482422
7338.463867
7394.356445
7423.369141
7155.857422
7367.605957
7374.651367
7142.677734
7657.618652
7438.748047
7082.769043
7561.931641
6983.827148
7243.055664
7604.375977
7130.170410
7139.915527
7524.060059
6883.789551
7104.029785
7460.330078
7323.142578
7159.799805
7362.702148
7364.658203
7289.051270
7301.841797
7592.270996
7205.248047
7102.184570
7395.286133
7467.822266
7713.132812
7135.170898
6976.810547
7602.803711
7114.313477
7320.718750
7346.728027
7183.726074
7132.862305
7322.497559
7045.300293
7094.625977
6818.587891
7264.370117
6795.743164
7181.012695
6987.582031
7129.415039
7196.682129
6985.187988
7334.000977
7151.155762
7433.397461
7221.685547
6958.102539
7337.620117
7344.810547
7330.500977
7370.809570
7199.160156
7137.874023
7380.656738
7076.381348
7323.530273
7246.913086
7369.180664
7267.126953
7256.674316
7019.142578
7657.955078
7921.394531
7857.827148
7227.048828
7618.275391
7179.058594
7139.848633
7105.236328
7208.045898
7381.939453
7395.930176
7005.023438
6886.566895
6977.502930
7059.398438
6902.362793
6970.229980
6933.637207
6970.758789
7107.868164
6766.129395
7236.426758
7067.483398
7449.530762
7244.494141
7391.291504
7194.031250
7292.220703
7336.095703
7493.699707
7410.161133
7497.523438
7281.563477
7425.644531
7308.113281
7279.533691
7341.204102
7216.093750
7405.537109
7563.028320
7271.167969
7479.413086
7544.146973
7340.571289
7432.209961
7489.647461
7553.372070
8201.369141
6957.611328
7491.927734
7545.934570
7584.909180
7485.857422
7370.639648
7331.487305
7424.193848
7336.362793
7574.812012
8060.877441
7461.668945
7594.933594
7371.630859
7697.078125
7390.741211
7405.554688
7651.425781
7516.266602
7334.630371
7768.805664
7618.742188
7735.928711
7435.094238
7542.542480
7456.520508
7757.045898
7568.266602
7401.002930
7607.996094
7705.023926
7773.212891
7359.395996
7486.589844
7724.762207
7476.078125
7820.087402
7697.835938
7237.581055
7606.941406
7948.478027
8523.862305
8088.719727
7450.594238
7608.836426
7861.928711
7704.483398
7090.339844
7042.930176
7053.675293
7080.112305
6825.469727
6929.847656
6974.949219
6697.855957
6530.697754
6651.951172
```
