## Supplementary material for "Functional connectivity across the human subcortical auditory system using an autoregressive matrix-Gaussian copula graphical model approach with partial correlations": Code: roi-05_mean_ts.txt

```
9513.250977
9540.900391
9009.377930
9505.508789
9374.351562
9112.262695
9236.918945
9215.940430
9222.304688
9169.262695
9173.306641
9209.637695
8967.988281
9104.464844
9264.635742
9252.033203
9189.015625
9133.125977
8669.422852
8556.818359
9237.940430
8961.251953
8934.577148
9146.688477
8865.723633
9045.357422
8786.811523
8676.572266
8895.084961
8953.926758
8245.089844
8898.183594
8875.075195
9017.254883
9141.120117
8622.730469
8810.671875
9229.368164
9201.394531
9068.328125
9235.450195
9220.525391
9233.103516
9163.645508
9283.229492
8962.684570
8953.485352
8896.166016
9223.355469
9125.822266
9054.238281
8878.923828
8927.121094
9051.607422
9101.474609
9139.908203
9014.028320
9078.176758
8754.898438
9385.077148
9244.848633
9230.747070
9456.044922
9338.303711
9263.969727
9115.643555
9450.893555
9030.541016
9431.896484
9243.096680
9024.166016
9307.764648
9446.694336
9330.834961
9098.908203
8938.631836
9192.061523
9137.224609
9248.725586
9078.073242
9467.398438
9047.068359
8969.607422
9164.795898
9548.833984
8979.535156
9207.440430
9270.955078
8918.250000
9246.635742
9151.293945
9193.741211
9085.653320
9306.007812
9455.083984
9160.340820
9013.578125
9377.239258
8629.424805
9052.866211
8926.523438
9009.621094
9002.133789
9261.110352
8974.578125
9136.563477
9201.552734
9167.469727
9041.068359
8997.601562
9297.108398
9242.136719
9329.588867
9343.247070
9058.923828
9152.977539
8992.284180
9465.238281
9187.739258
9586.837891
9377.494141
9361.322266
8786.541016
9210.868164
9125.127930
9357.241211
9350.195312
9309.129883
9162.128906
9154.186523
9251.621094
9186.002930
9152.534180
9297.734375
8985.488281
9330.477539
9344.930664
9408.444336
9689.900391
9268.749023
9275.738281
8907.789062
8828.036133
9148.145508
9289.207031
9153.660156
9271.362305
9404.324219
9397.951172
9080.383789
9287.728516
9293.358398
9186.147461
8964.362305
9348.062500
9071.738281
9049.357422
9311.675781
9312.430664
9257.847656
9150.180664
9272.668945
9335.623047
9278.599609
9312.940430
9272.865234
9267.563477
8781.454102
9000.539062
9069.588867
9215.602539
9141.677734
9261.392578
9290.444336
9572.499023
9129.112305
9131.533203
9312.003906
9309.928711
9477.586914
9234.205078
9512.665039
9693.851562
9206.000000
9118.086914
9567.259766
9220.330078
9211.282227
9254.670898
9312.542969
8912.796875
9315.416992
9167.545898
9152.131836
9071.787109
9166.006836
9120.595703
8979.633789
9273.050781
9075.736328
9150.567383
9127.289062
9254.320312
9221.458008
9177.154297
9090.547852
9120.294922
9355.835938
9278.071289
9644.567383
9422.062500
9560.207031
9355.442383
9507.822266
9021.368164
9707.609375
9585.282227
9092.971680
9363.479492
9447.456055
9074.914062
9391.699219
9297.166016
9490.682617
9175.071289
9428.410156
9582.779297
9407.401367
9252.478516
9735.353516
9324.858398
9330.163086
9062.710938
9354.740234
9208.804688
9469.381836
9616.976562
9144.817383
9384.747070
9218.782227
9150.055664
9300.874023
9116.486328
9413.699219
9430.157227
9252.443359
9170.784180
9338.625977
9368.596680
9286.683594
9405.193359
9236.519531
9476.843750
9271.276367
9096.013672
9517.808594
9097.120117
9375.737305
9405.261719
9189.768555
9536.945312
9217.198242
9400.351562
9368.324219
9357.916016
9562.717773
9434.923828
9386.575195
9240.365234
9268.291992
9049.333984
9136.144531
9585.034180
9090.640625
9597.651367
9124.681641
9161.691406
9040.653320
9180.276367
9067.036133
9090.484375
8890.937500
9022.496094
9172.759766
9336.653320
9180.077148
9565.885742
9390.010742
8995.820312
9187.630859
9436.166992
9376.192383
9374.284180
9521.225586
9234.669922
9484.449219
9408.157227
9224.745117
9457.453125
9180.501953
9288.157227
9165.921875
9358.106445
9319.637695
9565.624023
9308.411133
9243.764648
9178.302734
9475.269531
9037.124023
9339.143555
9176.489258
9133.752930
9508.121094
9219.101562
9212.825195
9611.751953
9328.367188
8763.292969
9283.636719
9340.257812
9206.487305
8949.011719
9443.264648
9183.551758
9263.536133
9381.333984
8991.750977
9196.604492
9215.685547
9261.378906
9263.398438
9397.002930
9303.104492
9479.182617
8995.394531
9179.134766
9289.247070
9185.713867
9231.644531
9284.246094
9163.744141
9103.569336
9036.440430
9277.291992
9478.493164
9018.980469
9105.503906
9358.281250
9423.588867
9310.275391
9203.390625
9378.603516
9482.766602
9400.213867
9171.765625
9245.350586
9348.125977
8963.476562
9226.541992
9290.078125
9162.369141
8996.723633
9543.527344
9375.508789
9347.934570
9119.233398
9204.896484
9146.529297
9340.901367
9424.472656
9570.267578
9605.182617
9353.932617
9413.762695
9078.068359
9119.444336
9099.195312
8972.721680
9194.944336
9438.686523
9411.452148
9414.207031
9123.106445
9594.218750
9071.712891
9330.233398
9255.939453
9057.064453
9390.258789
9019.727539
9315.283203
9076.173828
8751.118164
8977.817383
9115.754883
9240.383789
8802.544922
9090.724609
9094.833984
9152.140625
9253.615234
9014.866211
9412.228516
9038.526367
9284.897461
9059.448242
9063.136719
9067.805664
9351.262695
9497.687500
9332.656250
9099.839844
9426.764648
9345.726562
9064.681641
9205.014648
9293.511719
9271.113281
9194.158203
9616.698242
9266.769531
9240.626953
9224.080078
9149.697266
8874.508789
9418.332031
9265.489258
8898.358398
9212.890625
9496.503906
9487.437500
9322.287109
9452.132812
9747.129883
9422.255859
9122.622070
9195.829102
9404.824219
9146.617188
9501.720703
9209.272461
9320.032227
9416.648438
9213.533203
9001.620117
9370.338867
9415.663086
9598.396484
9288.531250
9594.691406
9515.221680
9415.098633
9367.967773
9551.474609
9453.576172
9657.237305
9379.184570
9465.847656
9023.570312
9511.694336
9473.162109
9525.576172
9562.078125
9917.014648
9190.747070
9246.775391
9640.465820
9220.289062
9193.001953
9671.614258
9507.250000
9473.974609
9523.116211
9406.021484
9594.040039
9349.629883
9136.619141
9425.142578
9343.308594
9093.213867
9525.321289
9435.357422
9177.763672
9343.210938
9322.332031
9173.169922
9482.511719
9259.285156
9748.111328
9374.507812
9376.180664
9289.512695
8974.178711
9227.933594
9023.070312
9327.036133
9709.802734
9180.375000
9384.457031
9384.026367
9346.816406
9273.392578
9488.839844
9268.089844
9495.696289
9574.230469
9364.390625
9454.587891
9384.795898
9740.541016
9717.427734
9405.851562
9863.039062
9528.487305
9589.070312
9446.445312
9765.392578
9591.264648
9562.429688
9465.789062
9611.017578
9707.622070
9659.523438
9069.803711
9471.361328
9493.227539
9427.849609
9590.283203
9759.059570
9548.285156
9502.778320
9596.079102
9493.002930
9240.921875
9106.228516
9347.789062
9601.427734
9492.850586
9476.537109
9345.574219
9628.434570
9235.947266
9523.543945
9568.974609
9510.389648
9553.673828
9754.967773
9468.907227
9698.440430
9589.541992
9266.467773
9515.172852
9673.330078
9595.060547
9534.320312
9487.710938
9402.654297
8974.323242
9233.739258
9279.747070
9402.935547
9470.347656
9314.257812
9633.210938
9390.138672
9420.883789
9608.148438
9577.190430
9564.950195
9373.123047
9464.787109
9457.560547
9548.508789
9549.670898
9573.697266
9487.824219
9550.251953
9170.468750
9492.482422
9271.676758
9312.005859
9576.663086
9387.373047
9609.645508
9462.867188
9652.743164
8982.047852
9435.566406
9282.610352
9238.716797
9317.165039
9547.130859
9361.024414
9428.349609
9177.467773
9382.487305
9378.527344
9348.580078
9094.676758
9074.436523
9278.424805
9106.967773
9581.325195
9073.015625
9375.799805
9410.682617
9010.482422
9359.215820
9664.954102
9464.557617
9078.729492
9450.081055
9177.813477
9383.263672
9415.170898
9067.149414
9275.097656
9453.215820
9457.547852
9369.213867
9212.514648
9253.524414
9462.141602
9163.513672
9367.620117
9723.017578
9478.122070
9539.220703
9128.761719
9289.403320
9141.593750
8937.297852
9054.181641
8658.853516
9468.914062
8943.178711
8927.658203
8939.838867
8950.618164
8890.398438
9140.255859
9261.496094
9099.684570
9033.528320
9380.273438
8528.966797
9125.368164
8789.309570
9477.511719
9627.793945
9339.616211
9022.267578
9433.695312
9232.618164
9456.851562
9123.509766
9574.031250
9383.713867
9320.907227
9344.025391
9165.092773
9113.890625
9573.316406
9488.988281
9398.393555
9224.010742
9463.046875
9442.016602
9326.613281
9602.926758
9491.743164
9454.770508
9351.709961
9466.221680
9522.799805
9630.756836
9455.902344
9447.553711
9448.819336
9359.708008
9613.237305
9764.348633
9514.250000
9404.365234
9454.541992
9617.788086
9621.442383
9227.427734
9524.054688
9255.635742
9435.341797
9530.207031
9635.037109
9347.144531
9650.875977
9359.379883
9326.669922
9239.000000
9442.995117
9372.700195
9466.252930
9555.606445
9743.699219
9793.911133
9393.629883
9385.692383
9367.599609
9384.652344
9387.391602
9600.645508
9235.248047
9859.555664
9119.116211
9646.851562
9479.246094
9464.307617
9419.627930
9067.028320
9509.775391
9401.827148
9880.381836
9448.962891
9370.502930
9809.347656
9151.301758
9259.341797
9432.242188
9218.414062
9255.976562
9492.002930
9621.147461
9335.979492
9314.999023
8980.527344
9394.509766
9666.309570
9309.958008
9455.746094
9507.292969
9497.924805
9613.017578
9712.424805
9600.477539
9592.377930
9530.682617
9334.985352
9114.835938
9524.051758
9444.550781
9403.304688
9368.852539
9463.317383
9390.522461
9504.210938
9656.367188
9388.266602
9495.079102
9687.773438
9411.915039
9615.345703
9666.569336
9315.565430
9333.522461
9527.556641
9251.616211
9564.435547
9587.365234
9501.939453
9442.926758
9660.529297
9541.643555
9306.759766
9894.439453
9600.465820
9406.815430
9677.796875
9607.535156
9509.298828
9466.662109
9244.439453
9544.935547
9256.051758
9548.995117
9488.050781
9629.577148
9479.895508
9170.999023
9560.405273
9254.208008
9378.473633
9398.567383
9391.167969
9261.874023
9172.916016
9573.688477
9605.687500
9896.481445
9546.590820
9597.900391
9011.566406
9000.417969
9216.486328
9304.121094
9208.164062
9250.316406
9034.467773
9047.182617
8860.922852
8892.552734
8964.854492
8973.058594
9369.740234
9029.612305
9049.273438
9258.861328
9414.287109
9093.188477
9161.011719
9198.250977
9181.387695
8974.233398
9134.354492
9439.620117
9636.521484
9224.953125
9352.920898
9542.960938
9296.853516
9465.758789
9366.665039
9572.485352
9482.033203
9368.114258
9433.563477
9283.261719
9608.900391
9305.375977
9288.311523
9528.260742
9418.442383
9378.026367
9212.213867
9510.817383
9468.909180
9575.287109
9633.156250
9328.572266
9797.635742
9332.481445
9226.616211
9741.940430
9747.119141
9622.648438
9394.605469
9502.940430
9406.772461
9543.274414
9577.497070
9346.017578
9637.666016
9513.004883
9447.833008
9769.607422
9592.414062
9473.384766
9432.904297
9215.602539
9558.780273
9361.570312
9344.481445
9426.212891
9662.379883
9821.180664
9327.390625
9681.228516
9584.878906
9269.551758
9493.759766
9568.569336
9308.026367
9482.118164
9444.564453
9734.474609
9530.061523
9317.861328
9086.228516
9019.540039
9436.098633
9293.456055
9509.849609
9057.570312
9651.082031
9634.661133
9413.922852
9245.355469
8953.396484
9337.078125
9128.856445
9004.217773
```
