## Supplementary material for "Functional connectivity across the human subcortical auditory system using an autoregressive matrix-Gaussian copula graphical model approach with partial correlations": Code: roi-06_mean_ts.txt

```
9661.407227
9596.014648
9395.833008
9321.727539
9609.602539
9570.111328
9650.210938
9737.939453
9513.130859
9177.828125
9441.220703
9092.560547
9723.289062
9491.173828
9824.924805
10293.067383
9706.084961
9751.677734
9365.119141
9373.382812
9408.094727
8998.097656
9400.239258
9644.515625
9327.291992
9198.923828
8642.949219
8605.462891
8683.977539
8763.847656
9350.105469
9449.612305
8981.113281
9019.686523
9095.033203
9526.498047
9352.373047
9462.865234
9735.118164
9613.211914
9310.492188
9440.658203
9477.410156
9440.031250
9310.943359
9310.434570
8965.189453
9427.071289
9082.015625
9225.659180
9421.740234
9050.285156
9206.081055
9084.308594
9089.513672
9402.852539
9058.101562
9213.938477
9382.202148
9031.698242
9094.844727
9313.295898
8897.324219
9382.845703
9585.078125
9483.820312
9671.923828
9432.173828
9450.259766
9274.374023
9341.183594
9536.192383
9724.578125
9837.693359
9085.818359
9578.725586
9466.963867
9291.140625
9489.719727
9345.735352
9237.142578
9548.542969
9450.179688
9228.107422
9476.621094
9343.660156
9050.290039
9527.794922
9191.206055
9065.217773
9248.850586
9216.320312
9493.374023
9364.922852
9295.156250
9025.562500
8952.554688
8800.625000
8880.990234
8795.203125
8712.927734
8701.368164
8604.514648
8724.087891
8937.890625
8770.520508
9013.453125
8867.887695
9020.944336
8950.478516
9231.642578
9090.623047
9383.531250
9468.745117
9391.455078
9135.994141
9004.256836
9242.859375
9179.965820
9358.497070
9282.523438
9522.013672
9659.458008
9258.578125
8984.082031
9274.417969
9006.091797
9301.744141
9271.572266
9243.365234
9202.721680
9348.350586
9535.642578
9127.921875
9285.150391
9366.963867
9119.693359
9269.509766
9370.244141
9665.963867
9389.898438
9327.808594
9608.770508
9590.367188
9516.877930
9528.266602
9435.068359
9230.812500
9218.894531
9518.162109
9132.446289
9329.416016
9434.992188
9198.296875
9151.771484
9506.853516
9478.215820
9246.458984
9339.799805
9333.052734
9569.457031
8998.250977
9052.625977
9165.406250
9366.385742
9249.288086
9345.591797
9501.672852
9335.629883
8926.686523
8871.475586
9247.697266
9285.830078
9225.951172
9294.267578
9431.875000
9236.482422
9183.603516
8873.969727
9053.296875
9361.647461
9380.119141
9432.381836
9682.123047
9266.323242
9288.020508
9374.925781
9391.324219
9192.011719
9279.078125
9176.662109
8862.980469
8807.930664
8885.967773
8417.003906
8989.765625
8943.050781
8625.295898
9311.266602
9069.494141
9137.910156
8798.353516
8799.412109
8732.807617
9251.383789
9004.820312
8873.252930
9001.772461
9335.818359
9212.021484
9098.156250
9235.603516
8675.092773
8977.345703
9307.764648
9127.958008
9055.369141
9333.435547
8903.547852
9069.505859
9305.488281
8999.075195
9287.679688
9153.642578
9661.188477
9068.555664
9014.042969
9173.337891
9208.494141
9298.218750
9267.845703
8966.805664
8992.996094
9313.615234
9494.105469
9271.115234
9333.130859
9431.333984
9178.823242
9260.893555
9215.575195
9092.874023
9545.726562
9853.538086
9349.016602
9366.353516
9278.275391
9107.738281
9046.236328
9090.421875
9307.016602
9095.008789
8911.341797
9293.232422
9225.599609
8990.696289
9140.294922
9185.010742
9275.319336
9071.275391
8994.334961
9090.340820
9494.241211
9217.604492
9578.628906
9480.007812
9444.710938
9395.609375
9606.954102
9249.330078
9094.036133
9123.761719
9493.250977
9261.931641
8999.441406
9145.062500
8932.052734
8217.119141
8541.990234
8498.708984
8526.557617
8688.666016
8742.528320
8735.281250
8688.650391
8800.742188
8827.066406
9061.413086
9074.272461
8915.155273
9173.618164
9324.837891
9150.321289
8947.875000
9092.582031
8989.061523
9461.674805
9357.527344
9181.775391
9319.617188
8946.935547
9101.302734
9440.496094
9125.362305
9206.727539
9235.016602
9067.729492
8890.370117
9213.995117
9254.673828
9315.583008
9258.072266
9372.617188
9361.014648
9416.111328
9407.678711
9121.262695
9523.583984
9494.299805
9153.110352
9445.015625
9315.289062
9506.181641
9415.661133
9551.744141
9523.414062
9702.041016
9287.960938
8973.011719
9451.692383
9546.995117
8984.739258
9035.500000
9487.775391
9283.290039
9298.259766
9336.521484
9230.058594
9305.219727
9142.319336
9215.447266
9105.544922
9007.162109
9120.738281
9183.681641
9452.361328
9234.884766
9062.277344
9244.509766
9029.866211
9118.868164
9443.617188
9352.003906
9349.494141
8791.020508
9057.820312
9066.070312
9422.880859
9307.282227
9344.011719
9323.146484
9093.041016
9054.642578
8693.386719
9248.822266
9283.212891
8899.791016
9346.826172
8644.914062
8900.864258
9209.899414
8949.971680
9161.896484
9079.309570
9467.770508
9354.818359
9600.265625
9308.466797
9541.550781
9046.811523
9284.531250
9454.974609
9046.394531
9514.628906
9809.671875
9432.935547
9845.615234
9374.443359
9024.470703
9060.285156
9211.396484
9657.576172
9111.359375
9314.287109
9215.365234
8895.289062
8919.165039
8739.006836
8805.332031
8889.427734
8566.004883
8950.111328
8875.195312
8718.202148
8897.381836
8934.224609
8803.217773
8927.848633
9039.015625
9373.912109
8985.458008
9718.528320
9052.844727
9393.277344
9106.871094
9399.388672
9050.466797
9124.890625
9484.160156
9429.000000
9630.026367
9498.705078
8981.599609
9384.625977
9283.830078
9085.666016
9302.040039
9393.785156
9369.693359
9398.562500
9275.332031
9597.847656
9699.187500
9734.445312
9531.530273
9531.892578
9469.548828
9357.974609
9513.084961
9584.630859
9227.630859
9453.559570
9403.486328
9253.333984
9413.773438
9542.947266
9224.942383
9349.305664
9270.220703
9538.301758
9596.938477
9357.667969
9453.721680
9408.035156
9213.003906
9549.098633
9568.716797
9612.173828
9532.623047
9309.289062
9505.042969
9388.101562
9489.186523
9474.431641
9284.016602
9214.584961
9561.846680
9337.963867
9420.883789
9605.878906
9405.400391
9713.632812
9990.779297
9382.164062
9503.704102
9421.914062
9343.465820
9592.390625
9279.277344
9176.814453
9436.586914
9389.930664
9325.625000
9467.744141
9212.986328
9483.583984
9297.627930
9413.844727
9482.415039
9567.888672
9340.458008
9437.792969
9168.041016
9525.232422
9411.475586
9095.610352
9364.407227
9292.739258
9333.625000
9310.353516
9149.214844
9430.976562
9353.442383
9343.722656
9174.732422
9154.096680
9230.628906
9425.166016
9440.825195
9221.267578
9166.862305
9043.529297
9424.279297
9315.281250
9280.968750
9544.897461
9327.094727
9078.319336
9000.917969
9272.507812
9122.378906
9190.214844
9295.581055
9143.449219
9419.727539
9220.224609
9198.036133
9307.987305
9204.528320
9373.278320
9245.776367
9106.930664
9207.906250
9275.711914
9315.154297
9511.710938
9451.140625
9432.285156
9712.952148
9312.500977
9242.595703
9525.379883
9177.867188
9172.283203
9260.730469
9121.421875
9462.690430
9181.399414
9323.452148
9350.550781
9341.206055
9348.308594
9568.638672
9668.264648
9211.169922
9074.656250
9366.808594
9403.542969
8943.791016
9249.885742
9223.991211
9278.150391
9467.375000
9274.333984
9218.863281
9219.113281
9191.824219
9419.218750
9216.091797
9131.658203
9388.642578
9540.412109
9285.498047
9264.037109
9479.914062
9445.611328
9602.443359
9275.295898
9640.158203
9454.082031
9294.311523
9321.280273
9307.231445
9272.337891
9391.362305
9438.436523
9221.277344
9578.479492
9583.435547
9368.878906
9602.603516
9932.756836
9555.158203
9555.860352
9165.539062
9491.996094
9265.738281
8980.740234
9421.451172
9243.855469
9533.068359
9169.269531
9186.072266
9134.214844
9143.917969
9072.009766
9463.234375
9240.893555
9150.806641
9526.757812
9183.795898
9366.837891
9357.524414
9196.274414
9440.683594
9291.789062
9309.747070
9371.093750
9348.189453
9219.502930
9251.867188
9062.559570
9506.550781
9225.790039
9776.389648
9620.719727
9253.092773
9229.413086
9420.160156
9433.125000
9213.188477
9260.324219
9365.560547
9146.208984
9049.713867
9255.835938
8823.994141
8607.663086
8897.392578
8649.963867
8774.532227
8852.890625
8700.187500
8726.548828
8733.404297
8416.873047
8909.623047
8994.375977
9116.226562
8933.203125
9088.972656
9297.816406
9236.445312
9399.152344
9493.197266
9373.946289
9067.218750
9348.398438
9351.048828
9453.822266
9450.916016
9387.644531
9645.902344
9385.640625
9529.671875
9426.647461
9397.771484
9481.737305
9632.001953
9136.750977
9088.126953
9140.653320
9014.100586
9235.239258
9389.566406
9206.104492
9368.182617
9235.121094
9234.466797
9199.984375
9228.148438
9222.816406
9130.357422
9342.595703
9232.439453
9286.458008
9185.745117
9245.460938
9405.509766
9194.506836
9277.148438
9159.290039
9480.454102
9184.613281
9060.345703
9247.720703
9141.775391
9302.228516
8969.494141
9345.100586
9072.099609
9170.630859
9366.619141
9491.216797
9305.168945
9555.219727
9213.255859
9155.431641
8811.490234
9056.513672
9139.754883
9729.999023
9764.497070
9909.302734
9631.023438
9859.023438
9697.776367
9116.801758
9132.832031
9172.408203
9663.046875
9423.639648
9573.477539
9620.583984
9560.464844
9420.112305
9606.453125
9459.376953
9414.330078
9445.808594
9338.048828
9148.548828
9379.406250
9315.571289
9509.871094
9510.673828
9324.599609
9224.523438
9129.019531
9367.670898
9285.687500
9476.833984
9540.953125
9120.892578
9391.857422
8989.267578
9380.331055
9451.654297
9375.381836
9440.861328
9377.709961
9229.383789
9256.277344
9322.946289
9419.791016
9568.272461
9636.141602
9684.041992
9686.503906
9726.853516
9653.930664
9244.492188
9475.550781
9231.400391
9091.332031
9474.109375
9171.756836
9204.726562
9202.667969
9193.507812
9153.332031
9363.869141
9140.013672
9077.726562
9450.511719
9161.918945
9380.020508
9138.516602
9103.779297
9306.988281
9579.060547
9371.180664
9480.053711
9346.530273
9423.210938
9493.992188
9009.569336
9531.823242
9239.576172
9545.351562
9629.272461
9445.220703
9519.312500
9591.445312
9615.144531
9495.940430
9921.494141
9817.568359
9525.583984
9698.024414
9379.072266
8853.535156
9092.983398
9081.274414
9018.769531
9302.375000
9052.305664
8710.785156
8774.455078
8600.006836
8470.809570
8665.250000
8516.916016
8727.664062
8655.372070
8691.738281
8788.650391
8816.837891
9105.014648
9105.163086
8906.984375
9048.820312
8995.230469
9063.464844
9181.847656
9297.001953
9291.042969
9276.819336
9159.616211
9304.300781
9387.844727
9155.040039
9210.269531
9409.698242
9086.732422
9229.270508
9248.882812
9535.363281
9593.050781
9601.816406
9719.664062
9115.414062
10037.505859
9378.476562
9597.699219
9409.715820
9569.423828
9203.775391
9320.858398
9478.718750
9107.837891
9499.979492
9363.970703
9713.765625
9201.932617
9503.821289
9472.697266
9586.255859
9279.114258
9462.220703
9400.113281
9335.272461
9640.004883
9503.988281
9550.325195
9374.461914
9610.246094
9325.649414
9632.984375
9466.542969
9791.499023
9566.819336
9375.735352
9233.283203
9519.057617
9291.665039
9517.758789
9448.169922
9717.064453
9425.279297
9468.371094
9303.196289
9376.714844
9568.235352
9291.732422
9461.325195
9505.496094
9554.893555
10047.779297
9578.386719
9493.510742
9319.601562
9431.631836
9106.065430
8900.687500
8792.708984
8475.352539
8643.588867
8773.342773
8572.525391
```
