## Supplementary material for "Functional connectivity across the human subcortical auditory system using an autoregressive matrix-Gaussian copula graphical model approach with partial correlations": Code: roi-07_mean_ts.txt

```
10319.574219
10702.773438
10272.042969
9908.457031
10222.475586
9698.850586
10158.531250
9869.335938
9601.269531
10041.847656
9940.329102
9858.393555
10044.917969
9932.374023
9876.006836
10195.672852
9795.330078
9802.094727
9779.981445
9651.240234
10029.144531
9872.535156
9935.639648
9893.211914
9662.241211
9736.163086
9390.180664
9721.724609
9517.307617
9679.706055
10070.210938
9748.980469
9898.755859
9756.800781
9903.435547
9770.290039
9783.285156
9729.351562
9706.459961
9950.305664
9964.260742
10063.422852
10098.591797
9848.998047
9846.793945
9880.048828
9827.131836
9978.758789
9662.120117
9701.111328
9895.172852
9772.104492
9862.180664
9817.939453
9977.620117
10061.898438
9903.920898
9827.219727
9794.792969
9773.485352
9765.356445
10057.050781
9922.847656
10013.657227
9891.839844
9970.714844
9758.574219
10017.999023
9850.615234
10431.686523
10499.504883
10649.010742
10832.910156
10593.122070
10245.693359
10648.777344
10352.056641
10191.784180
10457.496094
10347.233398
10365.916992
10480.444336
10369.735352
10229.430664
10039.623047
9802.253906
9830.665039
9906.262695
9634.832031
9681.093750
10017.469727
9978.780273
9956.726562
10098.141602
9743.778320
10100.805664
9884.398438
9767.442383
9854.714844
9901.964844
9757.013672
9715.838867
9663.235352
9935.090820
9739.951172
9623.440430
9774.018555
9883.626953
9667.045898
10006.671875
10145.464844
9995.125977
10019.706055
10060.477539
9928.782227
10153.867188
10051.146484
10002.743164
10067.784180
10081.755859
10103.333008
10260.328125
10233.150391
10170.399414
9948.560547
10077.000977
9920.212891
9947.244141
10118.655273
10095.716797
10068.453125
10152.975586
10225.764648
10014.585938
10183.904297
10047.290039
9825.524414
10050.833008
10077.714844
10708.176758
9989.735352
10260.426758
10478.837891
10317.255859
10098.462891
10237.948242
10122.433594
10162.340820
10197.887695
10248.182617
10153.827148
10304.761719
10268.829102
10236.786133
9934.805664
10275.410156
10323.952148
10204.541016
10252.312500
10265.290039
10438.779297
10006.361328
10006.347656
10169.690430
10147.708008
10102.837891
10299.344727
10068.660156
10207.672852
10026.393555
9856.219727
10023.429688
10072.216797
9996.634766
10111.433594
10084.412109
10074.649414
10186.250977
10234.274414
10106.389648
9971.617188
10372.355469
10474.976562
10137.792969
9900.785156
10538.006836
9701.422852
10046.038086
10004.983398
9883.969727
9852.599609
9686.754883
9809.468750
9619.662109
9646.856445
10091.485352
10120.623047
9971.068359
10155.404297
10061.836914
9591.531250
9837.751953
9980.880859
10032.541992
10199.305664
10188.334961
10117.332031
10074.925781
10355.757812
10087.547852
10213.249023
10263.125000
10077.930664
10064.212891
10119.136719
10268.910156
10141.437500
10253.441406
9980.053711
9940.297852
10193.618164
10246.931641
10082.865234
10193.748047
10186.594727
9960.655273
10109.349609
10206.569336
10191.478516
10167.628906
10309.852539
10013.491211
9973.575195
10271.975586
10366.652344
10127.293945
10193.611328
10156.987305
10149.023438
10166.938477
10388.916016
10224.709961
10225.958984
10472.412109
10241.500000
9953.235352
10326.186523
9953.001953
10001.333984
10008.765625
10099.044922
10045.932617
10039.413086
10224.666016
10099.933594
10063.834961
10147.833984
9915.333008
10202.050781
10140.525391
10108.868164
10100.062500
10120.098633
10132.494141
9892.996094
10587.774414
10696.289062
9973.896484
10557.118164
10268.492188
9619.694336
10139.460938
10127.678711
10080.171875
9917.718750
9784.375000
9752.051758
9533.804688
9670.868164
9664.653320
9592.683594
9777.480469
9667.685547
9822.131836
9893.235352
9881.851562
10005.733398
10051.587891
9806.200195
9809.985352
9807.662109
10070.514648
9978.996094
10062.098633
9922.571289
10149.309570
10177.209961
10208.484375
10059.847656
10173.186523
10148.824219
10075.453125
10220.676758
10100.642578
9952.002930
10172.912109
10109.522461
9971.529297
10166.032227
10271.097656
10183.707031
10385.474609
10130.673828
10320.589844
10168.286133
10122.461914
10266.072266
10246.528320
10247.718750
10184.038086
10787.564453
9762.250977
10569.922852
10453.271484
10402.841797
10390.024414
10373.399414
10135.049805
10102.874023
10272.291016
10235.946289
10240.146484
9921.676758
10385.291016
10177.391602
10096.259766
10215.400391
10216.531250
10173.183594
10264.238281
10090.421875
10007.885742
9914.268555
9765.231445
10219.874023
10071.135742
10165.860352
10084.959961
9939.047852
10087.790039
10018.884766
10200.552734
10018.031250
10030.831055
10061.825195
9993.848633
10051.598633
10137.590820
10026.152344
10084.588867
10153.687500
9989.227539
9949.733398
9963.082031
10211.959961
9870.436523
9954.851562
9973.714844
9826.503906
9959.675781
10050.457031
9930.425781
10042.041992
10011.091797
9857.994141
10101.725586
10196.405273
10354.864258
10154.578125
10096.969727
10050.991211
10104.160156
9865.902344
10234.724609
10453.658203
10213.921875
10215.655273
9944.267578
9542.030273
9822.836914
9808.853516
9668.751953
9809.116211
9862.333984
9873.551758
9754.533203
9601.302734
9501.680664
9417.102539
9441.905273
9512.743164
9533.452148
9646.885742
9712.479492
9647.633789
9644.819336
9861.836914
9916.774414
9737.641602
9888.339844
9730.701172
9932.147461
9798.761719
9940.530273
9567.422852
9801.788086
10054.211914
10197.862305
9983.608398
10251.545898
10002.050781
9879.069336
9743.592773
9769.811523
9627.133789
9714.549805
9970.801758
9915.137695
10088.285156
9895.491211
9878.799805
10113.782227
10208.575195
10806.459961
10603.667969
10339.306641
10571.438477
10228.166992
10217.457031
10314.383789
10114.452148
10039.875977
10193.297852
10100.381836
10015.542969
10083.894531
10032.959961
10132.733398
10154.810547
9979.120117
10061.271484
10410.311523
10256.488281
10235.827148
10103.540039
10386.746094
10286.532227
10028.226562
9994.494141
10262.474609
10365.102539
10324.721680
10414.750000
10181.790039
10205.724609
10465.249023
10208.896484
10282.680664
10482.784180
10209.084961
10244.782227
10414.741211
10249.630859
10212.123047
10341.096680
10161.330078
10346.691406
10379.311523
10121.933594
9779.600586
10359.360352
10013.366211
10041.671875
10186.485352
10074.405273
9896.897461
10049.705078
10191.632812
10025.458008
10213.160156
10198.860352
10081.999023
10012.881836
10077.218750
9981.618164
9990.466797
10184.097656
10127.160156
10117.105469
10204.249023
10023.813477
9922.225586
10286.938477
9962.776367
9914.283203
10091.807617
10095.180664
9965.587891
9974.059570
10131.100586
9897.045898
9842.802734
10220.823242
10171.656250
9985.501953
10144.887695
9865.532227
10100.719727
10010.800781
10231.486328
9864.334961
9892.153320
10081.092773
9890.267578
9934.390625
10297.869141
10094.616211
10076.280273
10159.993164
9884.256836
10211.144531
10071.083008
9979.924805
10099.301758
10067.264648
10106.946289
10151.391602
10328.309570
10922.087891
10060.438477
10238.177734
10301.550781
9974.618164
9947.035156
10010.449219
10014.388672
10133.991211
9891.077148
10151.890625
10157.681641
10064.662109
10212.000977
10214.805664
10113.352539
10243.687500
9686.960938
10172.381836
10165.604492
9961.402344
10173.471680
10112.408203
10068.316406
10046.738281
9973.709961
10057.981445
10016.523438
10099.464844
10145.693359
10059.998047
10217.663086
9887.292969
10059.931641
10112.174805
10003.333008
10004.829102
10056.677734
9945.471680
10198.363281
10047.018555
9861.897461
10202.028320
10161.766602
10104.384766
10124.119141
9976.174805
10072.760742
10189.079102
10281.905273
10174.584961
10451.875977
10544.462891
10868.449219
10644.745117
10433.444336
10207.091797
10252.899414
10151.152344
10085.902344
10416.243164
10292.060547
10192.833984
10201.332031
9975.363281
10031.063477
10132.790039
10150.807617
10288.546875
10109.374023
10011.079102
10100.151367
9971.566406
9939.302734
9987.186523
9908.763672
10202.526367
10206.544922
10094.462891
10076.797852
10094.277344
9994.066406
10205.645508
9958.419922
10135.634766
10243.941406
10169.472656
10197.345703
10297.293945
10261.929688
9798.715820
10136.427734
9878.808594
9926.238281
9980.808594
9999.667969
10013.144531
9968.292969
9586.579102
9642.293945
9666.489258
9575.493164
9547.410156
9922.927734
9761.649414
9522.025391
9745.750977
9647.679688
9771.670898
9820.430664
9796.110352
10096.089844
10125.265625
10266.784180
10438.017578
10195.503906
10773.125977
10427.563477
10156.081055
10410.958984
10159.733398
10219.899414
10447.771484
10029.513672
10298.473633
10171.702148
10384.060547
10069.657227
10352.062500
10530.640625
10353.241211
10073.733398
10172.113281
10054.614258
9955.816406
9971.769531
10140.656250
10082.094727
9982.276367
9846.112305
10073.992188
10058.832031
10198.833984
10048.450195
10042.792969
9963.305664
9987.018555
10125.236328
9670.035156
9917.067383
9872.282227
10110.008789
9834.418945
9896.420898
10021.279297
10136.079102
9723.166016
10063.909180
10138.545898
10204.804688
9869.651367
9997.751953
10061.551758
9904.211914
9985.758789
9916.222656
9987.222656
10020.780273
9810.352539
9671.803711
9866.701172
9847.714844
9907.519531
10090.989258
10824.485352
10783.831055
10515.164062
10518.013672
10338.202148
10233.746094
10224.473633
9990.230469
9888.681641
9835.494141
10223.353516
10311.154297
10227.280273
10216.235352
10101.588867
10067.565430
9885.448242
10111.318359
10036.166992
10176.269531
10128.717773
10131.576172
10190.384766
9791.833984
10097.787109
10080.138672
10007.016602
10156.868164
10204.732422
9993.433594
10038.558594
10265.972656
10010.623047
10024.641602
9788.267578
10255.347656
10076.188477
9899.461914
9957.315430
9852.670898
9916.647461
9985.130859
10185.792969
10257.645508
10349.194336
10094.311523
10483.837891
10137.921875
10091.350586
10218.841797
10022.535156
9992.175781
10013.363281
10096.692383
9898.654297
10191.451172
9873.224609
9985.422852
10130.457031
9881.768555
9744.194336
9911.110352
10025.363281
9899.657227
9979.477539
10076.539062
9886.750977
10056.270508
10014.883789
10012.298828
9917.690430
9892.199219
9840.900391
9900.465820
9998.810547
9924.900391
9839.795898
9875.087891
10086.725586
9936.516602
9891.872070
10064.581055
9990.155273
10276.569336
10695.192383
10713.832031
10169.989258
9929.624023
9852.030273
9509.835938
9737.066406
9803.639648
9426.140625
9750.855469
9651.152344
9644.616211
9457.041016
9433.342773
9428.680664
9461.101562
9486.333984
9601.304688
9590.194336
9599.196289
9609.071289
9904.540039
9860.361328
9774.438477
9813.365234
9998.352539
10120.356445
9852.947266
9942.874023
9849.771484
10277.504883
9970.499023
10070.297852
10139.771484
9967.756836
9951.445312
9928.847656
10132.099609
10068.175781
10330.683594
10008.047852
10008.475586
10301.115234
10383.423828
10296.602539
10277.416016
10655.978516
9940.176758
10189.905273
10265.887695
9977.028320
9919.769531
10312.724609
10245.188477
9801.833008
10074.931641
9970.982422
10217.302734
10220.041016
10045.983398
10151.566406
10036.589844
10057.782227
10104.730469
10106.086914
9840.801758
10150.074219
10320.463867
10233.811523
10212.389648
10360.029297
9985.035156
10227.429688
10096.130859
10006.835938
10146.616211
10043.866211
10045.519531
10100.241211
10151.717773
10159.662109
10260.444336
10249.440430
10271.675781
10185.319336
10085.296875
10147.100586
10334.357422
10375.256836
10081.486328
9959.801758
9765.731445
10983.750977
10607.958008
10016.290039
9980.738281
9871.289062
9835.427734
9762.692383
9387.727539
9351.394531
9468.749023
9326.478516
9304.972656
```
