## Supplementary material for "Functional connectivity across the human subcortical auditory system using an autoregressive matrix-Gaussian copula graphical model approach with partial correlations": Code: roi-08_mean_ts.txt

```
10587.974609
10757.556641
10238.249023
10208.814453
10155.941406
10398.391602
10595.631836
10549.752930
10203.695312
10177.262695
10210.987305
10197.644531
10159.116211
10193.667969
10414.134766
10436.409180
10771.621094
10503.042969
10194.679688
10195.624023
10353.663086
10324.215820
10123.470703
10296.676758
10142.481445
9896.330078
9844.555664
9940.304688
9867.111328
9998.248047
9880.212891
9526.124023
9999.072266
10064.770508
10076.175781
10174.788086
10250.627930
10327.326172
10347.085938
10098.064453
10245.080078
10223.241211
10208.178711
10070.361328
10053.300781
10161.891602
10133.041016
10152.290039
10268.332031
10123.041016
10123.174805
10093.462891
10073.457031
10111.153320
10086.912109
10125.967773
10137.176758
10073.247070
10226.711914
10158.037109
10124.775391
10243.928711
10281.898438
10227.354492
10133.459961
10339.365234
10309.538086
10338.553711
10339.480469
10422.239258
10286.477539
10465.658203
10457.387695
10441.916016
10311.664062
10395.685547
10367.779297
10352.142578
10431.895508
10290.114258
10417.876953
10507.543945
10477.230469
10555.648438
10598.983398
10592.123047
10628.910156
10491.871094
10416.402344
10333.217773
10404.158203
10336.623047
10273.424805
10302.726562
10126.044922
10044.986328
9834.644531
10077.621094
10021.977539
10011.210938
9948.044922
9986.767578
10136.440430
10034.022461
10014.985352
10021.372070
10071.237305
10224.958008
10135.165039
10238.803711
10252.037109
10322.512695
10469.154297
10555.198242
10295.976562
10194.974609
10159.857422
10317.050781
10307.533203
10310.582031
10289.028320
10315.330078
10248.663086
10271.063477
10367.975586
10161.418945
10196.818359
10383.041992
10103.014648
10257.460938
10292.549805
10173.342773
10323.611328
10282.056641
10246.774414
10287.130859
10234.402344
10270.337891
10361.448242
10351.625000
10374.677734
10363.548828
10499.877930
10420.946289
10359.697266
10232.761719
10404.981445
10396.073242
10250.599609
10419.318359
10314.081055
10357.127930
10437.725586
10362.529297
10238.858398
10339.093750
10419.565430
10341.485352
10479.646484
10461.489258
10325.989258
10265.514648
10334.066406
10408.180664
10344.680664
10263.892578
10343.871094
10149.616211
10251.586914
10134.332031
10204.521484
10111.993164
10243.760742
10097.910156
10175.872070
10281.922852
10306.777344
10083.676758
10138.065430
10197.917969
10514.706055
10568.146484
10712.589844
10596.096680
10449.168945
10485.197266
10247.617188
10399.810547
10202.424805
10108.020508
10078.131836
9944.602539
9895.163086
9994.405273
10120.033203
9992.597656
10133.159180
9994.996094
10138.158203
10187.399414
10334.220703
10322.597656
10199.756836
10199.387695
10283.590820
10243.130859
10262.418945
10224.907227
10164.666016
10320.212891
10183.508789
10179.719727
10126.369141
10120.831055
10243.673828
10267.496094
10105.634766
10318.555664
10191.311523
10395.689453
10298.980469
10361.047852
10364.530273
10144.176758
10325.949219
10364.347656
10333.566406
10303.332031
10206.434570
10191.706055
10273.937500
10298.176758
10214.767578
10193.791992
10420.246094
10415.769531
10510.509766
10519.205078
10396.121094
10418.874023
10324.683594
10347.750000
10267.053711
10226.585938
10292.771484
10099.946289
10249.147461
10269.380859
10184.333008
10222.024414
10140.113281
10184.778320
10249.924805
10271.516602
10330.136719
10192.635742
10255.209961
10266.350586
10163.485352
10317.576172
10210.986328
10177.630859
10218.502930
10400.606445
10503.084961
10768.205078
10740.183594
10360.602539
10620.586914
10248.784180
10304.533203
10300.612305
10241.301758
10014.531250
10065.053711
9951.752930
9802.847656
9765.115234
9930.839844
10046.277344
9919.314453
9977.256836
9868.581055
10002.404297
10042.332031
10095.486328
10133.792969
10147.538086
10145.623047
10212.051758
10210.158203
10319.787109
10240.534180
10238.530273
10055.045898
10313.962891
10295.081055
10266.391602
10182.323242
10303.835938
10233.650391
10201.580078
10319.772461
10175.781250
10180.372070
10276.514648
10112.586914
10273.519531
10227.369141
10272.565430
10135.887695
10282.737305
10283.152344
10203.648438
10221.675781
10303.865234
10360.340820
10261.012695
10325.188477
10349.418945
10462.466797
10454.639648
10286.081055
10416.258789
10261.948242
10281.949219
10304.476562
10363.783203
10311.764648
10311.207031
10255.816406
10369.389648
10175.760742
10222.106445
10183.534180
10203.422852
10325.695312
10328.764648
10459.604492
10479.387695
10212.238281
10153.056641
10095.034180
10223.749023
10247.333008
10265.287109
10197.149414
10063.259766
10155.913086
10236.282227
10249.077148
10176.100586
10262.491211
10157.458008
10219.544922
10200.118164
10212.201172
10167.833008
10206.531250
10116.602539
10029.412109
10054.257812
10071.424805
10243.855469
10148.623047
10249.422852
10155.543945
10145.950195
10195.929688
10068.147461
10334.642578
10233.354492
10140.305664
10093.912109
10388.152344
10200.764648
10370.636719
10390.425781
10234.714844
10267.603516
10171.490234
10107.462891
10121.679688
10338.005859
10674.498047
10515.294922
10625.659180
10229.344727
10295.400391
10010.618164
10180.676758
10056.784180
10110.633789
9993.380859
9785.833008
9931.039062
9982.730469
9851.167969
9903.478516
9906.644531
9914.310547
10025.418945
9878.132812
9875.217773
10025.308594
10058.260742
10076.836914
10105.238281
10278.023438
10229.791992
10250.712891
10312.160156
10314.174805
10284.783203
10335.772461
10159.142578
10230.708008
10254.726562
10186.525391
10156.272461
10154.897461
10219.227539
10101.805664
10062.843750
10051.704102
10042.577148
9995.094727
10151.152344
10263.581055
10228.613281
10219.176758
10269.273438
10543.630859
10514.008789
10484.914062
10460.999023
10292.548828
10327.792969
10321.148438
10263.645508
10231.533203
10209.592773
10360.262695
10241.730469
10148.096680
10197.494141
10240.926758
10269.399414
10257.747070
10166.142578
10249.543945
10345.108398
10195.347656
10277.523438
10361.992188
10315.580078
10446.385742
10285.191406
10257.268555
10307.577148
10367.572266
10309.070312
10351.819336
10248.670898
10271.021484
10223.073242
10236.641602
10304.670898
10268.202148
10399.613281
10367.314453
10513.913086
10358.653320
10362.242188
10292.177734
10327.496094
10312.349609
10367.333984
10263.597656
10157.152344
10317.043945
10267.617188
10188.665039
10191.747070
10238.899414
10263.283203
10235.486328
10291.737305
10332.826172
10286.688477
10355.957031
10222.593750
10364.133789
10370.483398
10316.854492
10121.501953
10215.563477
10300.672852
10236.880859
10279.726562
10277.659180
10197.641602
10150.525391
9996.417969
10206.130859
10096.342773
10159.427734
10138.861328
10148.455078
10116.514648
10327.395508
10213.416016
10155.790039
10253.176758
10146.819336
10147.633789
10079.882812
10150.108398
10232.910156
10212.134766
10070.347656
10143.790039
10325.547852
10172.634766
10089.926758
10261.238281
10091.636719
10171.299805
10195.630859
10189.190430
10261.237305
10088.271484
10101.728516
10244.150391
10135.613281
10250.820312
10127.396484
10361.512695
10532.410156
10392.016602
10353.861328
10184.988281
10114.372070
10104.256836
10284.467773
10313.065430
10180.352539
10256.360352
10176.252930
10214.022461
10281.837891
10214.740234
10311.400391
10203.488281
10230.696289
10277.253906
10128.184570
10055.925781
10213.086914
10323.048828
10153.803711
10236.358398
10060.318359
10233.892578
10132.570312
10173.292969
10369.396484
10285.954102
10214.658203
10344.934570
10154.568359
10128.791016
10273.509766
10067.744141
10091.632812
10263.510742
10262.158203
10249.547852
10322.249023
10314.762695
10328.756836
10193.149414
10290.178711
10284.368164
10177.121094
10203.850586
10191.488281
10399.755859
10356.210938
10333.612305
10424.699219
10364.558594
10325.700195
10270.458008
10318.947266
10309.993164
10217.904297
10181.850586
10322.020508
10248.892578
10270.460938
10209.789062
10226.183594
10230.760742
10219.519531
10227.467773
10335.125000
10151.569336
10206.913086
10308.128906
10263.823242
10205.806641
10245.107422
10232.943359
10217.667969
10273.090820
10257.558594
10226.416992
10179.187500
10353.528320
10164.247070
10093.829102
10198.681641
10193.280273
10333.904297
10299.288086
10677.066406
10530.928711
10131.440430
10339.064453
10241.858398
10237.076172
10180.929688
10124.166016
9988.206055
9883.764648
9839.358398
9933.342773
9892.947266
9791.535156
10012.804688
9800.327148
9804.189453
9890.068359
10006.966797
10145.697266
10132.572266
10124.112305
10133.124023
10118.311523
10173.260742
10347.399414
10336.810547
10220.733398
10515.791016
10202.023438
10235.986328
10126.331055
10285.646484
10181.491211
10296.069336
10242.445312
10286.262695
10082.985352
10249.733398
10242.024414
10165.404297
10291.448242
10224.845703
10326.500000
10098.391602
10081.327148
10166.795898
10268.284180
10112.905273
10199.334961
10164.191406
10006.969727
10034.952148
10162.529297
10179.687500
10167.999023
10213.645508
10116.074219
10181.227539
10101.810547
10143.392578
10284.220703
10321.832031
10186.529297
10064.518555
10200.596680
10091.514648
10135.095703
10113.344727
10120.642578
10229.045898
10178.049805
10110.990234
10106.641602
10083.461914
10027.025391
10140.147461
10123.500000
10144.945312
10138.069336
10149.478516
9985.244141
10164.410156
10191.343750
10141.123047
10214.153320
10551.320312
10410.531250
10487.576172
10441.455078
10245.184570
10226.135742
10294.156250
10220.989258
10108.606445
10159.563477
10222.556641
10157.985352
10288.599609
10229.548828
10186.727539
10289.866211
10217.738281
10106.887695
10233.593750
10177.206055
10186.425781
10185.087891
10261.625977
10253.851562
10163.446289
10203.454102
10112.521484
10276.618164
10184.545898
10204.835938
10235.291992
10237.080078
10158.573242
10250.144531
10222.375000
10426.346680
10315.077148
10314.438477
10226.835938
10129.452148
10132.997070
10176.073242
10379.137695
10346.396484
10121.729492
10248.492188
10351.186523
10214.419922
10278.960938
10185.361328
10108.759766
10261.038086
10210.478516
10179.008789
10162.783203
10060.544922
10174.695312
10137.965820
10052.227539
10130.962891
10198.791992
10076.542969
10087.961914
10079.105469
10063.912109
10143.624023
10154.593750
10164.202148
10143.012695
10125.617188
10211.599609
10136.967773
10237.210938
10182.374023
10282.408203
10171.481445
10221.200195
10171.719727
10179.736328
10227.553711
10298.255859
10268.780273
10344.481445
10308.602539
10668.333008
10644.906250
10633.238281
10393.875000
10061.313477
10163.766602
10113.733398
10082.150391
9980.313477
9961.926758
10001.466797
9858.267578
9870.273438
9787.886719
9877.456055
9902.708008
9983.760742
10060.654297
10080.480469
10139.318359
10132.314453
10194.133789
10138.657227
10102.194336
10200.415039
10117.324219
10137.023438
10220.033203
10238.443359
10295.278320
10193.152344
10222.206055
10282.314453
10296.748047
10208.934570
10322.877930
10249.253906
10277.392578
10318.793945
10205.544922
10351.743164
10409.371094
10312.069336
10457.051758
10257.082031
10282.705078
10309.752930
10458.982422
10284.302734
10305.356445
10204.160156
10242.158203
10189.327148
10203.699219
10341.665039
10403.850586
10209.743164
10271.349609
10294.605469
10221.948242
10168.446289
10273.395508
10208.821289
10278.581055
10260.033203
10185.679688
10218.790039
10334.464844
10191.183594
10204.744141
10188.106445
10165.148438
10206.822266
10170.487305
10161.530273
10327.104492
10216.710938
10281.773438
10259.825195
10290.117188
10329.498047
10301.687500
10299.741211
10307.330078
10307.798828
10122.940430
10240.289062
10322.205078
10657.314453
10451.801758
10482.836914
10425.096680
10428.924805
10260.114258
10077.273438
10083.791992
10037.761719
9922.472656
9726.907227
9720.204102
9839.964844
9859.975586
9752.347656
9837.474609
```
