## Supplementary material for "Functional connectivity across the human subcortical auditory system using an autoregressive matrix-Gaussian copula graphical model approach with partial correlations": Code: roi-09_mean_ts.txt

```
10829.905273
11065.749023
10628.492188
10652.955078
10587.378906
10808.701172
10949.895508
10856.381836
10660.022461
10589.053711
10523.610352
10596.002930
10605.732422
10540.292969
10854.902344
11008.249023
11310.124023
10925.160156
10730.197266
10756.582031
10607.569336
10786.264648
10591.009766
10721.524414
10535.742188
10359.433594
10305.282227
10369.892578
10322.034180
10476.835938
10127.788086
10079.958008
10309.688477
10514.302734
10589.730469
10531.160156
10687.910156
10742.220703
10798.285156
10513.676758
10663.952148
10602.343750
10785.095703
10519.809570
10438.749023
10566.987305
10489.437500
10497.333984
10561.241211
10492.201172
10508.783203
10486.802734
10418.576172
10566.157227
10572.773438
10454.465820
10549.632812
10486.194336
10511.547852
10575.941406
10445.180664
10533.493164
10654.874023
10588.048828
10536.377930
10700.594727
10658.767578
10903.532227
10819.687500
10654.548828
10465.167969
10881.795898
10804.699219
10863.448242
10740.260742
10723.052734
10755.196289
10687.837891
10667.959961
10654.377930
10713.552734
10687.843750
10697.574219
10872.478516
10979.205078
11084.719727
11240.823242
11023.185547
10841.816406
10762.253906
10730.239258
10789.176758
10661.288086
10807.162109
10631.117188
10649.259766
10318.961914
10591.168945
10443.895508
10531.180664
10477.408203
10453.341797
10459.907227
10568.608398
10531.214844
10568.993164
10570.767578
10527.794922
10547.211914
10520.913086
10653.695312
10723.125000
10736.103516
10954.494141
10690.500977
10523.770508
10564.729492
10782.914062
10774.372070
10711.424805
10725.718750
10617.449219
10576.715820
10820.797852
10792.483398
10651.877930
10665.646484
10771.587891
10585.943359
10622.153320
10756.854492
10652.459961
10708.479492
10626.604492
10708.093750
10685.091797
10666.086914
10596.099609
10847.852539
10837.472656
10608.079102
10617.667969
10832.654297
10839.249023
10791.622070
10625.878906
10704.479492
10780.821289
10624.039062
10880.142578
10721.771484
10770.558594
10635.833008
10586.898438
10651.011719
10644.043945
10752.450195
10833.935547
10852.142578
10670.451172
10616.529297
10648.205078
10685.304688
10648.173828
10697.032227
10580.806641
10662.035156
10557.267578
10458.150391
10545.785156
10554.297852
10524.089844
10442.394531
10565.287109
10549.622070
10624.575195
10723.882812
10542.499023
10554.113281
10463.927734
10694.980469
11057.186523
11434.075195
11159.264648
10931.334961
10881.397461
10556.938477
10629.500000
10565.468750
10511.574219
10540.460938
10324.833984
10309.086914
10358.525391
10388.482422
10278.319336
10416.386719
10376.652344
10578.301758
10592.345703
10525.541016
10835.933594
10505.220703
10494.716797
10622.280273
10531.304688
10740.585938
10682.263672
10511.670898
10584.593750
10601.952148
10545.585938
10545.732422
10592.510742
10582.243164
10708.422852
10737.347656
10601.920898
10659.861328
10620.076172
10514.897461
10682.218750
10659.229492
10503.416016
10540.008789
10668.256836
10470.517578
10685.736328
10683.910156
10538.445312
10558.924805
10695.058594
10588.041992
10555.535156
10688.221680
10757.069336
10847.770508
10843.554688
10537.750000
10728.762695
10610.719727
10657.475586
10694.851562
10642.569336
10593.351562
10564.790039
10672.287109
10638.737305
10490.660156
10474.090820
10501.029297
10604.513672
10644.305664
10635.558594
10562.665039
10541.196289
10554.509766
10707.241211
10649.709961
10564.987305
10654.599609
10606.261719
10541.760742
10692.319336
10761.908203
11326.945312
11255.743164
10860.487305
11096.196289
10690.382812
10864.341797
10826.820312
10535.087891
10490.017578
10613.608398
10219.248047
10133.301758
10282.543945
10326.481445
10313.131836
10236.085938
10391.375000
10282.483398
10428.665039
10417.642578
10375.445312
10594.843750
10440.398438
10494.444336
10702.998047
10523.114258
10685.949219
10472.486328
10578.416016
10472.508789
10579.823242
10493.666992
10618.068359
10616.343750
10540.835938
10549.728516
10596.480469
10476.478516
10572.345703
10649.964844
10579.302734
10682.381836
10538.787109
10537.278320
10757.006836
10488.753906
10636.766602
10598.198242
10572.381836
10550.083008
10495.840820
10617.323242
10546.069336
10647.699219
10695.406250
10758.089844
10779.416016
10656.735352
10778.861328
10672.697266
10676.939453
10726.739258
10707.531250
10725.458008
10642.268555
10566.930664
10597.562500
10515.091797
10470.668945
10560.590820
10569.486328
10553.697266
10760.244141
10685.195312
10744.195312
10694.762695
10538.846680
10542.721680
10686.768555
10650.214844
10467.506836
10436.316406
10475.919922
10451.250977
10672.998047
10490.334961
10558.717773
10392.217773
10363.422852
10479.520508
10566.125977
10513.574219
10649.047852
10545.835938
10428.447266
10492.681641
10472.014648
10368.570312
10635.553711
10543.451172
10478.690430
10483.732422
10481.750977
10521.110352
10401.457031
10502.851562
10604.235352
10446.528320
10475.979492
10719.097656
10471.394531
10474.967773
10650.034180
10574.060547
10591.496094
10499.821289
10462.821289
10439.049805
10697.003906
10877.980469
11009.138672
10924.343750
10590.935547
10526.355469
10542.770508
10643.951172
10377.491211
10446.447266
10396.335938
10266.794922
10306.643555
10243.029297
10242.957031
10133.175781
10183.111328
10310.346680
10154.497070
10143.197266
10282.032227
10253.797852
10418.512695
10264.012695
10242.993164
10510.488281
10370.072266
10582.804688
10575.016602
10609.889648
10569.285156
10513.834961
10283.611328
10461.500977
10646.112305
10409.658203
10465.105469
10468.969727
10323.198242
10381.233398
10315.583984
10433.010742
10450.803711
10369.929688
10425.225586
10427.655273
10394.423828
10581.999023
10499.063477
10791.498047
10696.739258
10636.681641
10743.604492
10543.368164
10617.708008
10424.704102
10438.135742
10481.675781
10395.073242
10547.009766
10518.479492
10354.022461
10439.363281
10562.851562
10420.431641
10544.722656
10354.350586
10476.876953
10515.266602
10410.871094
10499.534180
10587.256836
10481.333008
10728.365234
10529.305664
10515.369141
10502.294922
10623.130859
10531.531250
10687.366211
10304.814453
10411.900391
10537.058594
10440.843750
10484.330078
10425.803711
10534.091797
10593.231445
10696.861328
10532.708008
10711.394531
10535.691406
10550.832031
10564.237305
10428.905273
10466.816406
10450.654297
10434.031250
10504.489258
10359.707031
10521.211914
10680.644531
10450.949219
10497.280273
10487.216797
10505.535156
10478.847656
10537.957031
10346.941406
10544.247070
10477.208008
10622.201172
10339.080078
10306.467773
10537.095703
10444.770508
10469.589844
10446.758789
10381.657227
10330.746094
10463.875000
10366.154297
10494.367188
10427.635742
10455.344727
10375.876953
10318.308594
10496.220703
10424.271484
10420.331055
10512.214844
10413.001953
10389.947266
10317.957031
10389.981445
10462.925781
10510.824219
10394.112305
10277.868164
10525.274414
10364.492188
10360.157227
10451.244141
10442.340820
10414.366211
10493.822266
10498.826172
10517.705078
10513.693359
10433.486328
10478.974609
10398.173828
10614.998047
10514.364258
10687.987305
10705.821289
10543.988281
10567.297852
10542.154297
10555.147461
10486.653320
10389.820312
10516.102539
10393.681641
10724.760742
10597.323242
10509.592773
10454.212891
10370.647461
10676.355469
10533.913086
10424.538086
10615.154297
10437.513672
10481.666016
10534.224609
10471.420898
10503.805664
10411.983398
10426.722656
10493.628906
10393.568359
10504.244141
10634.378906
10488.493164
10488.508789
10640.684570
10362.082031
10573.474609
10516.759766
10515.590820
10319.420898
10538.395508
10485.885742
10527.259766
10525.309570
10508.923828
10411.166992
10443.472656
10519.139648
10688.449219
10351.377930
10308.499023
10487.847656
10525.173828
10692.829102
10658.060547
10505.704102
10738.894531
10719.705078
10664.746094
10709.466797
10492.195312
10560.689453
10564.633789
10526.291992
10666.569336
10568.952148
10467.528320
10580.595703
10528.727539
10506.440430
10464.085938
10441.529297
10581.753906
10481.204102
10560.178711
10677.166016
10384.986328
10505.636719
10639.746094
10498.125977
10423.291016
10505.663086
10479.554688
10505.144531
10509.739258
10525.466797
10499.934570
10479.741211
10519.040039
10581.843750
10603.052734
11162.617188
11050.883789
10666.131836
10763.747070
10639.999023
10541.007812
10400.290039
10353.958984
10284.508789
10168.190430
10064.941406
10264.532227
10284.361328
10077.361328
10309.406250
10222.871094
10376.247070
10228.167969
10147.279297
10410.934570
10360.971680
10385.058594
10332.494141
10475.195312
10353.395508
10607.352539
10691.612305
10697.520508
10826.256836
10493.394531
10498.972656
10523.164062
10548.188477
10474.418945
10501.377930
10736.112305
10511.019531
10474.916992
10564.199219
10668.200195
10589.731445
10531.802734
10549.551758
10588.429688
10454.805664
10416.999023
10458.839844
10445.068359
10452.279297
10529.615234
10651.167969
10419.862305
10506.725586
10478.563477
10599.983398
10502.434570
10392.670898
10495.697266
10465.443359
10504.795898
10458.406250
10598.423828
10524.372070
10341.746094
10390.045898
10411.872070
10489.404297
10610.043945
10384.014648
10443.319336
10356.185547
10454.913086
10410.292969
10369.461914
10332.369141
10532.624023
10453.604492
10414.097656
10603.025391
10381.056641
10353.278320
10220.927734
10484.892578
10367.867188
10401.880859
10621.201172
10806.386719
10406.586914
10650.791992
10646.756836
10618.465820
10403.570312
10448.512695
10536.131836
10477.300781
10455.930664
10419.377930
10481.582031
10609.735352
10343.242188
10400.262695
10531.847656
10385.261719
10423.247070
10525.773438
10334.779297
10478.351562
10379.719727
10507.441406
10571.323242
10365.738281
10348.555664
10545.371094
10431.016602
10483.832031
10524.982422
10527.970703
10514.206055
10385.727539
10583.214844
10462.803711
10454.374023
10577.542969
10354.231445
10370.001953
10536.111328
10411.083984
10392.772461
10683.822266
10559.615234
10342.176758
10544.803711
10502.886719
10577.759766
10516.794922
10557.403320
10418.601562
10563.117188
10448.374023
10362.988281
10554.474609
10470.749023
10287.624023
10353.916016
10475.485352
10386.054688
10427.133789
10458.035156
10286.556641
10313.041016
10367.556641
10324.708008
10602.260742
10408.500000
10401.623047
10543.664062
10488.332031
10449.184570
10574.699219
10452.512695
10591.650391
10370.163086
10572.389648
10339.583008
10361.164062
10554.083008
10397.920898
10327.587891
10504.555664
10560.972656
11073.532227
11175.769531
10976.783203
10776.762695
10370.824219
10681.767578
10383.378906
10356.477539
10158.558594
10299.297852
10355.493164
10162.206055
10203.976562
10173.820312
10041.047852
10131.464844
10227.125000
10146.738281
10264.856445
10274.459961
10282.128906
10326.616211
10374.246094
10227.784180
10315.181641
10317.103516
10420.419922
10525.031250
10463.267578
10496.926758
10357.736328
10466.524414
10425.566406
10487.847656
10473.336914
10450.077148
10462.181641
10477.634766
10597.644531
10473.636719
10612.456055
10638.041016
10574.632812
10678.705078
10441.615234
10623.142578
10455.675781
10682.400391
10527.012695
10660.299805
10484.294922
10429.001953
10525.715820
10405.979492
10644.084961
10607.820312
10595.016602
10503.218750
10558.288086
10554.400391
10363.103516
10533.282227
10459.631836
10458.241211
10653.923828
10294.922852
10476.128906
10619.299805
10197.455078
10395.210938
10467.667969
10297.284180
10363.196289
10545.130859
10401.152344
10616.299805
10361.702148
10422.243164
10349.150391
10438.059570
10521.960938
10417.492188
10506.864258
10591.722656
10474.794922
10455.274414
10497.933594
10598.987305
11151.604492
11029.225586
10993.720703
10646.085938
10657.024414
10708.744141
10377.805664
10588.250977
10309.429688
10301.704102
10140.569336
10015.982422
10248.344727
10167.320312
10023.649414
10182.783203
```
