## Supplementary material for "Functional connectivity across the human subcortical auditory system using an autoregressive matrix-Gaussian copula graphical model approach with partial correlations": Code: roi-10_mean_ts.txt

```
9152.998047
8818.780273
8617.776367
9084.551758
8705.097656
8703.622070
8528.659180
8606.709961
8690.227539
8915.507812
8774.954102
8832.073242
8623.025391
8341.613281
8273.963867
8650.558594
8253.613281
8435.823242
8394.858398
8448.302734
8612.316406
8726.709961
8816.825195
8559.350586
8468.925781
8332.754883
8305.666992
8379.649414
8441.151367
8344.038086
7911.124023
8231.378906
8375.733398
8495.267578
8271.336914
8240.798828
8302.185547
8503.539062
8412.603516
8272.604492
8394.800781
8667.681641
8579.404297
8505.238281
8553.683594
8486.019531
8436.139648
8427.019531
8444.541016
8454.711914
8488.264648
8506.072266
8648.180664
8510.106445
8684.949219
8617.282227
8667.995117
8795.570312
8607.992188
8659.933594
8844.535156
8643.623047
8664.776367
8820.705078
8515.091797
8446.591797
8409.967773
8569.696289
8768.631836
8736.204102
8729.480469
8865.618164
8722.360352
8723.988281
8904.036133
8696.480469
8699.069336
8849.936523
8658.727539
8736.836914
8894.253906
8740.424805
8521.159180
8562.663086
8323.277344
8234.759766
8544.070312
8543.294922
8522.414062
8793.503906
8682.423828
8643.267578
8830.713867
8669.086914
8693.870117
8808.882812
8556.597656
8560.547852
8595.774414
8706.493164
8514.482422
8571.913086
8718.060547
8819.666016
8699.672852
8885.339844
8770.513672
8699.662109
8641.161133
8735.734375
8510.921875
8683.384766
8671.263672
8834.692383
8872.687500
8831.284180
8599.659180
8890.526367
8674.108398
8807.895508
8842.250000
8843.869141
8634.053711
8730.736328
8756.585938
8744.984375
8753.385742
8768.054688
8929.621094
8733.764648
8604.636719
8866.405273
8871.402344
8690.473633
8939.743164
8835.147461
8869.167969
9054.709961
8806.988281
8774.998047
8837.707031
8977.880859
8761.707031
8679.604492
8936.458008
8749.443359
8724.330078
8940.209961
8910.260742
8745.336914
8849.817383
8910.574219
8791.683594
8822.832031
9004.681641
8838.698242
8604.876953
8595.103516
8806.839844
8876.878906
8597.845703
8447.618164
8771.107422
8914.809570
8805.252930
8723.053711
8726.321289
8839.275391
8543.732422
8744.641602
8735.458008
8767.359375
8772.151367
8872.330078
8836.542969
8680.789062
9014.239258
8826.909180
8637.184570
8459.516602
8617.341797
8291.226562
8321.021484
8316.286133
8526.765625
8459.642578
8606.054688
8677.586914
8736.470703
8650.783203
8632.484375
8621.442383
8622.745117
8527.339844
8482.711914
8643.801758
8425.813477
8756.940430
8793.722656
8767.158203
8545.086914
8695.001953
8802.155273
8849.447266
8758.330078
8634.826172
8858.876953
8920.832031
8782.347656
8749.249023
8854.403320
8795.339844
8727.194336
8803.780273
8831.663086
8819.919922
8922.833008
8940.242188
8676.316406
8939.412109
8782.152344
8858.694336
9036.773438
8880.291992
8711.798828
8905.754883
8689.764648
8783.076172
8794.387695
8905.213867
8748.671875
8707.357422
8817.101562
8782.397461
8766.962891
8447.687500
8516.355469
8630.924805
8819.006836
8846.933594
8753.420898
8770.339844
8788.076172
8872.647461
8634.178711
8813.230469
8768.626953
8611.753906
8690.576172
8778.968750
8628.684570
8818.239258
8905.232422
8742.166016
8680.765625
8801.076172
8552.584961
8745.535156
8855.381836
8644.607422
8642.642578
8985.764648
8725.402344
8443.907227
8351.954102
8393.168945
8032.664551
8332.439453
8463.654297
8317.792969
8534.630859
8699.246094
8703.486328
8422.845703
8622.861328
8585.789062
8369.853516
8274.138672
8539.939453
8453.836914
8538.293945
8617.021484
8571.867188
8604.508789
8624.973633
8677.346680
8765.073242
8727.189453
8656.258789
8518.602539
8552.425781
8684.590820
8638.740234
8523.755859
8534.035156
8758.410156
8772.569336
8751.929688
8750.110352
8849.383789
8685.297852
8697.942383
8742.739258
8484.430664
8749.237305
8743.368164
8639.118164
8766.772461
8619.756836
8755.436523
8729.136719
8730.444336
8715.711914
8623.270508
8674.230469
8647.540039
8918.245117
8887.255859
8652.834961
8737.917969
8794.413086
8997.000977
8981.782227
8689.582031
8558.381836
8772.695312
8633.280273
8593.504883
8802.873047
8842.863281
8692.582031
8777.416016
8945.543945
8750.741211
8545.777344
8861.628906
8754.904297
8557.943359
8396.219727
8640.041992
8704.664062
8527.277344
8672.661133
8868.923828
8753.334961
8599.271484
8689.842773
8636.517578
8309.102539
8365.059570
8490.755859
8557.348633
8417.332031
8615.012695
8505.219727
8495.540039
8598.895508
8593.329102
8571.545898
8512.027344
8618.911133
8530.213867
8555.117188
8646.498047
8507.607422
8709.879883
8525.415039
8674.495117
8663.800781
8630.620117
8483.385742
8720.856445
8594.017578
8481.510742
8443.912109
8651.955078
8504.192383
8600.010742
8414.863281
8490.006836
8681.108398
8555.541992
8474.694336
8844.029297
8479.005859
8468.095703
8546.435547
8236.482422
8518.707031
8502.669922
8584.897461
8444.470703
8546.967773
8438.660156
8312.505859
8346.866211
8254.972656
8411.932617
8247.170898
8392.117188
8341.435547
8515.871094
8457.883789
8557.449219
8668.579102
8683.008789
8577.268555
8710.839844
8522.282227
8392.203125
8311.058594
8434.227539
8329.545898
8639.373047
8681.415039
8814.808594
8604.402344
8625.928711
8637.882812
8669.564453
8582.631836
8642.046875
8692.333008
8697.836914
8602.574219
8668.022461
8607.573242
8660.233398
8617.050781
8532.589844
8471.358398
8415.092773
8572.215820
8521.392578
8842.547852
8915.540039
8692.021484
8803.058594
8787.890625
8698.025391
8751.615234
8718.694336
8571.395508
8579.302734
8626.189453
8637.952148
8705.395508
8668.691406
8638.339844
8780.376953
8573.420898
8632.522461
8668.786133
8691.619141
8520.079102
8471.929688
8647.014648
8573.301758
8564.754883
8670.670898
8519.438477
8750.969727
8660.889648
8556.564453
8668.642578
8589.798828
8559.514648
8651.121094
8676.855469
8456.235352
8445.552734
8528.165039
8484.422852
8603.594727
8499.415039
8582.882812
8763.450195
8648.885742
8586.540039
8624.658203
8562.949219
8422.879883
8458.097656
8483.674805
8529.136719
8716.416992
8674.273438
8350.725586
8540.066406
8536.330078
8489.529297
8404.524414
8326.744141
8404.579102
8474.070312
8500.539062
8328.477539
8577.367188
8579.818359
8527.748047
8680.493164
8689.450195
8460.267578
8528.019531
8401.931641
8428.086914
8551.588867
8432.307617
8698.091797
8505.277344
8409.786133
8562.333008
8635.302734
8453.689453
8608.417969
8652.266602
8334.418945
8509.189453
8478.317383
8459.024414
8482.329102
8517.957031
8505.973633
8339.196289
8522.937500
8342.322266
8458.611328
8406.042969
8497.547852
8470.375977
8524.272461
8456.895508
8472.682617
8453.691406
8597.654297
8555.345703
8440.628906
8651.777344
8658.863281
8553.315430
8613.908203
8549.918945
8755.166016
8689.732422
8394.416992
8548.394531
8389.985352
8291.638672
8515.680664
8552.080078
8641.940430
8487.459961
8493.345703
8624.633789
8460.221680
8642.019531
8620.941406
8450.180664
8609.648438
8517.760742
8497.039062
8590.441406
8431.298828
8548.145508
8501.798828
8528.230469
8631.821289
8702.493164
8768.480469
8632.878906
8672.105469
8798.637695
8448.210938
8600.952148
8528.352539
8517.389648
8516.460938
8596.486328
8513.498047
8492.326172
8508.745117
8490.208984
8493.862305
8625.330078
8458.321289
8474.620117
8681.902344
8587.448242
8538.251953
8399.723633
8451.895508
8668.507812
8628.205078
8508.472656
8569.358398
8656.776367
8389.449219
8715.227539
8504.893555
8553.096680
8687.991211
8373.835938
8543.330078
8560.375977
8500.172852
8555.631836
8477.631836
8517.313477
8654.546875
8408.547852
8526.111328
8451.738281
8398.620117
8348.442383
8510.419922
8450.242188
8382.350586
8544.817383
8554.518555
8630.930664
8508.131836
8414.821289
8584.040039
8291.624023
8312.310547
8089.583984
8108.612305
8167.207031
8087.604004
8304.121094
8478.647461
8728.668945
8476.296875
8336.275391
8445.348633
8418.561523
8425.707031
8289.292969
8364.786133
8372.073242
8454.025391
8300.894531
8422.279297
8513.584961
8318.445312
8507.925781
8547.072266
8522.716797
8608.648438
8547.488281
8626.547852
8743.930664
8496.869141
8551.408203
8610.576172
8470.985352
8678.733398
8399.777344
8523.457031
8518.765625
8455.767578
8275.868164
8503.270508
8497.223633
8462.280273
8546.231445
8410.625000
8459.736328
8343.364258
8394.625000
8229.950195
8421.222656
8348.955078
8451.783203
8357.592773
8080.214844
8355.276367
8361.863281
8417.113281
8431.687500
8322.745117
8471.441406
8215.586914
8325.283203
8377.625977
8150.888672
8057.148926
8280.280273
8348.635742
8328.719727
8231.488281
8277.894531
8319.985352
8204.816406
8340.936523
8382.420898
8279.120117
8102.521973
8413.252930
8294.688477
8231.080078
8418.741211
8325.980469
8311.143555
8461.165039
8531.104492
8295.355469
8276.197266
8291.620117
8290.402344
8310.930664
8302.845703
8424.289062
8680.764648
8363.558594
8471.631836
8340.586914
8195.970703
8196.591797
8195.105469
8368.789062
8414.238281
8376.026367
8399.413086
8556.535156
8343.460938
8305.228516
8465.491211
8440.817383
8087.229980
8288.816406
8304.098633
8387.649414
8466.748047
8383.485352
8278.240234
8449.428711
8252.753906
8355.666992
8447.274414
8372.267578
8309.080078
8410.067383
8461.372070
8249.784180
8448.242188
8283.460938
8485.908203
8452.368164
8351.144531
8411.958008
8373.473633
8509.315430
8415.717773
8403.394531
8594.442383
8355.655273
8501.336914
8406.335938
8292.164062
8470.248047
8374.242188
8280.664062
8171.606934
8411.859375
8423.105469
8504.082031
8418.343750
8367.395508
8509.016602
8414.138672
8391.523438
8483.056641
8392.283203
8293.125977
8433.125977
8318.576172
8316.352539
8345.404297
8472.173828
8385.749023
8468.705078
8391.493164
8291.764648
8489.558594
8535.255859
8426.602539
8338.148438
8419.749023
8490.452148
8298.355469
8444.207031
8591.681641
8466.488281
8359.202148
8128.840820
7956.306152
8268.711914
8203.533203
8146.899902
8203.439453
8315.290039
8306.498047
8335.940430
8400.527344
8148.975098
8068.270020
8157.952637
8130.643066
8213.649414
8205.937500
8186.763672
8372.584961
8117.638672
8325.164062
8258.019531
8304.725586
8127.927246
8334.067383
8193.930664
8300.336914
8501.000000
8269.900391
8358.184570
8332.004883
8373.041992
8407.229492
8510.807617
8366.291992
8496.704102
8385.086914
8451.902344
8415.879883
8321.868164
8370.663086
8377.811523
8281.679688
8312.883789
8574.995117
8478.480469
8452.743164
8505.946289
8257.282227
8460.353516
8620.083984
8315.748047
8533.191406
8365.954102
8190.628906
8055.568359
8257.079102
8391.919922
8542.080078
8325.446289
8462.273438
8226.135742
8201.866211
8212.960938
8335.691406
8163.982422
8376.654297
8393.071289
8277.324219
8276.351562
8096.099121
8154.627930
8273.903320
8318.001953
8242.223633
8225.992188
8273.257812
8312.924805
8208.092773
8378.036133
8184.607422
8279.185547
8464.392578
8483.277344
8235.121094
8394.996094
8173.122070
8164.977539
8084.321289
7995.058594
7987.242676
8016.284668
8144.768555
8041.093262
8196.004883
8269.530273
8474.998047
8558.503906
8142.392578
8074.794922
8211.631836
8187.796387
8203.452148
8313.858398
8200.086914
8173.615723
```
