## Supplementary material for "Functional connectivity across the human subcortical auditory system using an autoregressive matrix-Gaussian copula graphical model approach with partial correlations": Code: roi-11_mean_ts.txt

```
9494.514648
9206.830078
9274.569336
9432.499023
9385.857422
9341.232422
9389.683594
9569.000000
9562.806641
9542.416992
9414.779297
9531.288086
9452.374023
9345.261719
9374.715820
9482.686523
9372.434570
9423.611328
9266.602539
9353.763672
9300.083008
9140.454102
9425.257812
9286.774414
9275.912109
9131.659180
9041.113281
9088.014648
9010.222656
9095.649414
8953.036133
9088.472656
9242.967773
9114.659180
9333.310547
9193.010742
9191.856445
9342.568359
9486.619141
9252.534180
9345.404297
9493.007812
9413.342773
9317.165039
9366.317383
9283.655273
9195.695312
9230.951172
9189.192383
9263.982422
9154.931641
9264.368164
9258.803711
9265.404297
9322.145508
9228.375977
9346.291992
9387.303711
9454.416992
9325.510742
9391.963867
9375.144531
9410.748047
9324.390625
9368.689453
9416.782227
9394.625977
9356.351562
9434.196289
9334.074219
9389.458008
9375.770508
9357.884766
9400.543945
9346.580078
9258.297852
9361.224609
9387.328125
9355.532227
9324.740234
9306.233398
9494.566406
9256.189453
9410.347656
9270.466797
9201.284180
9351.193359
9127.663086
9245.352539
9355.717773
9330.263672
9231.870117
9207.039062
9312.235352
9081.010742
9185.208008
9067.923828
9084.145508
8855.834961
9088.443359
9062.500977
8969.344727
9161.501953
9106.306641
9174.964844
9211.263672
9291.225586
9100.383789
9073.513672
9343.333008
9344.021484
9162.236328
9318.361328
9517.172852
9651.254883
9406.725586
9235.643555
9301.063477
9276.429688
9358.964844
9458.769531
9357.625977
9190.101562
9351.725586
9295.897461
9328.155273
9320.758789
9316.035156
9314.296875
9264.166016
9220.486328
9360.306641
9299.163086
9385.857422
9391.246094
9264.694336
9338.620117
9410.627930
9299.512695
9464.416016
9328.998047
9340.160156
9476.223633
9377.694336
9376.659180
9469.125977
9324.170898
9340.755859
9326.830078
9311.184570
9430.580078
9409.046875
9377.157227
9386.253906
9261.784180
9258.801758
9197.435547
9333.114258
9346.955078
9378.380859
9358.670898
9193.976562
9297.389648
9334.582031
9295.832031
9262.020508
9286.034180
9267.602539
9136.963867
9149.525391
9079.735352
9139.544922
9191.777344
9219.537109
9197.561523
9117.267578
9155.413086
9239.109375
9083.671875
9259.636719
9263.045898
9137.576172
9234.794922
9432.568359
9356.989258
9297.841797
9096.485352
9215.471680
9360.069336
9212.363281
9163.122070
9023.623047
8976.778320
9064.063477
8914.626953
8860.038086
8943.855469
8835.443359
9044.430664
9178.347656
9324.063477
9331.695312
9340.706055
9238.557617
9230.389648
9351.196289
9301.506836
9346.285156
9312.604492
9273.839844
9305.354492
9190.316406
9062.230469
9190.991211
9221.400391
9312.583984
9282.804688
9236.399414
9337.384766
9295.194336
9192.400391
9314.332031
9308.104492
9146.893555
9276.102539
9322.089844
9117.045898
9227.687500
9234.947266
9200.208008
9181.536133
9293.117188
9271.683594
9297.107422
9329.566406
9170.073242
9444.072266
9389.668945
9386.793945
9324.146484
9250.333008
9294.345703
9342.220703
9196.072266
9237.389648
9220.607422
9218.832031
9240.197266
9238.167969
9192.094727
9204.977539
9260.579102
9257.819336
9297.882812
9326.529297
9161.921875
9195.694336
9251.279297
9267.266602
9326.382812
9245.397461
9200.290039
9248.043945
9227.827148
9412.074219
9282.835938
9092.131836
9359.981445
9502.208008
9323.404297
9231.691406
9310.510742
9270.549805
9322.689453
9156.621094
9026.974609
8946.013672
8902.273438
8924.912109
8884.769531
8968.489258
8971.819336
8947.269531
9003.711914
8927.604492
9193.841797
9169.083984
9156.798828
9315.823242
9191.058594
9102.140625
9357.633789
9312.225586
9284.027344
9247.259766
9268.002930
9397.558594
9401.719727
9227.132812
9250.378906
9384.840820
9349.938477
9174.717773
9288.586914
9282.626953
9222.284180
9273.682617
9266.888672
9195.544922
9314.573242
9261.800781
9231.720703
9280.592773
9186.995117
9295.087891
9308.287109
9305.609375
9187.373047
9145.792969
9348.043945
9349.902344
9122.459961
9409.139648
9226.648438
9349.082031
9236.801758
9177.303711
9318.403320
9264.035156
9160.199219
9307.685547
9195.790039
9329.122070
9253.229492
9176.815430
9044.388672
9197.283203
9180.227539
9232.129883
9303.390625
9184.666992
9104.939453
9140.624023
9086.000000
9167.064453
9267.501953
9204.782227
9186.465820
9318.686523
9189.791016
9240.110352
9320.047852
9327.411133
9230.664062
9151.750977
9154.754883
9296.219727
9202.483398
9163.887695
9084.293945
9151.442383
9204.138672
9139.466797
9106.865234
9097.260742
9168.793945
9096.089844
9271.910156
9147.887695
9255.560547
9193.912109
9160.510742
9203.411133
9214.844727
9159.962891
9182.609375
9310.398438
9315.259766
9262.997070
9371.334961
9398.728516
9241.808594
9056.392578
9105.661133
9179.927734
9412.865234
9403.205078
9249.616211
9332.333984
9308.670898
9234.600586
9129.894531
9122.017578
9085.428711
9014.691406
9102.107422
9025.239258
9068.469727
9019.804688
8744.203125
9011.425781
8994.877930
9043.059570
9152.938477
9095.479492
9104.357422
9051.956055
9189.800781
9066.905273
9251.528320
9359.889648
9366.462891
9479.049805
9399.965820
9353.919922
9183.500000
9193.987305
9269.125000
9239.564453
9122.025391
9206.837891
9118.007812
9169.638672
9108.963867
9142.448242
9207.487305
9253.255859
9124.798828
9137.890625
9265.488281
9286.043945
9396.323242
9331.567383
9391.979492
9421.626953
9361.353516
9353.929688
9362.916992
9212.992188
9368.444336
9169.610352
9167.183594
9206.469727
9203.256836
9180.671875
9134.967773
9195.997070
9071.938477
9217.961914
9262.052734
9245.915039
9279.958008
9105.479492
9111.588867
9193.312500
9280.172852
9260.263672
9288.417969
9209.731445
9200.858398
9279.967773
9216.741211
9289.611328
9231.715820
9090.595703
9201.298828
9222.041992
8989.631836
9273.907227
9170.186523
9155.887695
9414.237305
9063.090820
9052.243164
9241.483398
9278.109375
9123.884766
9144.994141
9113.502930
9101.991211
9013.819336
8988.677734
9019.494141
9195.859375
9196.196289
9139.875977
9197.704102
9094.447266
9220.675781
9073.400391
9154.510742
9238.444336
9174.731445
9297.195312
9360.086914
9054.722656
9100.613281
9027.060547
9070.973633
9145.055664
9053.563477
9113.738281
9031.139648
9070.922852
8908.360352
9020.492188
9208.993164
8943.897461
9066.852539
9034.394531
9059.475586
8998.603516
9141.493164
9127.748047
9098.115234
9103.167969
9146.788086
9066.467773
9012.533203
9085.414062
9132.902344
9014.138672
9035.696289
9121.253906
9177.010742
9035.955078
9142.996094
8932.887695
9207.296875
9152.268555
9136.129883
9160.539062
9094.521484
9204.160156
9127.456055
9086.501953
9163.827148
9116.260742
9138.168945
9110.776367
9204.712891
9113.240234
9325.463867
9205.374023
8989.035156
9145.952148
8999.052734
9073.903320
9190.811523
9211.082031
9308.256836
9129.948242
9342.393555
9278.918945
9103.666016
9260.690430
9175.294922
9148.787109
9157.204102
9192.182617
9253.729492
9225.894531
9277.867188
9110.132812
9337.035156
9270.746094
9248.461914
9352.779297
9275.655273
9200.417969
9172.254883
9187.456055
9246.911133
9335.605469
9151.008789
9245.566406
9207.831055
9142.541016
9317.713867
9262.957031
9324.588867
9225.852539
9117.502930
9244.460938
9164.669922
9172.087891
9291.918945
9213.220703
9245.848633
9262.883789
9148.299805
9117.485352
9085.681641
9268.248047
9198.474609
9222.516602
9175.684570
9100.552734
9190.426758
9252.884766
9101.328125
9219.445312
9295.796875
9304.696289
9152.003906
9262.049805
9174.277344
9132.139648
9171.808594
9174.409180
9223.321289
9197.586914
9149.724609
9082.893555
9273.364258
9127.544922
9190.453125
9095.053711
9274.687500
9131.725586
9109.519531
9200.053711
9128.082031
9147.077148
9096.059570
9162.854492
9072.293945
9080.963867
8736.954102
9242.680664
9204.351562
9353.700195
9191.011719
9272.527344
9132.049805
9093.636719
9091.403320
8834.715820
8894.436523
8827.000000
8873.213867
8913.945312
8981.159180
9096.721680
9043.485352
9005.005859
9031.769531
9046.141602
9075.507812
9189.161133
9222.849609
9244.952148
9140.916016
9162.524414
9200.926758
9227.693359
9301.370117
9277.165039
9321.765625
9350.597656
9157.055664
9056.222656
9417.538086
9220.604492
9147.317383
9210.069336
9235.847656
9161.166992
9198.443359
9083.960938
9188.198242
9160.049805
9140.470703
9051.636719
9150.540039
9065.045898
9301.392578
9234.250000
9170.870117
9169.265625
9205.775391
9174.287109
9222.549805
9247.660156
9278.416992
9061.801758
9040.432617
9121.238281
9066.813477
9140.157227
9104.916992
9026.302734
9105.526367
9106.347656
9211.842773
9138.250000
9088.875000
9112.711914
9108.534180
9065.793945
9198.744141
9208.544922
9157.664062
9257.157227
9222.758789
9249.568359
9165.800781
9087.159180
9100.458008
8963.394531
9003.568359
9141.409180
9092.789062
9323.255859
9226.736328
9047.773438
9206.880859
9023.199219
9019.256836
9048.947266
9151.599609
9080.125977
9191.899414
9136.453125
9210.352539
9063.964844
9193.793945
9101.315430
8970.449219
9094.142578
9082.649414
9120.612305
8989.751953
9134.013672
9010.288086
9091.860352
9015.661133
9033.869141
9181.402344
9028.915039
8991.208984
9175.412109
9100.451172
9163.107422
9194.205078
9199.747070
9159.927734
9074.751953
9210.043945
9111.397461
9253.606445
9048.791016
9162.230469
9104.525391
9074.658203
9109.263672
9235.314453
9167.872070
9119.293945
9260.788086
9190.918945
9148.634766
9139.633789
8990.620117
9026.875977
9036.247070
9083.035156
9027.330078
9040.445312
9087.078125
9076.616211
9100.063477
9074.523438
9000.775391
8991.534180
9025.048828
9025.291016
9128.833984
9133.447266
9197.670898
9045.101562
9268.933594
8987.827148
9002.060547
9168.422852
9035.584961
9120.689453
9078.423828
9171.547852
9183.746094
9068.474609
9145.033203
9111.454102
9040.055664
9085.604492
9074.905273
9108.295898
9035.235352
9220.420898
9262.474609
8945.423828
9050.267578
9101.220703
9126.198242
9040.545898
8908.237305
8841.568359
8711.008789
8742.161133
8825.839844
8914.304688
8886.566406
8913.896484
8864.168945
8853.990234
8831.000977
9012.246094
8954.166016
9113.858398
9043.825195
9127.456055
9086.026367
9103.271484
9023.886719
9222.890625
9288.663086
9325.040039
9270.526367
9272.482422
9125.458008
9271.157227
9245.136719
9220.702148
9268.045898
9170.894531
9126.848633
9167.648438
9262.983398
9237.326172
9194.719727
9219.356445
9177.251953
9131.280273
9139.095703
9154.411133
9086.851562
9061.774414
9155.788086
9127.871094
9080.420898
9267.509766
9165.555664
9146.709961
9135.139648
9228.083008
9153.675781
9092.245117
9139.055664
9088.857422
9208.041016
9077.329102
9091.865234
9223.564453
9026.879883
9118.169922
9102.288086
9117.720703
8997.473633
8957.023438
9088.439453
9137.887695
9040.935547
9232.178711
9023.044922
9113.881836
9029.845703
9121.136719
9086.634766
9146.061523
9211.619141
9063.937500
9019.804688
9100.958984
9138.930664
9044.275391
9243.318359
9319.677734
9133.712891
8982.805664
9110.806641
9008.382812
9104.864258
9090.826172
8992.747070
8970.138672
8854.864258
8750.130859
8915.034180
8724.864258
8858.119141
```
