## Supplementary material for "Functional connectivity across the human subcortical auditory system using an autoregressive matrix-Gaussian copula graphical model approach with partial correlations": Code: roi-12_mean_ts.txt

```
11952.281250
12170.382812
12229.736328
12108.448242
12164.730469
12025.351562
11961.893555
12033.477539
11951.385742
12015.804688
12218.476562
12002.520508
12217.385742
12167.173828
12150.863281
12177.188477
11911.577148
11960.304688
11787.470703
11757.667969
11903.312500
11980.307617
12000.320312
12015.135742
11905.500000
11719.141602
11548.164062
11503.848633
11569.946289
11566.883789
11554.095703
11531.541016
11788.011719
11851.125000
11876.981445
11893.436523
11911.416016
11966.875000
11929.411133
11999.782227
11999.419922
12000.475586
12037.731445
11996.875000
11940.275391
11908.321289
11853.496094
11790.877930
11751.445312
11751.036133
11738.488281
11726.601562
11714.295898
11711.170898
11798.457031
11781.665039
11779.937500
11886.226562
11952.476562
11963.993164
11958.854492
11962.199219
11946.541992
11972.945312
12004.147461
11997.756836
12040.829102
12024.359375
12089.273438
12036.526367
11968.036133
11952.172852
12040.863281
11945.855469
11961.000977
11973.649414
11967.409180
11975.835938
11929.271484
11915.121094
11951.188477
11961.298828
11880.294922
11926.318359
11975.284180
11902.897461
11825.770508
11791.454102
11680.942383
11652.162109
11808.532227
11807.593750
11936.765625
11958.625977
11839.479492
11691.759766
11558.891602
11495.137695
11576.266602
11601.150391
11572.083984
11561.605469
11576.057617
11602.349609
11645.784180
11701.746094
11741.973633
11783.169922
11788.207031
11856.169922
11906.318359
11907.818359
12011.159180
12145.993164
12134.063477
12043.349609
11932.482422
11999.970703
12092.571289
12116.633789
12176.156250
12163.559570
12019.574219
11886.981445
11858.047852
11850.015625
11902.993164
11937.153320
11899.757812
11901.935547
11900.201172
11895.500000
11960.679688
11865.494141
11943.926758
11941.910156
11966.610352
11915.689453
11952.734375
11931.580078
11874.818359
12009.337891
12021.597656
11992.266602
12031.693359
12018.292969
11944.934570
11978.572266
11962.829102
11984.018555
12005.408203
12017.727539
12001.428711
11967.914062
11951.200195
11932.094727
11906.088867
11942.895508
12055.493164
12021.195312
11847.245117
11804.609375
11826.272461
11922.664062
11942.625000
11903.047852
11948.821289
11900.253906
11775.925781
11708.592773
11673.426758
11690.239258
11754.394531
11809.838867
11895.530273
11878.638672
11902.376953
11896.157227
11804.606445
11738.834961
11847.426758
12009.273438
12063.636719
11862.414062
11838.621094
11850.448242
11746.921875
11895.571289
11893.594727
11919.976562
11801.369141
11706.518555
11583.335938
11485.409180
11558.888672
11610.041992
11641.220703
11707.009766
11730.840820
11845.620117
11893.708984
11897.681641
11952.669922
11931.610352
11943.907227
11890.709961
11933.140625
11965.526367
11981.685547
11973.771484
11921.400391
11976.818359
11898.507812
11965.181641
11941.514648
11951.505859
11997.226562
11998.846680
11919.249023
11919.880859
11909.389648
11889.470703
11970.215820
11957.640625
11929.938477
11921.996094
11952.702148
11893.090820
11862.526367
11911.942383
11897.055664
11885.000977
11965.086914
12002.106445
12000.643555
12029.991211
12037.434570
12070.407227
12066.556641
11969.150391
11954.484375
11928.526367
11917.335938
11831.036133
11808.111328
11793.691406
11752.310547
11736.436523
11766.021484
11751.649414
11747.173828
11777.183594
11824.855469
11864.104492
11886.138672
11874.136719
11860.961914
11870.532227
11905.948242
11887.224609
11846.499023
11890.682617
11858.324219
11879.869141
11901.666992
11932.877930
11907.122070
11634.461914
11853.891602
11752.195312
11773.761719
11892.579102
11974.620117
11964.068359
11895.557617
11761.636719
11528.248047
11451.722656
11467.535156
11562.216797
11592.574219
11676.838867
11609.243164
11658.179688
11762.318359
11777.901367
11853.400391
11912.479492
11921.023438
11886.029297
11926.804688
11915.217773
11912.141602
11860.562500
11801.035156
11909.093750
11998.994141
11991.641602
12043.260742
12043.235352
11948.136719
11970.033203
11988.335938
11889.489258
11944.595703
11959.535156
11898.500000
11952.786133
11972.798828
11942.483398
11951.593750
11967.128906
11934.108398
11947.925781
11934.088867
11909.760742
11889.133789
11948.124023
11897.803711
11860.215820
11898.892578
11889.925781
11928.119141
11917.489258
11869.678711
11913.613281
11901.053711
11783.650391
11821.466797
11861.578125
11889.143555
11863.926758
11862.633789
11825.630859
11831.078125
11864.343750
11865.680664
11780.807617
11779.138672
11819.629883
11828.916992
11774.976562
11796.488281
11826.125977
11933.931641
11995.675781
12036.231445
11955.138672
11903.791016
11920.849609
11948.285156
12026.085938
12030.736328
11916.144531
11870.762695
11847.641602
11878.799805
11923.185547
11907.124023
11830.278320
11853.856445
11790.841797
11765.500977
11701.291016
11754.027344
11712.408203
11753.840820
11727.053711
11684.916992
11714.114258
11685.999023
11694.054688
11731.561523
11716.771484
11748.580078
11858.355469
11921.083008
11940.742188
11915.395508
11922.090820
11958.654297
11962.428711
11872.894531
11872.233398
11835.373047
11666.613281
11876.863281
11793.122070
11760.843750
11847.272461
11962.588867
11937.196289
11920.521484
11819.952148
11650.245117
11529.652344
11545.203125
11531.330078
11567.483398
11574.746094
11554.649414
11595.844727
11612.327148
11596.717773
11608.526367
11664.939453
11718.636719
11756.897461
11766.511719
11753.724609
11774.104492
11812.252930
11778.237305
11777.826172
11801.314453
11835.500000
11835.736328
11801.720703
11837.191406
11810.109375
11746.337891
11667.877930
11617.355469
11632.619141
11666.765625
11704.291016
11768.485352
11778.736328
11869.654297
11852.472656
11873.372070
11915.852539
11998.473633
11992.999023
12002.172852
12053.133789
12059.948242
12029.015625
11959.009766
11933.826172
11826.571289
11840.773438
11843.096680
11814.134766
11834.046875
11836.375000
11834.714844
11855.948242
11906.571289
11928.648438
11971.437500
11962.856445
11942.243164
11961.234375
11941.056641
11888.847656
11928.772461
11986.662109
11944.275391
11942.443359
11942.566406
11895.328125
11920.487305
11907.472656
11850.299805
11821.031250
11844.623047
11879.758789
11858.869141
11887.310547
11860.448242
11965.878906
11960.327148
11904.724609
11907.614258
11913.849609
11921.343750
11879.749023
11832.769531
11816.454102
11810.137695
11722.143555
11724.734375
11756.314453
11774.383789
11827.579102
11871.454102
11883.785156
11844.078125
11908.844727
11948.570312
11919.782227
11841.678711
11863.946289
11860.144531
11755.108398
11686.675781
11684.886719
11789.799805
11855.246094
11863.771484
11824.150391
11742.987305
11621.536133
11699.703125
11766.919922
11790.032227
11872.868164
11883.671875
11785.560547
11709.775391
11721.099609
11785.945312
11819.563477
11868.121094
11859.128906
11744.301758
11658.096680
11676.366211
11644.404297
11723.580078
11760.415039
11756.737305
11732.011719
11757.810547
11797.771484
11794.563477
11830.043945
11847.607422
11825.135742
11828.305664
11820.564453
11770.005859
11827.767578
11821.506836
11783.944336
11831.831055
11823.308594
11807.692383
11795.200195
11845.647461
11824.857422
11784.826172
11764.534180
11751.543945
11700.283203
11706.802734
11729.870117
11792.610352
11879.739258
11820.545898
11873.519531
11881.262695
11945.109375
11893.703125
11890.649414
11872.925781
11769.638672
11759.380859
11783.990234
11690.007812
11766.646484
11833.541016
11788.754883
11845.979492
11828.127930
11854.695312
11879.543945
11882.666992
11883.931641
11846.578125
11845.918945
11788.926758
11823.217773
11829.282227
11800.935547
11852.514648
11865.316406
11832.872070
11863.377930
11862.260742
11804.913086
11794.670898
11805.840820
11806.362305
11822.169922
11789.283203
11834.400391
11811.900391
11873.245117
11860.559570
11868.542969
11846.105469
11862.922852
11828.525391
11846.628906
11773.760742
11750.900391
11802.627930
11755.286133
11914.494141
11898.329102
11912.085938
11909.949219
11905.183594
11885.242188
11827.973633
11782.981445
11815.807617
11825.307617
11812.009766
11818.339844
11835.586914
11733.743164
11791.986328
11810.192383
11706.857422
11791.548828
11860.365234
11912.012695
11899.094727
11843.664062
11864.505859
11842.081055
11802.776367
11784.916992
11828.805664
11753.982422
11757.162109
11639.546875
11790.035156
11824.759766
11919.617188
11890.377930
11861.211914
11766.083008
11545.745117
11428.243164
11423.732422
11536.494141
11558.068359
11581.935547
11586.344727
11576.022461
11611.509766
11656.584961
11772.480469
11840.714844
11862.431641
11925.067383
11925.050781
11928.102539
11956.964844
11851.085938
11976.475586
11948.132812
11931.776367
11959.249023
11980.447266
11988.615234
11915.370117
11860.118164
11910.280273
11960.807617
11944.672852
11899.618164
11929.479492
11967.338867
11882.021484
11870.795898
11901.412109
11826.828125
11831.844727
11811.958984
11798.343750
11839.736328
11897.128906
11906.323242
11865.088867
11743.428711
11746.981445
11837.715820
11915.297852
11899.879883
11928.007812
11830.454102
11738.766602
11733.757812
11861.734375
11913.557617
11802.942383
11769.928711
11848.057617
11837.748047
11813.750977
11800.951172
11805.664062
11739.643555
11790.622070
11773.669922
11722.991211
11764.791016
11839.288086
11831.152344
11854.583008
11847.871094
11780.861328
11646.554688
11668.704102
11694.329102
11720.961914
11776.611328
11886.699219
11939.240234
12014.820312
11960.740234
11908.547852
11743.470703
11784.666992
11730.889648
11753.002930
11850.518555
11884.250977
11869.383789
11905.723633
11870.701172
11825.460938
11776.335938
11781.024414
11736.820312
11732.446289
11787.108398
11719.024414
11728.593750
11747.602539
11723.494141
11756.607422
11797.217773
11750.793945
11761.899414
11864.817383
11809.757812
11816.704102
11823.697266
11842.299805
11845.636719
11885.557617
11918.601562
11888.900391
11902.588867
11884.548828
11806.116211
11757.532227
11742.540039
11741.409180
11730.221680
11764.922852
11751.659180
11786.512695
11756.753906
11705.149414
11685.573242
11593.487305
11615.743164
11619.490234
11666.733398
11616.575195
11620.527344
11636.116211
11615.514648
11621.116211
11598.218750
11609.521484
11686.454102
11668.866211
11669.548828
11678.734375
11720.371094
11724.795898
11746.152344
11728.788086
11727.317383
11780.086914
11807.678711
11777.023438
11779.493164
11816.798828
11795.414062
11845.857422
11849.186523
11863.403320
11800.269531
11860.514648
11823.492188
11798.792969
11841.060547
11723.967773
11778.925781
11795.093750
11608.035156
11651.694336
11565.054688
11659.243164
11710.048828
11687.276367
11612.885742
11468.769531
11363.250977
11314.127930
11367.372070
11366.327148
11405.736328
11503.015625
11582.307617
11557.185547
11573.206055
11646.791992
11630.922852
11653.233398
11759.211914
11729.956055
11751.246094
11812.350586
11770.126953
11783.256836
11825.714844
11827.486328
11779.260742
11812.007812
11877.857422
11835.730469
11849.493164
11851.136719
11851.359375
11783.714844
11781.330078
11775.923828
11822.439453
11942.179688
11988.117188
11941.119141
11959.727539
11989.081055
11902.355469
11994.292969
11990.541016
11897.798828
11841.553711
11846.194336
11731.015625
11734.417969
11804.431641
11832.163086
11858.246094
11853.882812
11851.136719
11818.494141
11727.519531
11636.494141
11674.039062
11647.886719
11700.602539
11727.298828
11650.144531
11707.659180
11818.054688
11714.490234
11724.720703
11747.665039
11683.963867
11731.493164
11805.363281
11784.831055
11759.296875
11820.323242
11792.970703
11824.315430
11833.343750
11798.686523
11819.346680
11782.043945
11739.593750
11684.468750
11725.401367
11636.589844
11556.063477
11542.720703
11524.565430
11553.245117
11621.985352
11588.111328
11819.757812
11779.405273
11684.354492
11557.544922
11368.616211
11277.317383
11321.578125
11334.242188
11386.928711
```
