## Supplementary material for "Functional connectivity across the human subcortical auditory system using an autoregressive matrix-Gaussian copula graphical model approach with partial correlations": Code: roi-13_mean_ts.txt

```
10748.342773
10674.006836
10736.648438
10481.893555
10582.708984
10563.866211
10491.997070
10545.942383
10585.541016
10547.895508
10582.086914
10562.793945
10630.617188
10645.887695
10676.208984
10623.461914
10626.016602
10632.460938
10510.562500
10460.126953
10524.585938
10481.885742
10590.977539
10533.717773
10454.519531
10315.305664
10267.145508
10283.020508
10331.029297
10408.759766
10520.856445
10446.277344
10597.101562
10614.032227
10586.149414
10600.474609
10599.606445
10632.718750
10660.837891
10660.674805
10659.687500
10670.937500
10660.922852
10640.204102
10613.122070
10556.519531
10517.769531
10503.328125
10498.154297
10535.877930
10540.589844
10513.528320
10514.834961
10510.032227
10522.568359
10534.956055
10550.788086
10566.347656
10565.838867
10572.105469
10583.124023
10571.406250
10584.694336
10588.258789
10577.760742
10599.116211
10597.118164
10629.532227
10634.220703
10617.938477
10596.781250
10604.562500
10623.254883
10639.592773
10631.182617
10601.430664
10573.679688
10560.916992
10556.416016
10556.387695
10553.856445
10535.717773
10513.117188
10525.188477
10554.179688
10460.601562
10513.934570
10497.381836
10420.494141
10414.985352
10404.294922
10453.250000
10464.054688
10423.323242
10355.711914
10300.786133
10252.539062
10227.336914
10212.956055
10226.252930
10261.946289
10272.894531
10297.009766
10342.863281
10367.994141
10397.392578
10432.196289
10448.621094
10476.088867
10472.754883
10473.209961
10493.320312
10534.552734
10618.901367
10583.759766
10488.808594
10450.810547
10486.435547
10516.544922
10543.100586
10564.365234
10543.924805
10483.279297
10423.572266
10419.707031
10468.349609
10496.845703
10522.602539
10550.199219
10525.361328
10543.131836
10557.153320
10524.812500
10553.625977
10545.800781
10527.965820
10550.992188
10530.561523
10520.414062
10575.950195
10547.277344
10568.431641
10548.163086
10558.365234
10566.122070
10527.515625
10502.310547
10520.831055
10543.164062
10544.258789
10579.166992
10570.695312
10538.960938
10521.736328
10500.462891
10482.201172
10465.517578
10507.423828
10547.382812
10519.011719
10408.740234
10379.269531
10464.229492
10492.950195
10488.122070
10497.613281
10508.337891
10473.513672
10359.315430
10341.035156
10338.022461
10364.468750
10423.573242
10444.516602
10474.565430
10499.209961
10513.673828
10485.220703
10413.510742
10421.078125
10475.112305
10554.559570
10526.983398
10513.511719
10530.197266
10478.310547
10429.618164
10475.706055
10471.061523
10413.232422
10324.061523
10243.290039
10189.910156
10190.277344
10192.332031
10231.091797
10250.785156
10294.740234
10288.432617
10341.936523
10368.614258
10409.365234
10445.432617
10440.869141
10429.513672
10451.737305
10464.070312
10488.292969
10471.735352
10488.748047
10494.699219
10447.456055
10455.404297
10460.092773
10473.831055
10513.038086
10550.782227
10542.069336
10531.806641
10515.396484
10507.875977
10513.681641
10525.909180
10518.341797
10512.481445
10540.837891
10529.523438
10509.432617
10528.267578
10548.714844
10535.578125
10562.692383
10563.877930
10545.157227
10507.212891
10515.307617
10549.205078
10569.656250
10531.599609
10490.266602
10471.609375
10477.837891
10480.180664
10445.032227
10422.719727
10430.620117
10410.052734
10376.076172
10381.815430
10381.934570
10373.555664
10405.081055
10421.893555
10410.492188
10432.059570
10448.351562
10445.793945
10481.585938
10476.055664
10460.057617
10461.276367
10463.303711
10445.299805
10452.746094
10494.501953
10558.832031
10481.107422
10461.998047
10446.416016
10394.707031
10424.959961
10455.983398
10460.365234
10404.970703
10324.148438
10234.872070
10138.577148
10092.959961
10120.331055
10158.524414
10205.840820
10236.688477
10259.298828
10283.853516
10322.476562
10370.513672
10395.374023
10411.508789
10415.014648
10439.409180
10470.653320
10512.479492
10515.054688
10474.534180
10492.616211
10532.788086
10541.104492
10540.048828
10519.312500
10470.642578
10447.097656
10436.101562
10429.956055
10429.017578
10429.918945
10430.625977
10439.273438
10468.085938
10464.551758
10484.821289
10494.327148
10495.501953
10504.623047
10514.930664
10512.513672
10520.946289
10542.830078
10541.345703
10510.231445
10531.182617
10534.398438
10551.178711
10544.813477
10519.197266
10535.041016
10501.916992
10455.828125
10431.874023
10450.375977
10492.981445
10479.258789
10485.732422
10502.323242
10470.806641
10471.008789
10499.241211
10470.370117
10448.018555
10442.615234
10511.450195
10481.682617
10414.862305
10383.667969
10442.673828
10466.268555
10503.768555
10488.875000
10404.013672
10365.273438
10361.779297
10429.891602
10495.143555
10470.066406
10414.406250
10392.867188
10414.983398
10424.258789
10442.576172
10458.518555
10473.738281
10481.080078
10462.116211
10448.648438
10437.702148
10465.122070
10470.469727
10491.219727
10498.185547
10504.918945
10503.214844
10487.325195
10476.997070
10489.109375
10471.593750
10456.477539
10509.665039
10518.291992
10485.938477
10462.823242
10512.275391
10520.604492
10479.688477
10437.565430
10435.940430
10392.276367
10414.448242
10459.291992
10411.592773
10438.466797
10463.372070
10484.822266
10486.716797
10433.944336
10335.469727
10268.220703
10245.573242
10235.289062
10235.078125
10265.506836
10278.758789
10303.057617
10329.935547
10348.655273
10377.278320
10389.616211
10400.680664
10421.841797
10419.249023
10435.184570
10414.520508
10447.008789
10466.671875
10500.768555
10513.276367
10512.850586
10521.162109
10511.496094
10519.066406
10505.230469
10475.794922
10439.642578
10418.752930
10410.168945
10387.984375
10370.234375
10383.718750
10422.434570
10437.939453
10463.849609
10475.861328
10510.411133
10552.741211
10610.575195
10660.227539
10589.297852
10614.661133
10601.579102
10605.100586
10565.019531
10516.832031
10480.449219
10461.208008
10450.991211
10452.510742
10460.917969
10470.665039
10493.997070
10503.975586
10514.421875
10553.761719
10570.127930
10567.273438
10580.955078
10567.844727
10545.403320
10546.697266
10557.060547
10601.336914
10580.272461
10551.732422
10540.963867
10558.761719
10547.231445
10544.969727
10505.339844
10484.727539
10487.075195
10474.134766
10458.621094
10455.892578
10505.924805
10566.903320
10571.386719
10548.196289
10523.578125
10512.442383
10481.159180
10450.692383
10455.956055
10426.213867
10400.922852
10419.307617
10430.611328
10429.014648
10446.105469
10478.658203
10468.206055
10454.487305
10489.099609
10500.340820
10508.759766
10466.842773
10474.599609
10530.359375
10513.169922
10443.695312
10387.292969
10438.696289
10464.987305
10488.464844
10503.466797
10496.077148
10415.734375
10398.836914
10406.333984
10443.375977
10483.252930
10507.305664
10512.269531
10426.789062
10434.568359
10456.388672
10498.250977
10534.361328
10574.053711
10567.420898
10487.777344
10452.334961
10419.470703
10439.743164
10472.295898
10480.869141
10485.172852
10504.613281
10500.371094
10485.131836
10487.976562
10466.656250
10465.572266
10475.734375
10464.942383
10465.875977
10462.898438
10476.877930
10488.804688
10474.151367
10477.668945
10485.367188
10490.444336
10519.006836
10539.909180
10508.737305
10510.903320
10501.716797
10464.677734
10516.719727
10504.595703
10509.571289
10525.378906
10522.583984
10549.052734
10539.092773
10530.979492
10541.841797
10531.191406
10507.663086
10475.240234
10449.183594
10456.515625
10452.116211
10483.812500
10482.731445
10473.062500
10479.202148
10476.943359
10500.785156
10504.702148
10523.737305
10532.848633
10505.707031
10490.962891
10465.027344
10480.563477
10487.778320
10482.030273
10499.163086
10494.086914
10482.712891
10502.167969
10528.226562
10498.569336
10501.424805
10488.145508
10490.104492
10517.825195
10512.640625
10514.234375
10491.472656
10490.285156
10498.670898
10557.574219
10514.687500
10511.931641
10503.250977
10508.560547
10494.381836
10441.684570
10441.403320
10446.452148
10476.065430
10489.577148
10482.041992
10505.280273
10491.208008
10491.860352
10491.600586
10467.132812
10479.188477
10488.390625
10471.351562
10478.065430
10467.457031
10442.628906
10482.690430
10490.748047
10438.177734
10436.888672
10439.100586
10497.935547
10523.483398
10517.943359
10506.942383
10501.937500
10491.521484
10509.218750
10516.009766
10494.324219
10504.823242
10497.020508
10437.206055
10395.999023
10408.820312
10459.362305
10444.291016
10401.509766
10330.455078
10201.600586
10171.423828
10216.420898
10250.446289
10280.889648
10297.666992
10312.269531
10325.187500
10328.159180
10363.171875
10418.765625
10466.326172
10495.921875
10537.153320
10504.052734
10501.837891
10497.616211
10504.270508
10530.221680
10554.229492
10571.580078
10530.359375
10575.086914
10556.761719
10546.556641
10556.231445
10573.647461
10587.409180
10542.966797
10560.919922
10570.145508
10549.759766
10530.838867
10534.965820
10524.118164
10459.230469
10454.122070
10451.260742
10451.290039
10472.579102
10535.637695
10536.904297
10468.678711
10435.347656
10467.504883
10510.643555
10537.631836
10565.576172
10545.287109
10428.917969
10369.388672
10431.771484
10485.971680
10481.542969
10446.980469
10468.978516
10489.578125
10495.036133
10505.492188
10503.994141
10490.941406
10494.806641
10481.687500
10474.694336
10487.066406
10499.447266
10496.236328
10489.820312
10504.691406
10507.899414
10437.052734
10395.958984
10391.463867
10414.863281
10440.318359
10508.280273
10620.592773
10645.367188
10684.021484
10642.537109
10573.331055
10430.300781
10384.251953
10375.323242
10435.083984
10486.124023
10496.941406
10505.527344
10516.845703
10511.505859
10491.279297
10474.862305
10464.616211
10464.694336
10469.531250
10462.759766
10471.025391
10473.606445
10464.468750
10472.125977
10493.855469
10498.080078
10480.807617
10530.380859
10527.038086
10512.592773
10532.240234
10533.236328
10515.920898
10547.599609
10553.743164
10512.641602
10529.965820
10541.156250
10518.287109
10499.723633
10509.316406
10488.926758
10491.526367
10544.909180
10608.847656
10546.236328
10529.080078
10538.422852
10521.495117
10483.786133
10460.363281
10458.592773
10482.254883
10485.429688
10477.816406
10491.282227
10464.888672
10455.147461
10449.187500
10457.630859
10458.295898
10463.902344
10439.233398
10456.380859
10473.437500
10441.345703
10478.060547
10479.928711
10456.001953
10477.176758
10484.148438
10470.589844
10472.460938
10473.895508
10472.116211
10471.625000
10505.240234
10526.034180
10492.987305
10488.435547
10513.941406
10509.504883
10479.314453
10495.284180
10480.123047
10462.787109
10468.343750
10387.513672
10280.251953
10360.517578
10345.657227
10336.131836
10304.564453
10247.550781
10201.067383
10179.642578
10164.149414
10163.599609
10184.637695
10225.204102
10270.289062
10293.677734
10326.672852
10366.124023
10389.924805
10464.350586
10494.958984
10495.600586
10484.677734
10482.572266
10487.093750
10491.010742
10544.125977
10543.915039
10526.246094
10532.345703
10560.938477
10571.253906
10547.242188
10543.944336
10546.058594
10520.219727
10530.923828
10530.161133
10490.583984
10559.029297
10585.551758
10567.893555
10561.405273
10564.657227
10564.036133
10595.591797
10604.815430
10579.004883
10575.496094
10544.211914
10512.577148
10460.291992
10512.221680
10536.441406
10526.040039
10507.486328
10547.735352
10553.942383
10497.497070
10494.334961
10475.287109
10467.668945
10493.472656
10504.719727
10492.480469
10549.543945
10565.655273
10447.147461
10471.145508
10464.737305
10444.057617
10450.493164
10484.202148
10497.137695
10496.375000
10510.834961
10531.471680
10507.994141
10525.296875
10514.537109
10495.594727
10507.036133
10493.729492
10462.385742
10436.431641
10460.710938
10397.858398
10461.986328
10404.015625
10357.135742
10387.088867
10402.791992
10372.788086
10449.515625
10386.406250
10311.840820
10225.339844
10141.231445
10114.673828
10139.272461
10154.753906
10200.707031
```
