## Supplementary material for "Functional connectivity across the human subcortical auditory system using an autoregressive matrix-Gaussian copula graphical model approach with partial correlations": Code: roi-14_mean_ts.txt

```
11755.252930
11802.184570
11782.929688
11879.818359
11918.072266
11832.408203
11731.712891
11816.986328
11839.154297
11924.979492
11901.008789
11899.072266
11915.883789
11907.230469
11936.963867
11902.313477
11684.759766
11672.053711
11507.313477
11491.506836
11638.294922
11716.008789
11840.094727
11758.533203
11621.682617
11347.510742
11121.679688
11159.563477
11231.990234
11223.958984
11443.743164
11583.800781
11547.053711
11632.739258
11621.432617
11700.946289
11704.224609
11741.285156
11792.749023
11766.911133
11742.708984
11761.136719
11771.834961
11752.414062
11675.144531
11598.071289
11505.737305
11434.199219
11412.521484
11392.266602
11381.261719
11373.791992
11372.016602
11383.561523
11434.593750
11480.296875
11462.994141
11578.026367
11664.956055
11668.281250
11660.526367
11648.212891
11592.016602
11652.091797
11609.309570
11688.842773
11782.096680
11823.871094
11864.914062
11734.657227
11654.077148
11677.345703
11648.420898
11653.910156
11606.261719
11620.076172
11656.567383
11585.055664
11587.355469
11632.657227
11644.176758
11601.287109
11543.883789
11613.971680
11620.714844
11622.362305
11585.040039
11474.838867
11350.995117
11268.345703
11418.951172
11571.250977
11678.199219
11636.336914
11497.185547
11260.380859
11064.542969
11065.393555
11182.053711
11275.870117
11224.564453
11224.209961
11227.633789
11273.915039
11348.222656
11413.629883
11434.714844
11444.599609
11482.975586
11602.853516
11638.669922
11628.473633
11745.103516
11926.346680
11959.927734
11729.614258
11725.003906
11776.019531
11903.718750
11975.332031
12007.740234
11963.507812
11770.657227
11605.641602
11512.805664
11632.411133
11634.371094
11722.147461
11741.306641
11684.405273
11659.571289
11715.262695
11680.339844
11676.111328
11718.601562
11671.712891
11734.212891
11680.098633
11649.805664
11636.809570
11701.789062
11805.376953
11743.833984
11747.566406
11819.808594
11758.083984
11690.194336
11726.663086
11718.665039
11728.609375
11819.125977
11776.523438
11777.014648
11760.623047
11682.809570
11672.553711
11634.089844
11748.989258
11801.782227
11728.192383
11536.416992
11430.627930
11499.764648
11654.527344
11679.929688
11658.054688
11695.333008
11663.079102
11515.229492
11366.999023
11369.403320
11383.624023
11508.779297
11563.880859
11645.576172
11655.510742
11690.973633
11657.355469
11489.037109
11429.020508
11593.752930
11698.492188
11887.069336
11773.302734
11622.005859
11497.500977
11517.829102
11641.704102
11658.014648
11664.510742
11564.945312
11388.712891
11230.360352
11115.463867
11178.119141
11291.299805
11346.572266
11406.744141
11481.631836
11552.441406
11561.130859
11562.677734
11623.030273
11611.262695
11601.426758
11642.446289
11626.269531
11720.769531
11693.990234
11656.195312
11687.418945
11699.585938
11665.473633
11679.646484
11683.780273
11678.426758
11783.607422
11737.954102
11643.046875
11623.653320
11660.241211
11691.759766
11691.828125
11726.935547
11674.136719
11612.310547
11632.542969
11585.954102
11631.498047
11629.564453
11602.954102
11611.875977
11673.636719
11681.146484
11697.452148
11773.633789
11801.922852
11827.170898
11787.849609
11708.232422
11691.632812
11679.532227
11662.508789
11515.068359
11451.632812
11484.381836
11446.526367
11464.405273
11503.868164
11452.202148
11448.156250
11580.840820
11599.763672
11646.259766
11634.812500
11645.541016
11620.039062
11577.491211
11642.948242
11618.048828
11610.006836
11630.990234
11609.887695
11580.734375
11648.552734
11714.344727
11652.606445
11604.896484
11599.674805
11429.144531
11515.668945
11647.449219
11790.904297
11742.695312
11648.848633
11457.016602
11155.492188
11048.463867
11093.155273
11253.965820
11337.313477
11381.373047
11372.833984
11396.788086
11477.498047
11538.838867
11592.863281
11640.065430
11602.227539
11564.780273
11605.331055
11629.543945
11636.334961
11561.818359
11526.778320
11609.365234
11711.989258
11758.084961
11831.345703
11749.546875
11721.636719
11701.340820
11715.089844
11699.231445
11724.552734
11762.149414
11747.385742
11747.345703
11757.128906
11728.489258
11744.475586
11705.566406
11691.830078
11665.825195
11668.547852
11712.024414
11685.024414
11713.707031
11620.501953
11632.724609
11681.245117
11610.278320
11687.619141
11647.896484
11672.702148
11624.623047
11631.654297
11561.973633
11566.948242
11640.823242
11619.112305
11605.275391
11591.291992
11524.070312
11546.539062
11590.340820
11547.187500
11455.797852
11466.089844
11587.307617
11574.521484
11575.259766
11489.896484
11636.443359
11760.392578
11842.624023
11892.923828
11780.552734
11675.663086
11633.085938
11811.370117
11914.788086
11927.181641
11712.086914
11633.222656
11646.001953
11728.496094
11686.883789
11693.708008
11613.860352
11572.344727
11504.794922
11466.671875
11461.866211
11528.427734
11499.946289
11464.276367
11424.055664
11394.358398
11363.785156
11389.044922
11372.106445
11426.262695
11493.046875
11496.215820
11680.579102
11730.339844
11720.060547
11679.209961
11745.074219
11774.843750
11700.055664
11617.871094
11545.049805
11381.895508
11531.466797
11682.240234
11548.845703
11512.524414
11651.058594
11748.241211
11751.231445
11698.274414
11625.334961
11375.928711
11173.764648
11221.295898
11251.115234
11313.809570
11309.940430
11290.360352
11306.587891
11302.758789
11318.763672
11361.968750
11384.681641
11529.628906
11553.049805
11533.527344
11494.334961
11556.421875
11630.792969
11651.438477
11626.773438
11609.310547
11623.597656
11527.532227
11621.660156
11613.125000
11576.089844
11472.381836
11433.866211
11360.944336
11326.733398
11404.690430
11507.219727
11648.964844
11652.681641
11723.093750
11766.778320
11739.928711
11860.572266
11891.824219
11909.848633
11844.114258
11909.728516
11928.128906
11869.875977
11836.104492
11795.513672
11672.970703
11680.673828
11728.112305
11707.583008
11735.619141
11730.380859
11739.331055
11746.616211
11748.717773
11828.678711
11824.966797
11807.457031
11809.488281
11798.481445
11756.559570
11786.749023
11769.333008
11876.155273
11867.510742
11827.941406
11737.114258
11786.945312
11726.189453
11736.676758
11700.948242
11670.795898
11714.247070
11713.335938
11693.229492
11671.869141
11684.617188
11825.951172
11784.711914
11734.065430
11729.345703
11772.194336
11759.707031
11704.528320
11628.235352
11628.722656
11586.651367
11517.262695
11534.783203
11575.502930
11591.440430
11721.679688
11726.713867
11646.790039
11740.517578
11727.862305
11717.774414
11674.524414
11616.700195
11699.154297
11696.015625
11559.697266
11420.833984
11490.353516
11613.511719
11631.627930
11703.229492
11618.453125
11513.643555
11464.918945
11454.250977
11546.633789
11637.440430
11679.583008
11702.320312
11536.458984
11499.316406
11483.697266
11605.088867
11635.609375
11711.502930
11689.146484
11508.426758
11461.414062
11448.000000
11437.842773
11540.133789
11531.205078
11553.467773
11537.463867
11550.351562
11579.918945
11599.799805
11627.340820
11649.066406
11673.707031
11606.325195
11610.199219
11589.106445
11609.055664
11615.515625
11607.307617
11637.950195
11645.344727
11660.186523
11671.335938
11596.271484
11591.442383
11620.086914
11552.979492
11466.542969
11505.747070
11512.734375
11550.843750
11650.426758
11673.440430
11712.363281
11723.041992
11746.189453
11778.541016
11679.486328
11685.199219
11670.499023
11552.503906
11520.018555
11527.936523
11510.719727
11574.666992
11608.484375
11618.189453
11596.919922
11664.547852
11670.015625
11716.431641
11721.294922
11657.035156
11669.750000
11670.939453
11629.458984
11679.818359
11620.154297
11665.291992
11733.131836
11695.288086
11697.998047
11709.282227
11679.417969
11687.966797
11623.483398
11616.855469
11663.351562
11611.655273
11656.251953
11680.762695
11613.458008
11596.166992
11629.978516
11594.911133
11667.185547
11600.625000
11618.060547
11666.276367
11541.919922
11600.165039
11647.752930
11652.222656
11761.083984
11717.099609
11734.837891
11739.842773
11710.009766
11722.212891
11670.711914
11598.773438
11608.833008
11612.377930
11599.133789
11610.184570
11559.596680
11539.425781
11599.777344
11594.499023
11524.155273
11598.079102
11680.468750
11733.044922
11724.817383
11721.050781
11709.333008
11636.996094
11642.181641
11662.874023
11717.390625
11698.029297
11639.673828
11489.307617
11583.030273
11686.128906
11810.534180
11745.432617
11657.537109
11537.808594
11292.497070
11074.240234
11170.242188
11279.059570
11396.150391
11356.978516
11421.901367
11408.476562
11460.452148
11503.839844
11659.607422
11754.497070
11747.250977
11807.925781
11770.091797
11756.006836
11718.557617
11730.641602
11734.443359
11820.245117
11802.601562
11837.812500
11861.842773
11872.075195
11813.396484
11759.391602
11808.853516
11788.559570
11709.278320
11751.316406
11744.482422
11750.332031
11675.275391
11661.297852
11698.783203
11661.888672
11544.791992
11584.462891
11635.963867
11593.234375
11700.365234
11698.682617
11568.422852
11515.908203
11577.088867
11664.414062
11728.969727
11780.732422
11748.128906
11660.247070
11512.764648
11620.104492
11736.536133
11743.466797
11717.707031
11639.773438
11716.410156
11676.948242
11701.056641
11696.405273
11599.049805
11613.362305
11641.944336
11599.956055
11561.840820
11592.518555
11690.043945
11650.094727
11697.924805
11728.506836
11623.306641
11475.791992
11511.778320
11526.280273
11625.592773
11720.959961
11771.543945
11878.785156
11704.222656
11843.865234
11781.367188
11564.654297
11594.978516
11541.998047
11706.137695
11750.831055
11756.344727
11753.727539
11738.930664
11699.239258
11717.220703
11621.234375
11606.306641
11586.254883
11566.639648
11627.716797
11592.651367
11607.910156
11625.468750
11571.502930
11649.229492
11618.533203
11612.838867
11671.125000
11649.812500
11612.637695
11652.335938
11641.854492
11652.838867
11680.435547
11739.534180
11725.416016
11716.877930
11758.441406
11688.215820
11635.713867
11585.014648
11556.380859
11521.119141
11514.492188
11540.860352
11573.577148
11514.833008
11548.099609
11518.895508
11476.390625
11434.472656
11391.583008
11447.381836
11469.624023
11452.719727
11438.321289
11411.310547
11371.852539
11366.043945
11356.116211
11373.250977
11455.955078
11497.165039
11493.927734
11561.970703
11518.103516
11539.466797
11629.733398
11608.089844
11579.305664
11650.154297
11641.410156
11649.280273
11604.951172
11603.051758
11632.215820
11669.631836
11744.299805
11717.457031
11668.505859
11742.994141
11700.794922
11682.470703
11627.784180
11575.044922
11642.971680
11559.492188
11429.541992
11366.974609
11397.949219
11502.728516
11569.561523
11559.165039
11392.462891
11172.829102
11006.894531
10983.730469
11000.150391
11014.366211
11115.945312
11283.182617
11354.009766
11289.859375
11345.371094
11414.976562
11440.171875
11472.690430
11533.348633
11532.654297
11530.169922
11574.839844
11512.732422
11636.572266
11623.441406
11595.553711
11556.869141
11657.458984
11699.638672
11699.587891
11679.309570
11705.248047
11660.468750
11607.936523
11604.994141
11581.823242
11712.658203
11821.064453
11835.137695
11815.411133
11774.443359
11818.044922
11798.940430
11817.611328
11814.283203
11776.443359
11718.296875
11704.626953
11639.764648
11670.171875
11768.041016
11763.936523
11727.416992
11736.150391
11746.844727
11655.913086
11513.056641
11443.708984
11425.878906
11478.058594
11547.328125
11601.517578
11571.162109
11661.721680
11676.234375
11651.558594
11621.631836
11545.803711
11598.131836
11647.440430
11619.929688
11651.930664
11630.971680
11619.362305
11623.211914
11607.115234
11645.182617
11668.377930
11698.833984
11611.697266
11529.864258
11520.070312
11599.687500
11549.682617
11554.287109
11456.652344
11314.863281
11390.140625
11427.769531
11579.149414
11629.943359
11621.246094
11470.956055
11268.668945
11010.492188
10882.631836
11007.170898
11087.365234
11147.526367
```
