## Supplementary material for "Functional connectivity across the human subcortical auditory system using an autoregressive matrix-Gaussian copula graphical model approach with partial correlations": Code: roi-15_mean_ts.txt

```
10918.699219
10827.599609
10935.035156
10643.747070
10786.794922
10772.425781
10743.783203
10783.548828
10788.272461
10740.137695
10797.902344
10768.936523
10816.887695
10840.592773
10885.843750
10860.575195
10829.127930
10819.403320
10717.679688
10648.742188
10697.142578
10702.011719
10765.943359
10730.690430
10653.833984
10501.403320
10422.962891
10415.676758
10436.774414
10518.183594
10622.805664
10584.301758
10761.062500
10784.764648
10758.512695
10771.293945
10815.645508
10858.555664
10889.621094
10895.783203
10896.806641
10884.358398
10891.878906
10866.289062
10831.263672
10763.088867
10720.582031
10701.581055
10697.048828
10756.108398
10742.881836
10742.188477
10719.453125
10726.286133
10748.541992
10753.130859
10766.422852
10791.751953
10774.740234
10805.132812
10815.977539
10799.778320
10824.391602
10839.668945
10835.754883
10846.895508
10846.702148
10864.252930
10860.314453
10840.934570
10855.476562
10831.770508
10844.393555
10865.637695
10839.165039
10805.850586
10791.833984
10805.870117
10792.281250
10785.840820
10795.938477
10781.690430
10740.586914
10742.052734
10773.607422
10705.570312
10764.704102
10742.527344
10660.632812
10636.865234
10634.593750
10664.381836
10672.048828
10629.888672
10579.337891
10524.118164
10476.929688
10420.545898
10418.725586
10432.709961
10447.608398
10473.769531
10510.936523
10561.359375
10594.305664
10633.523438
10643.232422
10655.132812
10672.120117
10682.495117
10682.025391
10691.053711
10723.946289
10819.924805
10798.194336
10711.605469
10663.245117
10710.447266
10748.984375
10797.475586
10832.457031
10820.383789
10751.029297
10669.353516
10642.169922
10675.832031
10703.894531
10726.829102
10751.573242
10737.391602
10741.477539
10748.081055
10736.317383
10743.805664
10728.541992
10710.453125
10748.047852
10723.053711
10722.803711
10766.558594
10750.914062
10784.559570
10753.510742
10774.283203
10773.114258
10738.030273
10709.595703
10750.136719
10771.039062
10764.623047
10799.852539
10800.875977
10783.156250
10765.322266
10750.702148
10737.593750
10695.587891
10742.639648
10795.112305
10767.858398
10667.234375
10620.489258
10703.750977
10726.929688
10740.888672
10712.653320
10723.154297
10715.625977
10610.680664
10582.883789
10554.096680
10590.133789
10628.608398
10664.541016
10695.075195
10719.010742
10748.455078
10710.228516
10641.141602
10633.833984
10682.309570
10792.289062
10776.643555
10782.287109
10777.382812
10741.718750
10744.865234
10741.445312
10707.508789
10644.930664
10574.126953
10506.438477
10454.942383
10425.364258
10439.496094
10473.795898
10490.529297
10532.986328
10521.868164
10569.522461
10605.575195
10644.164062
10677.716797
10688.325195
10662.131836
10682.018555
10704.114258
10716.825195
10701.154297
10713.765625
10712.732422
10667.417969
10672.187500
10690.768555
10699.031250
10762.353516
10794.333984
10791.846680
10778.054688
10762.538086
10742.352539
10746.376953
10753.861328
10753.593750
10741.719727
10775.035156
10769.561523
10743.339844
10762.838867
10778.131836
10767.263672
10789.656250
10793.448242
10774.902344
10735.587891
10741.996094
10779.318359
10822.098633
10784.327148
10777.749023
10757.552734
10780.757812
10778.044922
10749.882812
10701.680664
10703.750977
10688.420898
10655.297852
10652.906250
10648.611328
10645.108398
10659.613281
10688.625977
10687.864258
10716.903320
10729.368164
10708.067383
10742.007812
10753.341797
10723.978516
10732.970703
10737.914062
10728.375977
10719.089844
10757.857422
10829.425781
10781.660156
10738.325195
10715.980469
10676.926758
10713.705078
10745.191406
10750.719727
10692.829102
10603.606445
10487.641602
10378.107422
10322.981445
10375.933594
10411.404297
10439.812500
10453.135742
10480.028320
10513.059570
10577.104492
10633.638672
10671.535156
10710.811523
10702.325195
10717.013672
10745.678711
10780.906250
10773.629883
10750.275391
10757.547852
10807.767578
10829.036133
10830.445312
10819.490234
10774.279297
10746.313477
10746.007812
10723.021484
10706.950195
10711.529297
10711.058594
10726.164062
10741.598633
10746.718750
10752.651367
10764.228516
10771.007812
10780.358398
10785.910156
10778.455078
10764.218750
10781.868164
10786.732422
10749.047852
10759.540039
10756.270508
10810.539062
10820.643555
10794.897461
10811.993164
10771.371094
10735.932617
10696.660156
10728.026367
10771.548828
10774.297852
10782.976562
10811.947266
10783.599609
10779.777344
10794.117188
10771.688477
10730.358398
10718.044922
10792.841797
10775.055664
10703.607422
10646.753906
10688.009766
10718.424805
10763.326172
10786.734375
10705.789062
10634.790039
10626.481445
10706.109375
10784.677734
10775.216797
10701.707031
10682.504883
10710.422852
10726.232422
10761.043945
10767.065430
10772.302734
10767.641602
10738.214844
10707.127930
10692.962891
10719.508789
10729.933594
10768.530273
10771.810547
10780.155273
10792.315430
10764.709961
10746.459961
10749.151367
10745.429688
10710.360352
10777.337891
10794.972656
10787.562500
10769.989258
10810.372070
10807.882812
10770.884766
10698.695312
10684.181641
10675.483398
10692.384766
10764.599609
10680.661133
10703.163086
10725.217773
10784.458008
10780.238281
10739.017578
10619.262695
10532.588867
10515.015625
10514.905273
10500.466797
10514.222656
10504.771484
10519.797852
10557.749023
10596.645508
10638.976562
10638.684570
10652.496094
10686.047852
10704.060547
10719.318359
10690.704102
10739.196289
10759.015625
10786.315430
10808.196289
10801.591797
10814.406250
10810.013672
10830.901367
10824.596680
10796.212891
10744.024414
10717.660156
10708.778320
10690.854492
10648.902344
10658.245117
10680.036133
10695.909180
10726.719727
10732.793945
10758.631836
10803.770508
10892.237305
10955.759766
10914.898438
10933.583008
10914.334961
10920.993164
10871.280273
10817.091797
10801.103516
10788.549805
10776.139648
10773.060547
10782.056641
10772.902344
10808.032227
10815.994141
10820.855469
10856.640625
10886.532227
10869.043945
10879.074219
10876.191406
10856.630859
10843.868164
10855.240234
10903.441406
10881.106445
10837.907227
10816.532227
10846.874023
10841.051758
10831.644531
10786.843750
10780.431641
10788.825195
10783.879883
10742.344727
10726.753906
10752.284180
10824.457031
10822.168945
10801.702148
10770.052734
10784.958008
10785.751953
10765.690430
10756.139648
10734.026367
10679.942383
10700.368164
10704.266602
10715.540039
10726.893555
10783.581055
10782.500977
10758.940430
10785.615234
10794.114258
10793.433594
10740.030273
10729.093750
10800.980469
10786.166016
10721.083984
10684.408203
10723.607422
10762.290039
10793.592773
10799.081055
10778.521484
10718.438477
10681.207031
10693.780273
10746.927734
10776.358398
10807.288086
10791.463867
10709.287109
10687.863281
10708.131836
10750.833008
10783.037109
10834.167969
10821.669922
10752.455078
10706.037109
10674.158203
10687.386719
10716.201172
10729.990234
10742.979492
10758.097656
10741.670898
10720.970703
10732.188477
10722.037109
10728.330078
10742.305664
10749.408203
10740.078125
10730.462891
10741.446289
10745.229492
10747.474609
10749.740234
10743.780273
10751.178711
10778.720703
10797.427734
10781.646484
10772.479492
10766.308594
10726.944336
10768.470703
10771.267578
10749.391602
10784.161133
10803.170898
10812.887695
10809.998047
10805.440430
10827.445312
10808.782227
10813.573242
10798.139648
10769.110352
10766.058594
10768.079102
10777.363281
10780.796875
10739.458984
10748.246094
10741.248047
10743.707031
10754.388672
10757.579102
10764.549805
10764.908203
10769.758789
10762.697266
10756.782227
10767.971680
10763.348633
10756.214844
10761.437500
10746.111328
10759.118164
10792.026367
10775.034180
10751.027344
10738.659180
10731.268555
10748.744141
10763.125977
10766.812500
10751.087891
10738.252930
10714.866211
10794.844727
10788.881836
10791.918945
10755.863281
10772.062500
10749.035156
10685.109375
10686.570312
10706.597656
10728.989258
10765.104492
10752.717773
10774.921875
10776.944336
10755.510742
10759.403320
10728.036133
10739.059570
10740.499023
10701.894531
10713.983398
10740.096680
10701.411133
10750.796875
10766.748047
10736.236328
10706.951172
10724.489258
10749.189453
10784.608398
10765.988281
10743.384766
10740.258789
10718.038086
10733.525391
10732.697266
10710.684570
10731.399414
10739.559570
10691.176758
10616.930664
10609.378906
10695.355469
10687.875000
10665.122070
10632.691406
10513.059570
10460.850586
10491.261719
10534.514648
10573.191406
10604.117188
10639.452148
10616.551758
10600.507812
10643.632812
10693.242188
10749.161133
10782.634766
10842.402344
10811.113281
10853.031250
10830.776367
10827.441406
10847.452148
10893.004883
10899.548828
10861.710938
10907.057617
10891.627930
10857.371094
10861.109375
10888.294922
10890.347656
10828.282227
10836.613281
10831.808594
10827.343750
10803.521484
10833.210938
10832.976562
10768.267578
10762.120117
10764.675781
10753.371094
10783.282227
10852.625977
10849.463867
10788.775391
10732.223633
10749.138672
10789.937500
10804.877930
10833.954102
10830.262695
10734.747070
10659.464844
10735.759766
10817.163086
10831.791992
10765.856445
10775.431641
10794.719727
10799.180664
10787.787109
10772.084961
10777.620117
10780.432617
10783.143555
10776.415039
10794.707031
10825.593750
10845.508789
10845.856445
10877.184570
10872.024414
10805.997070
10737.919922
10731.456055
10757.405273
10747.450195
10825.830078
10928.296875
10970.341797
10948.424805
10934.209961
10840.352539
10708.137695
10641.478516
10624.582031
10692.708984
10754.910156
10773.847656
10752.776367
10772.316406
10784.738281
10738.487305
10748.891602
10733.859375
10711.423828
10737.429688
10745.369141
10752.355469
10755.392578
10763.737305
10743.502930
10784.570312
10779.302734
10770.594727
10806.155273
10806.279297
10781.297852
10819.584961
10832.175781
10809.535156
10841.104492
10841.320312
10807.142578
10832.468750
10842.537109
10802.524414
10770.230469
10793.805664
10787.367188
10770.187500
10838.543945
10916.183594
10855.085938
10833.526367
10830.412109
10828.687500
10782.087891
10743.818359
10731.208984
10755.595703
10734.809570
10747.660156
10761.869141
10721.949219
10731.889648
10742.459961
10726.499023
10755.504883
10766.297852
10740.036133
10770.283203
10797.389648
10758.551758
10811.542969
10821.659180
10777.405273
10795.310547
10806.424805
10780.831055
10778.404297
10783.415039
10797.514648
10778.100586
10828.476562
10829.187500
10790.902344
10785.911133
10840.796875
10825.239258
10769.633789
10769.066406
10785.853516
10754.173828
10760.008789
10714.039062
10595.125977
10666.353516
10645.180664
10627.184570
10622.275391
10576.782227
10546.287109
10518.046875
10484.836914
10469.529297
10488.149414
10526.617188
10575.819336
10614.541992
10628.653320
10678.503906
10721.119141
10762.422852
10807.753906
10837.550781
10824.228516
10835.822266
10848.508789
10845.269531
10904.910156
10892.784180
10880.247070
10865.439453
10890.747070
10905.083008
10867.738281
10861.535156
10853.653320
10812.420898
10813.534180
10813.259766
10790.525391
10848.332031
10881.887695
10892.695312
10867.679688
10879.556641
10884.489258
10893.885742
10908.430664
10870.744141
10875.650391
10846.582031
10803.686523
10759.778320
10826.766602
10851.412109
10860.418945
10847.840820
10903.316406
10912.813477
10862.186523
10827.785156
10793.916992
10765.816406
10780.277344
10788.940430
10784.779297
10867.108398
10890.253906
10741.120117
10762.679688
10760.647461
10748.462891
10750.834961
10777.092773
10797.998047
10816.047852
10809.712891
10841.456055
10824.531250
10844.445312
10845.298828
10827.304688
10846.817383
10850.708008
10796.446289
10773.063477
10799.637695
10722.646484
10788.332031
10716.553711
10662.987305
10716.632812
10706.641602
10707.205078
10755.922852
10702.436523
10621.342773
10517.684570
10410.912109
10385.102539
10392.480469
10406.625000
10457.805664
```
