## Supplementary material for "Functional connectivity across the human subcortical auditory system using an autoregressive matrix-Gaussian copula graphical model approach with partial correlations": Code: roi-00_mean_ts.txt

```
8990.618164
8938.041992
8948.533203
8960.730469
8916.453125
8885.208984
8895.518555
8907.188477
8902.086914
8938.731445
8922.000000
8874.786133
8850.426758
8847.217773
8848.487305
8846.885742
8860.772461
8871.606445
8911.125000
8911.504883
8907.247070
8894.729492
8887.441406
8856.098633
8850.448242
8849.592773
8832.636719
8841.887695
8840.644531
8827.081055
8845.763672
8865.602539
8865.404297
8862.631836
8848.935547
8828.835938
8841.125977
8850.553711
8871.347656
8862.442383
8872.973633
8879.856445
8840.991211
8825.433594
8829.198242
8828.969727
8818.186523
8833.961914
8805.295898
8821.779297
8814.571289
8784.716797
8796.645508
8799.883789
8809.995117
8774.545898
8820.640625
8839.072266
8840.958008
8850.297852
8854.301758
8821.585938
8842.229492
8856.896484
8838.841797
8866.684570
8873.463867
8873.999023
8864.047852
8903.072266
8922.030273
8872.050781
8870.789062
8869.428711
8883.311523
8815.886719
8923.652344
8803.609375
8714.833984
8873.956055
8804.704102
8757.145508
8652.892578
8789.694336
8780.632812
8742.091797
8682.325195
8685.097656
8667.458008
8638.248047
8667.261719
8700.211914
8757.183594
8785.938477
8791.315430
8824.835938
8832.541016
8824.048828
8811.387695
8814.202148
8824.031250
8817.270508
8831.416992
8837.414062
8821.407227
8847.004883
8860.477539
8889.397461
8899.366211
8897.964844
8851.466797
8884.751953
8900.528320
8896.304688
8902.583008
8912.718750
8860.004883
8830.167969
8856.797852
8828.801758
8858.541992
8880.164062
8857.373047
8864.936523
8855.785156
8860.102539
8845.280273
8858.703125
8846.691406
8872.866211
8870.195312
8856.778320
8849.713867
8839.996094
8820.825195
8803.126953
8813.216797
8817.835938
8840.356445
8817.260742
8848.856445
8843.355469
8818.949219
8829.750000
8817.839844
8833.211914
8901.271484
9000.333984
9004.337891
8993.357422
9011.636719
9008.169922
8962.223633
8979.833984
8985.112305
8931.190430
8869.850586
8870.153320
8847.106445
8799.811523
8793.868164
8814.140625
8808.475586
8827.627930
8849.165039
8838.146484
8848.559570
8834.175781
8801.958984
8855.180664
8839.330078
8822.158203
8845.604492
8845.377930
8802.588867
8804.543945
8848.184570
8826.071289
8830.701172
8814.879883
8786.878906
8822.277344
8829.787109
8790.934570
8834.309570
8842.959961
8828.407227
8829.694336
8828.941406
8804.628906
8823.737305
8836.447266
8814.900391
8814.064453
8839.608398
8787.463867
8814.496094
8815.540039
8814.490234
8816.822266
8827.180664
8791.343750
8823.891602
8826.201172
8809.522461
8808.541992
8827.985352
8806.096680
8813.953125
8824.522461
8810.939453
8829.575195
8835.691406
8812.250977
8828.271484
8825.410156
8834.208008
8858.242188
8875.280273
8831.891602
8864.043945
8868.424805
8824.625000
8863.632812
8950.101562
8907.157227
8876.916992
8873.555664
8882.411133
8855.140625
8867.332031
8869.306641
8857.289062
8847.767578
8870.524414
8863.551758
8819.552734
8841.780273
8845.561523
8807.993164
8811.800781
8821.192383
8791.617188
8793.524414
8811.695312
8784.500977
8811.169922
8798.948242
8798.247070
8827.494141
8844.708008
8851.637695
8855.591797
8865.700195
8895.140625
8899.324219
8881.085938
8914.754883
8903.428711
8857.827148
8861.006836
8862.583008
8862.745117
8854.215820
8883.888672
8866.511719
8863.024414
8848.474609
8846.464844
8826.309570
8858.265625
8844.508789
8845.591797
8850.968750
8855.864258
8830.621094
8862.066406
8880.273438
8884.633789
8873.008789
8892.134766
8880.259766
8871.917969
8872.830078
8852.700195
8839.415039
8881.761719
8882.895508
8875.538086
8877.584961
8823.010742
8840.302734
8845.804688
8839.058594
8864.305664
8881.174805
8856.204102
8864.499023
8858.172852
8827.457031
8819.607422
8836.391602
8815.552734
8812.357422
8831.962891
8815.625977
8804.577148
8821.314453
8797.904297
8793.926758
8811.916016
8800.461914
8792.349609
8833.609375
8835.825195
8844.448242
8860.750000
8873.982422
8856.659180
8891.845703
8894.695312
8848.448242
8883.933594
8899.510742
8873.071289
8904.705078
8894.453125
8861.334961
8846.124023
8844.628906
8839.916016
8857.882812
8876.251953
8829.475586
8842.000000
8840.750000
8811.976562
8841.527344
8852.980469
8829.145508
8845.130859
8830.652344
8834.613281
8844.734375
8857.112305
8862.588867
8869.850586
8887.773438
8896.391602
8861.563477
8858.671875
8824.795898
8826.210938
8851.460938
8853.043945
8822.571289
8861.577148
8857.065430
8883.049805
8854.334961
8816.661133
8846.943359
8825.400391
8823.713867
8797.391602
8716.209961
8659.732422
8633.025391
8598.161133
8608.243164
8648.976562
8669.414062
8708.876953
8749.455078
8777.063477
8788.345703
8804.559570
8794.418945
8826.307617
8854.127930
8841.783203
8869.918945
8896.682617
8884.368164
8924.198242
8927.179688
8894.154297
8909.481445
8922.142578
8870.319336
8884.816406
8891.343750
8883.736328
8856.461914
8872.559570
8846.536133
8838.990234
8864.850586
8875.913086
8852.224609
8886.507812
8865.568359
8866.462891
8881.005859
8907.810547
8885.077148
8911.999023
8910.132812
8879.178711
8914.646484
8927.375000
8912.764648
8935.722656
8949.090820
8917.991211
8925.543945
8920.266602
8900.638672
8892.372070
8876.416016
8859.887695
8842.732422
8855.709961
8849.255859
8866.677734
8871.602539
8855.599609
8875.900391
8881.363281
8889.418945
8869.818359
8899.861328
8880.969727
8859.475586
8859.757812
8847.261719
8846.087891
8861.376953
8881.916016
8855.098633
8885.638672
8894.266602
8859.150391
8883.197266
8883.406250
8870.723633
8882.313477
8879.002930
8887.833008
8850.803711
8875.133789
8853.569336
8860.113281
8857.050781
8866.313477
8840.889648
8898.979492
8907.160156
8899.929688
8910.454102
8931.176758
8962.685547
8918.132812
8884.774414
8906.025391
8883.599609
8838.184570
8862.075195
8885.262695
8848.954102
8848.897461
8863.332031
8833.808594
8849.426758
8851.309570
8817.158203
8853.625000
8848.813477
8838.685547
8831.907227
8837.261719
8796.761719
8832.066406
8865.891602
8866.689453
8877.189453
8886.281250
8870.881836
8855.748047
8857.627930
8841.657227
8847.837891
8856.250977
8853.400391
8836.557617
8884.603516
8856.031250
8841.999023
8861.048828
8875.823242
8870.984375
8830.398438
8863.573242
8877.451172
8866.072266
8863.634766
8925.839844
8931.669922
8911.306641
8952.021484
8924.951172
8914.632812
8911.705078
8874.227539
8886.583984
8867.617188
8850.162109
8844.892578
8834.427734
8837.695312
8845.587891
8840.910156
8853.818359
8853.789062
8881.085938
8849.645508
8880.422852
8861.459961
8868.770508
8860.513672
8847.743164
8843.983398
8860.589844
8827.806641
8850.538086
8748.908203
8754.166992
8760.189453
8915.487305
8958.405273
8984.331055
8927.918945
8942.073242
8937.353516
8850.587891
8837.167969
8859.318359
8836.122070
8850.542969
8861.455078
8833.015625
8858.113281
8852.600586
8872.100586
8857.114258
8881.249023
8843.481445
8867.757812
8864.415039
8852.809570
8838.470703
8862.931641
8862.591797
8844.308594
8842.448242
8822.016602
8823.703125
8823.049805
8847.877930
8842.552734
8846.764648
8836.541016
8838.161133
8840.285156
8830.799805
8856.252930
8851.560547
8852.165039
8855.280273
8853.106445
8826.754883
8856.275391
8846.790039
8826.112305
8846.701172
8852.875000
8845.646484
8865.335938
8899.975586
8876.150391
8896.687500
8888.057617
8875.107422
8874.675781
8914.377930
8906.773438
8909.901367
8880.927734
8936.588867
8929.456055
8873.770508
8907.960938
8926.666016
8901.639648
8916.329102
8901.209961
8882.402344
8868.628906
8868.668945
8849.506836
8863.202148
8857.019531
8844.277344
8850.599609
8838.136719
8849.476562
8869.402344
8860.463867
8870.737305
8869.192383
8826.440430
8844.746094
8856.343750
8858.825195
8856.365234
8892.791992
8863.046875
8816.165039
8844.330078
8849.931641
8816.912109
8834.193359
8840.723633
8820.735352
8857.770508
8894.246094
8913.279297
8880.637695
8885.217773
8882.000977
8864.703125
8849.755859
8863.099609
8860.199219
8902.966797
8940.201172
8943.010742
8959.095703
8943.653320
8931.761719
8938.902344
8928.409180
8959.248047
8967.880859
8967.685547
8988.612305
8998.626953
8959.219727
8965.500000
8949.899414
8930.250000
8957.595703
8937.360352
8932.523438
8926.635742
8952.632812
8931.916016
8915.773438
8971.644531
9002.146484
8951.274414
8899.447266
8924.405273
8932.173828
8884.534180
8885.244141
8848.367188
8846.459961
8851.724609
8838.476562
8825.593750
8845.865234
8835.716797
8870.593750
8910.707031
8892.621094
8903.793945
8910.014648
8906.042969
8911.374023
8922.065430
8895.574219
8905.955078
8915.856445
8890.499023
8924.686523
8959.371094
8927.268555
8953.840820
8959.289062
8923.393555
8872.470703
8890.798828
8894.154297
8889.416992
8888.865234
8927.268555
8899.455078
8910.618164
8906.348633
8865.753906
8845.514648
8859.580078
8870.674805
8889.984375
8903.267578
8907.023438
8889.867188
8870.949219
8826.614258
8821.004883
8816.166992
8819.034180
8807.789062
8847.467773
8867.410156
8861.059570
8877.778320
8863.712891
8866.254883
8896.905273
8930.527344
8940.304688
9006.570312
9019.777344
8975.083984
8971.860352
8944.566406
8899.386719
8904.367188
8903.685547
8875.059570
8901.827148
8884.972656
8836.672852
8840.119141
8822.096680
8842.261719
8837.341797
8846.789062
8854.197266
8860.361328
8824.965820
8834.627930
8838.248047
8824.942383
8862.493164
8925.340820
8925.824219
8904.625000
8878.391602
8888.801758
8857.792969
8824.690430
8837.181641
8827.775391
8867.726562
8854.084961
8852.746094
8853.807617
8852.948242
8832.421875
8845.804688
8831.103516
8799.930664
8819.321289
8806.666016
8837.859375
8859.699219
8865.948242
8856.083984
8858.877930
8857.140625
8836.338867
8855.848633
8861.008789
8853.973633
8879.962891
8875.409180
8851.460938
8877.889648
8952.861328
8908.730469
8914.272461
8941.651367
8907.686523
8851.649414
8843.044922
8874.300781
8856.193359
8914.745117
8917.299805
8882.118164
8886.572266
8864.220703
8856.040039
8842.278320
8807.856445
8837.616211
8805.646484
8793.112305
8802.179688
8796.692383
8813.483398
8826.562500
8863.732422
8865.868164
8858.548828
8899.904297
8892.974609
8904.548828
8905.715820
8894.703125
8912.895508
8945.456055
8969.981445
8954.263672
8951.933594
8967.673828
8940.347656
8933.571289
8931.626953
8880.637695
8815.638672
8834.759766
8866.937500
8871.319336
8889.571289
8895.301758
8842.058594
8883.722656
8849.439453
8821.041992
8805.509766
8784.560547
8786.052734
8800.901367
8807.038086
8811.025391
8821.448242
8838.059570
8802.592773
8845.015625
8829.725586
8830.115234
8875.089844
8856.468750
8859.208984
8855.295898
8848.351562
8830.308594
8847.029297
8809.482422
8836.058594
8837.762695
8833.458984
8835.253906
8835.726562
8827.789062
8841.922852
8828.540039
8835.492188
8851.340820
8857.722656
8863.340820
8864.822266
8836.932617
8853.620117
8850.071289
8825.315430
8841.859375
8863.379883
8857.705078
8877.205078
8921.295898
8962.070312
8952.305664
8996.129883
8974.840820
8932.793945
8923.585938
8865.608398
8833.910156
8846.307617
8853.595703
8834.035156
8871.092773
8867.705078
8887.398438
8930.625000
```
