## Supplementary material for "Functional connectivity across the human subcortical auditory system using an autoregressive matrix-Gaussian copula graphical model approach with partial correlations": Code: roi-01_mean_ts.txt

```
9969.584961
9989.771484
9986.240234
10031.393555
9969.889648
9832.451172
9835.364258
9932.461914
9734.244141
9934.340820
9995.433594
9872.264648
9746.145508
9800.120117
9849.263672
9741.066406
9838.043945
9897.959961
9867.529297
9894.857422
9888.902344
9866.627930
9826.877930
9919.737305
9840.473633
9823.044922
9837.250000
9894.781250
9764.906250
9833.662109
9875.288086
9842.374023
9832.398438
9885.176758
9715.895508
9814.733398
9777.653320
9824.399414
9883.546875
9884.425781
9897.372070
9849.826172
9898.224609
9809.562500
9787.937500
9833.565430
9848.084961
9754.311523
9809.998047
9782.033203
9744.404297
9728.358398
9833.334961
9751.897461
9766.826172
9793.006836
9819.070312
9826.496094
9932.720703
9944.640625
9924.207031
9924.002930
9912.027344
9908.013672
9894.058594
9961.084961
9883.129883
9954.825195
9947.266602
10037.751953
9961.090820
9999.861328
9987.523438
9976.729492
9988.247070
9799.083984
9552.382812
9668.174805
9661.688477
9878.126953
10112.200195
10052.407227
9752.968750
10038.859375
10008.168945
9860.131836
9772.791016
9757.576172
9633.825195
9637.666016
9642.442383
9639.752930
9857.619141
9806.577148
9851.563477
9893.092773
9949.634766
9900.705078
9947.713867
9895.997070
9958.807617
9961.297852
10021.604492
9973.674805
9929.830078
10030.602539
10026.593750
10111.389648
10161.326172
10107.521484
10006.408203
10092.223633
10041.236328
10118.007812
10140.634766
10209.183594
10013.937500
9973.811523
10027.840820
9974.061523
10037.653320
9996.386719
9970.611328
10081.438477
9991.444336
10004.455078
10044.305664
10028.995117
9981.863281
10070.005859
10052.583984
9970.075195
10022.723633
9995.615234
10020.973633
9930.152344
9975.208984
10033.988281
10000.861328
10029.122070
10013.765625
10043.650391
9965.428711
10070.618164
9971.120117
10026.861328
10023.092773
10100.093750
10114.749023
10202.103516
10198.319336
10208.714844
10138.355469
10052.556641
10077.571289
10081.124023
10108.043945
10058.957031
10016.000000
9919.009766
9963.963867
9941.144531
9955.518555
10023.166016
9927.634766
10025.860352
9928.257812
9924.191406
9889.083008
9977.609375
9911.579102
10004.169922
10048.374023
10027.573242
9905.255859
9937.776367
9956.667969
10006.280273
9996.369141
9948.664062
9867.767578
9957.591797
9909.027344
9964.880859
9995.313477
9935.784180
10045.656250
10058.124023
10067.575195
9906.571289
10032.070312
9929.649414
10014.263672
9956.794922
10031.993164
9946.710938
10017.494141
9873.238281
9952.379883
9959.470703
9931.823242
9823.361328
9949.298828
9819.601562
9916.206055
9854.985352
9941.553711
9889.823242
9976.298828
9910.731445
9938.889648
9907.738281
9948.838867
9895.685547
9953.361328
9856.865234
9974.015625
9939.433594
10025.349609
9928.795898
10014.928711
9920.276367
9993.968750
9980.934570
10085.042969
10086.521484
9965.527344
10144.167969
10086.039062
10029.294922
10126.615234
10024.174805
10031.326172
10035.004883
10092.551758
10001.711914
9995.688477
9936.494141
9932.608398
9867.557617
9959.732422
9878.629883
9922.702148
9863.707031
9890.559570
9841.843750
9923.302734
9812.557617
9886.029297
9907.472656
9955.055664
9948.201172
9974.102539
9991.863281
9971.599609
9949.382812
10007.772461
10057.351562
10035.086914
9926.618164
10015.497070
9894.020508
9957.592773
9999.244141
9981.293945
9916.650391
9992.652344
9958.259766
10014.418945
9961.488281
10026.083008
9986.279297
9950.314453
9946.814453
9953.487305
9918.608398
9999.231445
10031.492188
10044.117188
10049.250977
10003.833008
9970.553711
10006.265625
9920.413086
10023.697266
9953.111328
10037.656250
9952.761719
10101.430664
10075.359375
9992.241211
10027.634766
10021.003906
9953.338867
10044.113281
10025.059570
9951.689453
9959.675781
9943.286133
9936.854492
9951.718750
9952.808594
9900.264648
9954.447266
9898.976562
9855.842773
9912.907227
9862.361328
9848.279297
9850.523438
9880.509766
9848.852539
9940.925781
9926.634766
9965.524414
10024.930664
9984.916016
10053.941406
9973.459961
10057.722656
10001.768555
9966.648438
10057.058594
9991.317383
9989.806641
10054.372070
9962.906250
9963.349609
9853.013672
9857.154297
9855.751953
9973.636719
9944.452148
9932.448242
9984.943359
9948.389648
9860.824219
9979.213867
9952.906250
9990.711914
9974.437500
9976.167969
9895.189453
9922.124023
9864.775391
9932.492188
9935.057617
9999.789062
10055.671875
10066.813477
10039.660156
9960.811523
9926.936523
9966.069336
9928.911133
9911.916016
9968.792969
9918.078125
10065.745117
10046.250000
9989.487305
10019.627930
9926.765625
9963.593750
9907.268555
9830.505859
9683.875000
9517.945312
9442.732422
9450.976562
9450.542969
9489.307617
9557.295898
9712.613281
9728.801758
9843.972656
9852.404297
9867.409180
9948.765625
9934.770508
9968.823242
10027.818359
10107.635742
10083.096680
10103.135742
10134.223633
10056.291016
10138.888672
10058.336914
10062.786133
10009.273438
10042.208984
9983.170898
10068.818359
9936.099609
9969.329102
9943.833984
10018.007812
10022.587891
10042.836914
10069.644531
10050.317383
10040.349609
10087.878906
10096.819336
10106.858398
10134.885742
10144.685547
10090.249023
10211.843750
10093.275391
10168.701172
10139.151367
10161.230469
10154.757812
10146.517578
10073.626953
10040.700195
10108.327148
9994.779297
10005.309570
9947.972656
9935.688477
9862.245117
9968.527344
9899.605469
9959.090820
9968.538086
9961.593750
9957.608398
9961.149414
10069.894531
10012.742188
10112.572266
9939.735352
9961.205078
9983.257812
10012.220703
9985.783203
9995.662109
10116.970703
10100.207031
10025.688477
10100.194336
9989.858398
10057.228516
10002.959961
10035.774414
10004.083984
10031.329102
10000.866211
9943.319336
9970.673828
9988.356445
9955.860352
9988.944336
10028.462891
10070.913086
10045.330078
10046.747070
9983.031250
10004.184570
9954.758789
9961.433594
10125.373047
10032.662109
10058.400391
10024.799805
10022.235352
9997.034180
10042.407227
9924.245117
9968.120117
9937.026367
9934.562500
9868.942383
9891.236328
9843.941406
9861.119141
9840.057617
9873.670898
9813.305664
9936.755859
9878.882812
9975.718750
9975.870117
10003.651367
9917.232422
9981.759766
9882.101562
9941.968750
9986.608398
10010.715820
9967.420898
9989.839844
9939.797852
9974.437500
9918.303711
9975.584961
9890.765625
9961.374023
9856.600586
9977.948242
9952.145508
10007.580078
9964.279297
10111.583984
10043.926758
10143.213867
10085.761719
10095.776367
10057.090820
10038.573242
9914.592773
9949.097656
9877.882812
9904.083984
9921.797852
9861.861328
9808.656250
9840.076172
9780.184570
9877.271484
9786.629883
9871.832031
9903.035156
9889.837891
9850.880859
9900.354492
9900.362305
9917.689453
9895.272461
9974.819336
9902.523438
9989.138672
10013.715820
10069.242188
10146.093750
10157.314453
10118.978516
10209.215820
10276.275391
10234.812500
10176.261719
10063.583984
9927.947266
9931.374023
9798.602539
9899.020508
9865.253906
9857.536133
9871.985352
9789.329102
9848.343750
9798.507812
9860.521484
9834.843750
9966.810547
9867.463867
9938.829102
9808.187500
9906.532227
9888.218750
9886.811523
9928.249023
9841.161133
9915.513672
9879.773438
9877.764648
9924.965820
9846.939453
9957.703125
9870.340820
9953.454102
9903.620117
9968.930664
9913.311523
9944.479492
9989.272461
9951.106445
9960.197266
9944.176758
9939.904297
9883.781250
10001.580078
9890.985352
9938.691406
9935.833984
9988.807617
9945.154297
10005.079102
9970.513672
10020.895508
10030.865234
10064.245117
10072.978516
10074.698242
10097.819336
10064.948242
10098.178711
10070.062500
10123.120117
10095.167969
10097.222656
10144.007812
10066.477539
10070.838867
10007.900391
9997.266602
9880.900391
9876.154297
9797.856445
9864.785156
9823.152344
9883.486328
9869.473633
9882.970703
9844.811523
9885.159180
9828.147461
9821.751953
9909.784180
9842.709961
9946.184570
9897.124023
10037.746094
9886.108398
9915.204102
9906.132812
9999.306641
9889.972656
9976.770508
9873.123047
9919.610352
9947.708984
9924.930664
10022.916016
10079.255859
10110.946289
10025.654297
10035.319336
9999.254883
9962.244141
9925.999023
10127.415039
10059.610352
10128.247070
10094.523438
10094.876953
10025.807617
10043.645508
9998.574219
10045.514648
10042.190430
10057.777344
10102.074219
10004.041016
10065.886719
10067.367188
10143.657227
10039.954102
10109.555664
10008.330078
10114.875977
10014.285156
10061.358398
10052.187500
10100.692383
10148.099609
10283.158203
10129.407227
10139.651367
10076.430664
10070.615234
10049.479492
9993.693359
9855.415039
9889.976562
9806.315430
9777.575195
9835.438477
9773.345703
9854.454102
9833.020508
9961.155273
9919.588867
9977.451172
9923.250000
9977.285156
9976.824219
10003.802734
9980.285156
10014.301758
10013.367188
9978.464844
10061.282227
9996.888672
10053.791992
10106.960938
10139.760742
10082.740234
10015.749023
10069.304688
10024.048828
10040.789062
10042.140625
10120.363281
10087.957031
10082.354492
10040.701172
9950.124023
9853.591797
9923.022461
9879.217773
9942.831055
9858.845703
9939.451172
9913.363281
9969.562500
9911.100586
9912.627930
9914.508789
9832.638672
9867.169922
9839.488281
9940.384766
9930.416992
9963.964844
9938.401367
10011.189453
10023.052734
10118.856445
10169.491211
10179.736328
10261.762695
10212.759766
10239.346680
10111.360352
10078.877930
10048.869141
10039.379883
9974.919922
9988.856445
9953.643555
9924.941406
9918.661133
9829.516602
9884.485352
9837.749023
9828.154297
9854.191406
9820.031250
9844.789062
9829.571289
9897.789062
9839.041016
9984.147461
9894.099609
10015.370117
10015.351562
10083.893555
10023.508789
10026.163086
9910.906250
9888.737305
9858.107422
9907.761719
9892.101562
9918.801758
9973.593750
9905.439453
9980.900391
9897.515625
9830.944336
9843.139648
9787.005859
9755.000977
9850.227539
9820.481445
9879.791016
9879.793945
9881.266602
9885.944336
9846.065430
9879.758789
9904.514648
9864.491211
9919.081055
9940.455078
9915.850586
9892.361328
10017.879883
9963.928711
10051.363281
10089.895508
10036.568359
9936.325195
9830.412109
9884.782227
9880.840820
9938.341797
9958.520508
9890.881836
9958.676758
9841.855469
9793.715820
9859.233398
9786.952148
9858.468750
9785.519531
9791.099609
9839.937500
9752.522461
9809.101562
9843.110352
9831.336914
10014.163086
10044.836914
10026.114258
10025.775391
10041.964844
10052.369141
9974.042969
10131.229492
10137.174805
10192.092773
10242.295898
10077.307617
10165.978516
10143.113281
10137.618164
10129.328125
10028.117188
9935.046875
9953.395508
9989.749023
9987.847656
10013.583984
9963.450195
9971.292969
9981.889648
9867.689453
9810.402344
9811.211914
9679.315430
9730.321289
9761.597656
9764.271484
9769.630859
9787.688477
9811.014648
9823.273438
9905.200195
9844.417969
9922.855469
9914.127930
9890.757812
9933.423828
9908.685547
9884.768555
9859.650391
9811.113281
9762.838867
9873.775391
9830.319336
9854.117188
9867.344727
9853.188477
9876.237305
9790.226562
9890.289062
9810.645508
9871.877930
9850.976562
9922.784180
9877.120117
9977.788086
9931.539062
9939.131836
9942.202148
9998.240234
9893.029297
10039.222656
9974.042969
10098.764648
10137.338867
10193.097656
10174.480469
10298.481445
10148.013672
10127.893555
9996.267578
10030.433594
9875.016602
9938.983398
9894.104492
9940.036133
9920.997070
9919.291016
10080.523438
```
