## Supplementary material for "Functional connectivity across the human subcortical auditory system using an autoregressive matrix-Gaussian copula graphical model approach with partial correlations": Code: roi-02_mean_ts.txt

```
10630.540039
10597.510742
10559.723633
10566.510742
10558.753906
10480.937500
10470.793945
10480.608398
10337.493164
10489.682617
10524.982422
10461.311523
10397.740234
10418.038086
10390.956055
10373.913086
10419.416016
10443.768555
10451.035156
10463.799805
10458.576172
10446.378906
10447.670898
10439.935547
10421.914062
10423.964844
10421.824219
10405.921875
10413.676758
10430.669922
10403.885742
10423.968750
10436.420898
10438.602539
10405.346680
10418.944336
10402.868164
10404.808594
10432.709961
10437.869141
10433.290039
10429.924805
10422.617188
10359.364258
10382.446289
10375.985352
10346.855469
10300.677734
10345.973633
10278.217773
10300.314453
10318.424805
10345.795898
10350.530273
10365.675781
10373.783203
10371.832031
10421.604492
10425.884766
10427.679688
10420.086914
10439.475586
10417.525391
10434.846680
10443.451172
10442.556641
10446.871094
10485.721680
10475.056641
10479.998047
10489.866211
10474.580078
10446.826172
10431.369141
10430.665039
10404.986328
10272.449219
10666.409180
10387.271484
10375.086914
10425.342773
10426.450195
10501.568359
10450.282227
10550.025391
10529.041992
10441.459961
10405.225586
10417.969727
10454.443359
10431.837891
10465.858398
10527.989258
10561.947266
10588.775391
10591.651367
10597.660156
10592.501953
10572.044922
10565.342773
10587.628906
10569.496094
10574.557617
10594.592773
10584.478516
10604.793945
10644.513672
10661.831055
10685.689453
10682.620117
10635.485352
10632.704102
10658.512695
10675.589844
10681.769531
10666.631836
10632.489258
10621.916016
10614.785156
10613.083984
10617.022461
10647.064453
10658.574219
10644.832031
10621.258789
10606.468750
10637.439453
10650.770508
10639.265625
10666.718750
10675.385742
10647.089844
10639.031250
10642.721680
10615.470703
10590.142578
10571.743164
10567.658203
10575.776367
10561.336914
10572.017578
10571.538086
10567.054688
10561.487305
10576.736328
10575.031250
10501.411133
10607.824219
10665.790039
10710.333008
10731.604492
10746.420898
10669.670898
10499.049805
10603.425781
10634.367188
10634.056641
10600.279297
10572.504883
10534.404297
10539.431641
10540.268555
10552.733398
10590.304688
10597.176758
10594.953125
10566.187500
10562.010742
10517.378906
10559.189453
10541.306641
10543.065430
10558.107422
10539.023438
10532.700195
10550.918945
10549.662109
10560.070312
10556.245117
10528.809570
10508.000000
10514.969727
10471.205078
10511.148438
10558.708984
10561.891602
10565.592773
10573.305664
10548.268555
10535.691406
10543.095703
10533.075195
10547.927734
10528.974609
10519.668945
10531.783203
10540.554688
10528.360352
10525.144531
10503.954102
10510.450195
10499.522461
10510.892578
10491.091797
10505.103516
10520.920898
10512.647461
10506.269531
10533.259766
10522.176758
10517.155273
10529.640625
10532.234375
10512.105469
10528.368164
10532.820312
10547.830078
10562.215820
10562.284180
10538.861328
10540.095703
10549.593750
10535.966797
10570.877930
10549.213867
10595.066406
10583.189453
10610.158203
10580.781250
10572.706055
10551.644531
10550.249023
10558.489258
10554.985352
10560.987305
10569.670898
10549.760742
10551.145508
10544.489258
10521.485352
10531.845703
10525.689453
10518.540039
10523.909180
10528.936523
10524.195312
10527.907227
10520.599609
10536.651367
10564.961914
10562.151367
10571.315430
10562.697266
10560.721680
10542.067383
10613.227539
10622.406250
10622.581055
10590.339844
10553.541992
10538.029297
10547.534180
10584.686523
10578.008789
10576.958984
10575.782227
10543.336914
10530.052734
10537.971680
10562.851562
10558.234375
10563.796875
10526.887695
10539.083008
10552.033203
10564.099609
10577.326172
10598.319336
10601.303711
10611.463867
10607.258789
10612.485352
10604.672852
10579.184570
10568.733398
10581.243164
10581.921875
10598.174805
10609.868164
10589.488281
10569.155273
10560.169922
10569.919922
10576.079102
10588.975586
10583.285156
10566.996094
10522.861328
10515.629883
10534.115234
10538.174805
10521.069336
10535.723633
10528.336914
10540.695312
10523.234375
10530.984375
10509.535156
10516.494141
10515.390625
10504.664062
10509.678711
10527.071289
10559.261719
10583.151367
10588.802734
10577.104492
10594.324219
10589.487305
10592.901367
10613.440430
10619.313477
10621.718750
10632.120117
10640.018555
10652.271484
10625.549805
10599.790039
10561.017578
10543.480469
10546.286133
10554.940430
10577.653320
10555.014648
10551.661133
10553.411133
10548.939453
10573.535156
10560.407227
10567.017578
10546.975586
10526.041992
10544.505859
10547.679688
10548.986328
10576.455078
10581.082031
10587.731445
10581.074219
10574.653320
10532.051758
10530.834961
10526.030273
10522.069336
10524.560547
10556.917969
10572.432617
10571.122070
10613.591797
10604.030273
10534.855469
10524.407227
10448.738281
10486.909180
10457.309570
10386.998047
10317.148438
10276.651367
10237.666992
10242.572266
10270.041992
10330.195312
10384.988281
10419.919922
10455.590820
10464.492188
10476.931641
10492.358398
10534.153320
10551.676758
10565.671875
10575.293945
10570.588867
10617.097656
10644.862305
10623.868164
10625.890625
10627.047852
10607.848633
10617.930664
10588.201172
10587.799805
10589.142578
10587.157227
10572.977539
10566.382812
10559.502930
10558.993164
10566.817383
10572.850586
10546.605469
10559.226562
10579.424805
10613.284180
10626.520508
10623.509766
10653.448242
10630.516602
10634.614258
10641.730469
10655.500977
10650.112305
10667.755859
10661.116211
10643.944336
10645.819336
10625.233398
10610.760742
10599.915039
10580.704102
10569.314453
10564.187500
10559.742188
10553.527344
10584.500977
10581.051758
10584.607422
10598.936523
10593.914062
10597.221680
10605.876953
10614.054688
10585.417969
10575.828125
10555.294922
10556.973633
10552.629883
10589.014648
10590.633789
10584.824219
10605.290039
10587.604492
10571.750000
10593.131836
10587.888672
10572.084961
10578.927734
10579.387695
10551.722656
10566.165039
10554.159180
10568.955078
10578.814453
10562.359375
10569.886719
10568.177734
10623.956055
10632.027344
10615.695312
10614.655273
10584.702148
10553.610352
10590.095703
10608.986328
10597.332031
10570.529297
10543.380859
10530.901367
10533.474609
10526.610352
10507.872070
10518.505859
10517.492188
10505.974609
10498.098633
10489.480469
10502.160156
10511.623047
10516.287109
10515.463867
10483.211914
10491.567383
10532.726562
10540.095703
10554.925781
10560.650391
10551.780273
10565.018555
10545.356445
10522.215820
10519.011719
10519.896484
10514.475586
10535.886719
10540.260742
10554.512695
10569.647461
10538.284180
10525.251953
10554.234375
10534.797852
10534.187500
10566.810547
10584.666016
10599.449219
10589.722656
10622.840820
10631.712891
10635.658203
10642.486328
10642.061523
10646.239258
10616.840820
10594.582031
10582.009766
10573.012695
10536.171875
10526.692383
10525.131836
10548.455078
10536.808594
10538.356445
10555.339844
10526.162109
10490.244141
10494.520508
10511.365234
10509.630859
10509.221680
10489.300781
10519.338867
10540.290039
10532.964844
10541.926758
10484.997070
10609.498047
10561.556641
10505.015625
10645.125977
10502.265625
10527.156250
10616.893555
10638.680664
10594.202148
10555.750000
10541.942383
10526.835938
10524.349609
10537.803711
10531.447266
10547.252930
10545.555664
10508.536133
10521.664062
10495.062500
10484.708008
10498.100586
10511.459961
10504.318359
10523.132812
10538.233398
10520.989258
10536.083984
10543.911133
10511.944336
10501.443359
10517.458984
10508.806641
10508.265625
10532.513672
10523.971680
10535.596680
10556.374023
10550.351562
10546.625977
10569.244141
10554.629883
10553.419922
10545.542969
10527.393555
10540.113281
10553.143555
10559.651367
10553.161133
10540.236328
10534.287109
10558.463867
10581.544922
10597.405273
10600.825195
10589.888672
10590.464844
10574.294922
10597.807617
10604.316406
10623.365234
10618.710938
10635.957031
10639.633789
10625.901367
10587.298828
10615.617188
10638.990234
10650.652344
10646.710938
10613.708984
10605.924805
10578.764648
10552.916992
10557.504883
10542.429688
10539.900391
10532.257812
10511.911133
10523.608398
10532.151367
10525.958008
10538.477539
10542.999023
10537.869141
10534.448242
10539.543945
10533.446289
10549.434570
10553.009766
10574.686523
10537.115234
10535.119141
10534.588867
10520.782227
10510.666992
10523.538086
10535.263672
10531.472656
10589.534180
10526.899414
10548.376953
10606.193359
10613.072266
10596.219727
10578.041016
10573.312500
10559.161133
10575.523438
10616.446289
10633.662109
10670.031250
10680.097656
10656.859375
10643.721680
10634.487305
10627.473633
10647.518555
10656.297852
10662.643555
10691.406250
10687.337891
10684.029297
10670.424805
10658.266602
10641.498047
10638.531250
10627.898438
10633.267578
10636.953125
10623.181641
10635.998047
10645.969727
10684.776367
10697.452148
10637.499023
10605.577148
10593.525391
10587.151367
10582.170898
10539.278320
10526.408203
10518.921875
10505.868164
10513.791016
10519.252930
10502.577148
10524.356445
10550.677734
10576.991211
10582.925781
10599.173828
10596.397461
10605.866211
10625.961914
10606.729492
10603.787109
10609.808594
10574.025391
10595.306641
10612.651367
10619.064453
10626.365234
10667.404297
10654.980469
10635.051758
10596.451172
10603.502930
10616.920898
10602.718750
10619.241211
10647.590820
10639.660156
10628.861328
10600.693359
10557.910156
10529.690430
10529.782227
10558.664062
10593.791992
10620.906250
10611.847656
10602.095703
10559.654297
10494.903320
10516.471680
10495.504883
10509.173828
10504.061523
10509.063477
10553.791992
10555.589844
10564.470703
10566.360352
10557.029297
10605.837891
10644.945312
10637.143555
10716.502930
10745.007812
10718.671875
10702.112305
10650.727539
10641.261719
10605.170898
10589.239258
10584.159180
10572.962891
10573.409180
10553.329102
10519.296875
10492.817383
10510.746094
10506.832031
10525.812500
10548.219727
10535.972656
10510.632812
10509.614258
10517.013672
10537.188477
10565.368164
10550.287109
10603.888672
10609.533203
10606.683594
10565.170898
10539.676758
10488.905273
10502.524414
10517.899414
10530.537109
10540.046875
10552.060547
10549.490234
10529.218750
10521.869141
10535.000977
10513.061523
10486.806641
10445.606445
10477.499023
10527.923828
10552.671875
10561.819336
10565.821289
10571.695312
10550.192383
10540.655273
10540.454102
10549.021484
10584.922852
10580.233398
10572.677734
10548.499023
10537.894531
10512.687500
10596.470703
10625.325195
10613.758789
10585.565430
10562.592773
10544.759766
10562.026367
10576.758789
10595.492188
10610.928711
10587.032227
10563.920898
10572.930664
10563.884766
10548.626953
10537.982422
10528.530273
10499.405273
10493.262695
10500.097656
10492.953125
10489.076172
10537.781250
10563.184570
10587.954102
10584.964844
10595.641602
10615.282227
10616.599609
10625.841797
10601.514648
10610.411133
10676.536133
10685.080078
10658.675781
10687.869141
10692.130859
10675.021484
10657.997070
10645.064453
10592.466797
10539.731445
10533.216797
10550.289062
10569.147461
10603.207031
10591.008789
10578.747070
10552.873047
10543.078125
10521.953125
10496.815430
10482.530273
10482.532227
10479.493164
10495.401367
10510.189453
10503.348633
10512.381836
10526.137695
10530.721680
10539.997070
10546.992188
10523.325195
10514.389648
10553.222656
10533.562500
10535.583984
10507.394531
10497.521484
10502.465820
10514.296875
10523.499023
10533.055664
10532.552734
10508.572266
10530.324219
10504.496094
10520.029297
10526.719727
10532.734375
10535.474609
10559.110352
10554.828125
10566.354492
10566.255859
10562.916016
10563.313477
10564.271484
10576.372070
10592.742188
10599.944336
10646.330078
10674.063477
10678.127930
10708.997070
10697.874023
10669.641602
10617.819336
10582.964844
10562.080078
10569.052734
10560.590820
10547.423828
10560.217773
10574.152344
10606.450195
10674.611328
```
