## Supplementary material for "Functional connectivity across the human subcortical auditory system using an autoregressive matrix-Gaussian copula graphical model approach with partial correlations": Code: roi-03_mean_ts.txt

```
11052.801758
11114.552734
11005.774414
10993.700195
10990.344727
10866.889648
10936.091797
10926.049805
10700.937500
10905.303711
10989.741211
10948.517578
10815.562500
10852.708984
10919.213867
10821.505859
10844.643555
10949.351562
10821.514648
10924.489258
10938.361328
10839.852539
10828.215820
10877.559570
10807.578125
10773.791992
10898.908203
10792.979492
10735.540039
10819.307617
10818.403320
10833.983398
10854.712891
10902.429688
10761.505859
10880.129883
10799.167969
10828.296875
10830.715820
10944.533203
10906.844727
10780.950195
10926.080078
10797.645508
10889.582031
10790.994141
10821.694336
10759.641602
10848.228516
10714.323242
10689.105469
10725.992188
10827.554688
10774.044922
10821.498047
10888.495117
10791.645508
10857.937500
10865.530273
10849.905273
10877.507812
10894.057617
10816.968750
10863.155273
10865.058594
10905.053711
10865.162109
10982.162109
10942.732422
10928.502930
10839.497070
10908.822266
10882.552734
10861.126953
10883.717773
10769.302734
10177.746094
10994.014648
10695.870117
10878.295898
10750.122070
10738.562500
10631.302734
10944.587891
10882.944336
10826.125000
10700.233398
10613.173828
10657.030273
10660.779297
10568.222656
10722.755859
10816.822266
10739.097656
10899.947266
10808.823242
10862.752930
10816.530273
10914.995117
10796.435547
10944.924805
10922.241211
10903.525391
10944.962891
10855.264648
10948.049805
10914.278320
10960.257812
10998.505859
11041.021484
10931.252930
11031.444336
10959.482422
11065.061523
11012.939453
11061.207031
10965.402344
10918.793945
10937.617188
10926.191406
10982.437500
10936.287109
10898.429688
11005.674805
10897.232422
10953.305664
10909.889648
10977.707031
10950.087891
10995.458008
10942.736328
10918.832031
10957.903320
10857.825195
10971.932617
10854.039062
10843.514648
10911.194336
10868.229492
10991.393555
10883.180664
10965.524414
10916.109375
10967.610352
10873.373047
10892.760742
10805.417969
10824.056641
10920.716797
10989.634766
10955.595703
11026.203125
10945.699219
10760.722656
10803.643555
10939.346680
11040.984375
10928.527344
10900.261719
10780.401367
10863.809570
10833.709961
10906.121094
10858.117188
10849.639648
10919.145508
10791.690430
10857.831055
10784.591797
10843.905273
10713.600586
10891.791992
10831.254883
10878.114258
10787.168945
10915.402344
10777.017578
10922.182617
10817.514648
10870.113281
10801.730469
10843.297852
10795.561523
10838.011719
10872.892578
10792.977539
10906.377930
10867.019531
10923.794922
10828.222656
10890.278320
10812.106445
10916.301758
10846.333984
10897.494141
10887.131836
10893.166016
10816.873047
10905.912109
10757.293945
10833.507812
10788.375000
10854.781250
10779.578125
10844.434570
10716.407227
10860.700195
10756.347656
10868.542969
10759.805664
10866.326172
10781.960938
10883.225586
10803.882812
10845.582031
10769.285156
10856.913086
10717.346680
10878.412109
10764.808594
10839.250000
10774.018555
10913.614258
10875.649414
10855.603516
10964.440430
10910.042969
11015.600586
10832.165039
10947.694336
10905.027344
10861.808594
10920.654297
10861.434570
10855.845703
10768.112305
10886.665039
10703.668945
10818.754883
10781.223633
10778.541992
10741.702148
10766.507812
10739.620117
10740.387695
10754.182617
10797.522461
10649.039062
10789.364258
10761.796875
10798.934570
10807.778320
10834.784180
10819.792969
10857.781250
10831.732422
10944.393555
10874.679688
10956.389648
10844.729492
10846.354492
10790.813477
10883.039062
10826.781250
10839.655273
10803.620117
10766.767578
10760.597656
10744.927734
10797.212891
10793.490234
10806.513672
10808.995117
10796.709961
10744.266602
10838.813477
10813.884766
10805.970703
10831.764648
10857.606445
10811.401367
10832.475586
10885.620117
10735.348633
10837.299805
10778.947266
10865.076172
10814.007812
10883.500977
10806.321289
10915.710938
10807.925781
10812.364258
10748.752930
10836.977539
10810.665039
10814.284180
10753.992188
10733.721680
10781.650391
10776.129883
10749.256836
10762.323242
10753.809570
10782.030273
10741.395508
10800.140625
10663.988281
10789.977539
10745.642578
10775.837891
10679.625977
10842.107422
10714.914062
10817.839844
10819.597656
10715.501953
10885.950195
10798.289062
10862.628906
10820.629883
10787.016602
10888.910156
10829.643555
10886.286133
10851.377930
10751.951172
10819.776367
10721.552734
10759.009766
10643.677734
10733.340820
10709.078125
10801.604492
10744.854492
10776.961914
10762.453125
10839.007812
10759.299805
10794.871094
10770.440430
10822.002930
10766.764648
10814.055664
10647.489258
10773.009766
10769.453125
10789.116211
10806.865234
10884.208984
10787.554688
10777.666016
10737.244141
10746.053711
10713.007812
10769.329102
10838.612305
10776.991211
10912.595703
10868.416016
10762.094727
10845.350586
10631.371094
10632.607422
10712.575195
10596.158203
10459.965820
10390.342773
10303.198242
10332.131836
10385.291992
10454.690430
10419.616211
10644.814453
10607.559570
10687.153320
10721.822266
10729.257812
10819.476562
10780.685547
10895.884766
10835.786133
10895.228516
10845.225586
10846.597656
10893.303711
10845.111328
10897.282227
10719.958008
10887.205078
10803.766602
10896.868164
10791.140625
10853.505859
10790.967773
10852.430664
10780.722656
10836.120117
10813.989258
10865.870117
10833.688477
10825.339844
10804.235352
10862.019531
10846.122070
10836.245117
10847.583984
10850.635742
10840.936523
10824.610352
10826.489258
10923.318359
10828.092773
10837.415039
10853.391602
10890.257812
10818.444336
10825.544922
10808.803711
10736.488281
10846.729492
10716.134766
10724.472656
10698.546875
10772.173828
10662.656250
10748.103516
10669.127930
10697.421875
10786.066406
10727.800781
10854.261719
10759.619141
10845.106445
10690.395508
10718.935547
10751.125000
10739.480469
10801.655273
10736.427734
10888.328125
10809.497070
10766.516602
10845.089844
10811.073242
10819.729492
10761.635742
10775.216797
10774.902344
10768.081055
10705.890625
10736.053711
10734.229492
10705.255859
10726.465820
10744.825195
10736.351562
10758.297852
10754.170898
10787.300781
10760.453125
10676.321289
10793.885742
10804.327148
10848.929688
10750.799805
10846.430664
10671.934570
10769.660156
10702.142578
10736.440430
10659.880859
10755.815430
10659.755859
10728.966797
10624.416016
10695.132812
10584.574219
10705.357422
10554.898438
10715.180664
10672.212891
10726.430664
10641.456055
10741.929688
10723.155273
10764.117188
10749.912109
10781.510742
10684.784180
10769.766602
10714.299805
10727.968750
10713.118164
10732.892578
10667.409180
10798.800781
10705.457031
10763.784180
10715.841797
10745.459961
10675.854492
10739.011719
10682.513672
10796.692383
10691.962891
10788.604492
10749.687500
10874.947266
10760.392578
10862.114258
10771.335938
10716.531250
10709.750000
10677.140625
10645.322266
10727.344727
10645.721680
10704.593750
10595.632812
10638.656250
10624.658203
10673.267578
10596.061523
10605.361328
10701.745117
10682.847656
10696.891602
10700.209961
10620.937500
10697.817383
10705.710938
10763.541992
10735.775391
10690.541016
10858.135742
10875.927734
10927.126953
11016.385742
10680.496094
10863.120117
11045.783203
10978.912109
10877.930664
10848.895508
10709.751953
10768.184570
10631.503906
10687.533203
10626.802734
10603.844727
10677.482422
10604.759766
10670.222656
10550.107422
10624.732422
10560.589844
10677.337891
10594.135742
10671.586914
10639.522461
10641.185547
10641.050781
10639.372070
10656.815430
10643.209961
10681.998047
10673.315430
10624.149414
10730.108398
10612.625977
10703.037109
10648.084961
10756.270508
10689.393555
10743.654297
10719.604492
10732.564453
10695.410156
10649.019531
10771.441406
10675.185547
10780.938477
10720.643555
10756.010742
10682.995117
10776.123047
10731.764648
10768.177734
10703.694336
10770.065430
10721.642578
10797.479492
10806.222656
10765.140625
10800.857422
10706.975586
10742.205078
10766.833008
10735.812500
10677.187500
10761.843750
10746.455078
10802.660156
10781.855469
10741.529297
10795.001953
10709.739258
10682.438477
10608.791016
10611.997070
10526.203125
10666.360352
10547.955078
10634.187500
10615.199219
10593.841797
10631.260742
10665.799805
10600.530273
10623.625000
10617.357422
10610.988281
10664.663086
10666.693359
10726.519531
10640.293945
10723.137695
10643.917969
10763.744141
10615.869141
10766.108398
10618.546875
10673.466797
10717.674805
10598.082031
10731.979492
10773.524414
10879.082031
10717.450195
10816.574219
10746.153320
10747.423828
10657.752930
10793.875977
10681.576172
10880.658203
10774.381836
10842.468750
10743.086914
10773.820312
10727.270508
10735.865234
10733.490234
10680.332031
10724.709961
10684.370117
10790.016602
10705.913086
10809.845703
10697.801758
10816.736328
10760.399414
10836.573242
10722.405273
10809.296875
10762.373047
10828.737305
10801.384766
10917.118164
10813.508789
10853.225586
10707.836914
10783.299805
10716.124023
10667.687500
10623.225586
10629.668945
10532.260742
10582.873047
10662.566406
10562.754883
10652.390625
10587.965820
10722.871094
10577.151367
10740.582031
10647.730469
10669.941406
10683.408203
10703.397461
10712.566406
10661.995117
10644.324219
10695.475586
10733.604492
10692.587891
10795.066406
10797.419922
10767.027344
10776.916016
10681.177734
10737.118164
10679.522461
10694.950195
10725.986328
10732.366211
10760.167969
10784.272461
10754.660156
10631.597656
10566.225586
10605.182617
10606.871094
10669.267578
10562.204102
10660.533203
10656.396484
10691.007812
10645.251953
10639.249023
10675.146484
10563.258789
10677.075195
10595.625000
10728.303711
10602.100586
10646.588867
10638.617188
10676.907227
10737.776367
10805.280273
10838.957031
10865.354492
10920.225586
10823.136719
10940.017578
10746.238281
10780.874023
10644.097656
10728.920898
10680.642578
10621.760742
10693.773438
10602.738281
10624.020508
10591.163086
10627.836914
10544.132812
10578.309570
10646.550781
10547.680664
10608.775391
10605.225586
10663.083008
10676.960938
10800.046875
10648.412109
10804.735352
10811.297852
10904.889648
10690.179688
10799.876953
10604.213867
10684.268555
10666.885742
10690.629883
10635.892578
10641.455078
10722.876953
10606.481445
10693.944336
10669.608398
10567.974609
10582.700195
10566.305664
10543.368164
10695.860352
10629.467773
10687.105469
10690.934570
10575.358398
10655.581055
10666.682617
10580.542969
10713.524414
10684.481445
10733.957031
10744.017578
10677.174805
10683.899414
10670.661133
10797.424805
10838.863281
10793.676758
10800.052734
10715.311523
10586.264648
10692.958984
10660.956055
10670.558594
10751.485352
10684.089844
10654.890625
10645.269531
10585.071289
10614.790039
10592.998047
10641.825195
10582.694336
10543.072266
10603.937500
10563.940430
10544.860352
10590.291992
10587.056641
10743.549805
10724.782227
10725.292969
10753.344727
10716.821289
10745.980469
10657.958008
10769.019531
10775.540039
10739.655273
10830.834961
10753.896484
10796.272461
10787.222656
10743.212891
10745.440430
10711.950195
10624.637695
10623.903320
10665.510742
10690.131836
10641.468750
10692.417969
10653.158203
10615.166016
10626.881836
10543.047852
10548.735352
10439.449219
10551.155273
10508.787109
10587.426758
10560.965820
10611.923828
10584.604492
10643.325195
10586.683594
10609.195312
10693.897461
10551.697266
10649.635742
10679.787109
10594.460938
10636.848633
10569.415039
10552.368164
10595.098633
10607.373047
10586.778320
10694.148438
10636.751953
10605.044922
10696.739258
10540.287109
10649.632812
10570.160156
10659.272461
10563.853516
10699.697266
10609.705078
10737.447266
10674.237305
10705.426758
10660.471680
10711.370117
10623.775391
10721.041016
10690.294922
10791.199219
10743.910156
10896.900391
10800.860352
10893.289062
10813.203125
10794.001953
10709.831055
10713.171875
10615.666992
10734.309570
10644.281250
10656.460938
10637.372070
10663.338867
10831.255859
```
