## Supplementary material for "Functional connectivity across the human subcortical auditory system using an autoregressive matrix-Gaussian copula graphical model approach with partial correlations": Code: roi-04_mean_ts.txt

```
9462.310547
9439.111328
9539.041992
9479.877930
9284.175781
9317.976562
9383.350586
9238.562500
9000.845703
9479.743164
9028.265625
8934.998047
9179.494141
8966.041016
9184.576172
9443.076172
8878.924805
8923.026367
9462.705078
9268.875977
9189.852539
9352.746094
9245.265625
9002.417969
9450.287109
9132.100586
9068.134766
9295.869141
9530.425781
8827.929688
9368.780273
9394.755859
8792.998047
8974.770508
9414.664062
8966.693359
8945.183594
9430.774414
9163.580078
8833.132812
9386.933594
9172.717773
8941.876953
9206.062500
9146.839844
8848.103516
9236.598633
9454.720703
9012.496094
9533.921875
9301.542969
8853.409180
9288.150391
9159.917969
9338.743164
9129.153320
9251.246094
9050.212891
8911.404297
9234.116211
9254.779297
8908.988281
9240.108398
9092.808594
8928.060547
9120.583008
9476.814453
8900.781250
8925.325195
9343.411133
9316.894531
8773.412109
9024.220703
9376.594727
9158.866211
9081.061523
8728.568359
9297.734375
8005.734375
8932.589844
8281.814453
7671.855957
7926.014648
8988.212891
9141.023438
9035.554688
8956.916016
9109.083984
9109.041016
8832.814453
8929.978516
8831.804688
8805.228516
9200.087891
9030.034180
9057.218750
8820.691406
9017.392578
8953.056641
9157.916016
8873.273438
8998.976562
9295.062500
9103.583984
8761.160156
8980.629883
9069.591797
9198.903320
9166.173828
9093.478516
8926.891602
8864.951172
9119.927734
8908.551758
9073.951172
9120.916992
9194.582031
8953.883789
9397.591797
8849.937500
8830.888672
9163.437500
9130.453125
8908.078125
8958.609375
9153.154297
9065.527344
9184.988281
8967.360352
9137.128906
9156.908203
9118.771484
9246.949219
9012.955078
8892.765625
9172.906250
9325.652344
8961.847656
8930.483398
9043.797852
8968.213867
9006.863281
8713.183594
9133.462891
9053.248047
8996.768555
8949.030273
9060.734375
9297.072266
9108.846680
9257.229492
9386.412109
9235.474609
8872.500000
9559.449219
9231.945312
8650.812500
8951.187500
9181.800781
8590.257812
9081.218750
9243.595703
8998.189453
9148.989258
9632.271484
9047.650391
9148.402344
9329.070312
8929.044922
9023.995117
9164.101562
8881.810547
9010.897461
8864.013672
9080.396484
8951.800781
9083.625000
8710.642578
9032.327148
8961.726562
8675.779297
9447.107422
9177.442383
8822.164062
8804.880859
9059.012695
8883.704102
8863.460938
8993.589844
8930.758789
8941.068359
9080.734375
8780.082031
8839.238281
9330.324219
8767.533203
8771.973633
8990.675781
8774.065430
8968.162109
9142.639648
8865.931641
8891.710938
9028.457031
8942.644531
8906.341797
8787.777344
8869.767578
8889.377930
8875.967773
8640.991211
9141.380859
9211.134766
8703.044922
8799.306641
8966.000977
8654.662109
8819.199219
8895.092773
8563.019531
8777.908203
9107.845703
8796.615234
8850.378906
9088.298828
9156.874023
9031.071289
8949.234375
8975.711914
8925.427734
8726.299805
9001.968750
8950.210938
8671.654297
9225.177734
8982.853516
8880.446289
8840.482422
9190.672852
8826.937500
8831.410156
9167.220703
8740.203125
8822.253906
8922.605469
8861.974609
8903.203125
9127.066406
8550.708008
9192.146484
9120.861328
9287.712891
8856.403320
8776.708984
9281.695312
9346.000977
8921.273438
8918.390625
9175.814453
9110.042969
9126.064453
9162.156250
9036.873047
8909.457031
8876.244141
9156.972656
9017.073242
9032.052734
9022.169922
8835.468750
9199.380859
9299.161133
8747.116211
8966.781250
9064.837891
8807.478516
8865.513672
8751.532227
9119.736328
8858.789062
8951.912109
9352.287109
8942.934570
9261.822266
9006.492188
8937.697266
9194.181641
8975.985352
8897.089844
9210.517578
8753.265625
9029.402344
8955.984375
8975.865234
8908.443359
9030.169922
8826.548828
9069.351562
9186.689453
8926.013672
8904.695312
9133.066406
8746.140625
9050.105469
9301.583984
8998.547852
8703.143555
8961.207031
8908.486328
8912.301758
9275.270508
8934.465820
8658.322266
8808.362305
9066.136719
8752.445312
9123.683594
9113.531250
8548.203125
8948.506836
9257.757812
8897.197266
9098.769531
8994.117188
8865.986328
9042.625000
9259.525391
8878.343750
8897.900391
9247.109375
8855.553711
9003.480469
9129.619141
8978.957031
8896.884766
9048.750000
8893.583984
8808.548828
9060.066406
8783.929688
9016.919922
9008.306641
8989.951172
8868.527344
9191.125000
8997.161133
8777.688477
9024.369141
9181.978516
8926.453125
8961.681641
9135.179688
8826.974609
9148.638672
9046.300781
8970.272461
8366.853516
8119.033203
8343.316406
8291.147461
8891.986328
9111.233398
9184.077148
9171.746094
9122.347656
9059.194336
8874.628906
8939.291016
9090.644531
8913.957031
9102.261719
8911.171875
8835.599609
8959.654297
8883.625977
9136.421875
8968.957031
8755.228516
9012.779297
9049.289062
8756.218750
8891.064453
9043.521484
8971.024414
8850.800781
8919.705078
9080.769531
9029.365234
8971.121094
9000.422852
9260.560547
9048.135742
8972.058594
8800.367188
8962.478516
9045.625977
9006.822266
9171.591797
9327.656250
8795.312500
9045.313477
9259.984375
8965.505859
8992.839844
8949.375000
8806.951172
8993.991211
9194.868164
8813.947266
8893.541016
9000.308594
9059.856445
9002.167969
9030.457031
8859.072266
8812.531250
8953.962891
9163.113281
8783.626953
9040.666992
9031.939453
8862.123047
9066.035156
9120.210938
8966.180664
8994.367188
8949.078125
9005.697266
9069.231445
8856.237305
9078.315430
8976.677734
8864.451172
9046.640625
9051.128906
9016.000000
8810.497070
9111.712891
9228.917969
8761.500977
9029.798828
9208.720703
8579.102539
9201.751953
8956.462891
9033.841797
8912.654297
9028.294922
8900.928711
8943.320312
8841.085938
9279.642578
8931.319336
9113.763672
8842.138672
8663.876953
8748.079102
8926.533203
8758.244141
9027.169922
8519.039062
9272.339844
9123.617188
9036.687500
8783.973633
8926.863281
8831.226562
8838.688477
9135.546875
8430.789062
8958.049805
8988.968750
8819.033203
8944.088867
9009.173828
8685.849609
8787.423828
8928.742188
8873.863281
8949.293945
8879.998047
8533.238281
9116.037109
8818.583984
8941.503906
8942.986328
8897.527344
8875.517578
8804.125000
8893.588867
8928.570312
8891.554688
9077.133789
8937.286133
8892.893555
8936.384766
9108.287109
8869.599609
9108.062500
9089.632812
8846.486328
9078.549805
8860.603516
9011.371094
8899.583984
8679.581055
8878.794922
8918.755859
8768.244141
8734.232422
8760.214844
8886.035156
8822.294922
8725.202148
8977.046875
9080.982422
8633.539062
9069.541016
8885.488281
8889.289062
8890.177734
8861.001953
8789.882812
9213.363281
8915.042969
8916.513672
8886.052734
8890.896484
8921.728516
9000.930664
8919.867188
9167.816406
9115.875977
8785.047852
9170.850586
9315.298828
9123.730469
9318.757812
9033.042969
8852.147461
8851.851562
8865.701172
8807.605469
9033.964844
8659.572266
8952.099609
8868.603516
8790.369141
8941.847656
8956.020508
8945.806641
8692.669922
9171.888672
8856.797852
9096.047852
8883.527344
8836.597656
8936.904297
9105.580078
8892.125000
8972.981445
8824.996094
9143.063477
8812.851562
8855.308594
8758.912109
8980.160156
8931.980469
8884.799805
8976.507812
8822.062500
8888.826172
8808.554688
9039.743164
8750.338867
8965.892578
9153.597656
8914.779297
9110.262695
9176.904297
8781.283203
8908.283203
9013.929688
8810.346680
8902.413086
8908.390625
8858.583984
8879.191406
9152.994141
8844.480469
8981.310547
8886.816406
8824.349609
8668.164062
8939.450195
8868.859375
8990.855469
8471.947266
8763.308594
8876.533203
8724.681641
8516.210938
8868.695312
8675.873047
8965.804688
9136.263672
8742.031250
8709.896484
8762.550781
8721.210938
9009.139648
8853.328125
8682.506836
8949.619141
8712.852539
8845.098633
9067.998047
8916.555664
8851.515625
8926.615234
8726.369141
8935.266602
8997.785156
8990.716797
8642.401367
8894.169922
8877.808594
8810.222656
8720.001953
9133.507812
8700.437500
8943.652344
9074.171875
9068.400391
8604.988281
8716.158203
8854.792969
9015.939453
8749.732422
8907.277344
8710.880859
8832.656250
8871.999023
8804.252930
8749.494141
8816.210938
8907.847656
9101.822266
8631.371094
8680.535156
9055.433594
9015.914062
8886.755859
8878.714844
9144.881836
8767.113281
9101.438477
8636.669922
8911.440430
8831.644531
8648.647461
8732.570312
8981.625000
8930.121094
8944.669922
8760.214844
8938.195312
8679.380859
8797.031250
9023.759766
8691.762695
8724.277344
8842.849609
8683.939453
8845.998047
8982.031250
8953.091797
8773.210938
8991.017578
8692.236328
8995.140625
8681.031250
8827.070312
8817.845703
8890.988281
8972.915039
8784.146484
8880.036133
8628.505859
9000.845703
8772.125977
8635.501953
8928.159180
9010.085938
8735.248047
9142.364258
8813.849609
8879.371094
8901.904297
8926.892578
9063.117188
8740.076172
8669.173828
8930.703125
8681.026367
8471.488281
8812.257812
8729.659180
8628.537109
8861.222656
8701.097656
8869.365234
9118.091797
8858.416992
8508.420898
8783.603516
8634.604492
8883.866211
8756.484375
8908.945312
8842.541016
9125.464844
8772.794922
8736.150391
9035.810547
8931.751953
8916.892578
8839.080078
8968.157227
8669.663086
9022.104492
8955.763672
8724.021484
8728.796875
8850.757812
8665.919922
8416.035156
9027.343750
8448.108398
8898.316406
8771.263672
8752.764648
8889.945312
8936.199219
8621.082031
8818.250000
8567.580078
8722.237305
8777.238281
8911.275391
8842.206055
8912.164062
8819.758789
8675.109375
8886.259766
8878.580078
8370.646484
9022.219727
9043.994141
8908.833984
8781.929688
8831.113281
8825.087891
8731.875000
8846.040039
8684.693359
8829.033203
8956.897461
8635.630859
8910.933594
8986.167969
8789.904297
8830.202148
9010.523438
8685.362305
8811.712891
9046.478516
8736.150391
9014.675781
8830.312500
8630.822266
8678.012695
8884.650391
8559.948242
8972.692383
8858.609375
8640.890625
8794.817383
8947.285156
8630.937500
8417.379883
9207.656250
9124.412109
8626.884766
9020.927734
8739.594727
8606.755859
8709.976562
8896.455078
8726.353516
8796.158203
9044.458008
8691.359375
9011.224609
9116.019531
8573.359375
8998.974609
9027.810547
8955.134766
9009.443359
8778.642578
9005.476562
9187.585938
8810.201172
8863.400391
8844.166016
8735.908203
8726.777344
8794.713867
9029.630859
8653.792969
8968.110352
9093.104492
8661.249023
9086.011719
8755.703125
8454.113281
8721.747070
8794.357422
8973.026367
8493.705078
8791.982422
8751.120117
8701.827148
8642.195312
8766.675781
8478.599609
8857.189453
8760.021484
8657.223633
9053.341797
9003.925781
8545.717773
8973.160156
9031.746094
8641.840820
9105.830078
8835.947266
8681.748047
8969.056641
8847.824219
8576.867188
8959.195312
8927.363281
8722.666016
8731.620117
8962.127930
8930.079102
8889.294922
9031.285156
8766.957031
8768.574219
8978.522461
8706.929688
8769.849609
8512.955078
8748.041016
8676.054688
8512.412109
9165.392578
8820.431641
8866.708008
8783.703125
8948.929688
8801.613281
8870.983398
8888.093750
9059.128906
9245.611328
9074.636719
8762.023438
8839.050781
8988.312500
8599.718750
8756.893555
8700.972656
8421.273438
8819.435547
8674.476562
8529.906250
8788.085938
9176.714844
8427.659180
8880.527344
8812.748047
8722.980469
8814.507812
8902.960938
8741.754883
8844.205078
```
