## Supplementary material for "Functional connectivity across the human subcortical auditory system using an autoregressive matrix-Gaussian copula graphical model approach with partial correlations": Code: roi-05_mean_ts.txt

```
9202.616211
9222.933594
8967.203125
8713.142578
8968.929688
8694.335938
8668.628906
8769.667969
9054.708008
9206.497070
8996.014648
8915.695312
8752.984375
8972.653320
8867.655273
8806.383789
8693.941406
8875.421875
8582.141602
8507.583008
8771.672852
8877.625977
8823.399414
8956.286133
8802.514648
8639.804688
8762.132812
8930.546875
8782.250000
8677.391602
8675.754883
8982.609375
8862.498047
8668.981445
8912.352539
8708.200195
8598.490234
8788.951172
8654.680664
8806.691406
8802.252930
9060.709961
8742.854492
8844.022461
9005.882812
8826.133789
9076.410156
9016.937500
9085.381836
9168.750000
8814.686523
8931.434570
8540.470703
9039.331055
8639.596680
8774.670898
9022.337891
8763.064453
8826.679688
8903.302734
8630.451172
8548.416992
8635.201172
8836.218750
8631.567383
8466.649414
8729.870117
8415.515625
8644.162109
8736.307617
9050.954102
8829.487305
8750.154297
8642.798828
8883.942383
8652.307617
8796.613281
8846.410156
8886.760742
8916.600586
8694.447266
8868.974609
9041.843750
9187.362305
9159.066406
8763.956055
8832.482422
9006.260742
8682.089844
8845.140625
8642.895508
8602.554688
8677.576172
8791.261719
8969.567383
8963.284180
8708.284180
8648.830078
8971.752930
8546.959961
8832.082031
8688.023438
8768.857422
8509.832031
8693.408203
8648.105469
8429.058594
8618.470703
9003.666992
8668.781250
8535.358398
9071.832031
8850.757812
8602.974609
8655.379883
8924.034180
8651.917969
8895.429688
8678.385742
8536.192383
8784.384766
8960.412109
8739.542969
9024.956055
8738.058594
8540.591797
8632.777344
8968.489258
8780.570312
8954.051758
8668.032227
8454.860352
8862.479492
8617.388672
8928.834961
8621.340820
8847.384766
8751.242188
8726.484375
8612.623047
8579.441406
8964.831055
8775.543945
8915.369141
9195.997070
8797.555664
8933.214844
9016.929688
8926.249023
8795.212891
8839.119141
8635.424805
8747.509766
8834.402344
8812.868164
8776.848633
9094.692383
8966.948242
8746.836914
8876.879883
8736.179688
8683.775391
8758.846680
9005.054688
8576.520508
8667.778320
8958.577148
8748.017578
8827.104492
8656.388672
8528.578125
8726.455078
8863.961914
8523.408203
8672.176758
9108.926758
8541.499023
8771.791016
8865.972656
8489.250977
8530.961914
8706.068359
8694.192383
9083.288086
8691.318359
8769.961914
8747.373047
8693.468750
8857.387695
8782.822266
8966.417969
8739.701172
8471.605469
8935.878906
8623.920898
8914.014648
8693.711914
8741.430664
8527.874023
8774.923828
8861.125977
8595.556641
8760.120117
8686.962891
8666.715820
9011.964844
8687.066406
8826.269531
8621.579102
8479.366211
8585.596680
8835.028320
8782.422852
8712.835938
8673.465820
8536.607422
8731.894531
8770.208984
8684.524414
8724.920898
8719.430664
8544.009766
8703.330078
8724.159180
8881.467773
8696.080078
8655.886719
8843.115234
8939.667969
8946.688477
8706.198242
8809.275391
8763.235352
8679.352539
8957.565430
8641.385742
8639.261719
8886.229492
8870.989258
8577.204102
8765.232422
8663.754883
8676.114258
8746.355469
8661.793945
8533.679688
8963.153320
8532.721680
8537.462891
8778.260742
8808.963867
8611.492188
8769.092773
8939.983398
9096.654297
8868.082031
8853.210938
8778.153320
8743.345703
8925.827148
9230.155273
8864.097656
8775.398438
8599.979492
8505.765625
8593.452148
8930.298828
8637.362305
8569.460938
8484.234375
8567.832031
8508.593750
8634.738281
8681.617188
8594.523438
8688.121094
8833.778320
8548.060547
8630.098633
8707.709961
8901.521484
8581.748047
8567.925781
8573.975586
8687.000000
8665.315430
8780.628906
8797.133789
8655.081055
8818.500000
8869.193359
8881.213867
8751.313477
8694.881836
8973.887695
8845.199219
8769.794922
8588.913086
8974.167969
8435.785156
8590.064453
8748.421875
8322.562500
8505.333984
8571.744141
8874.548828
8648.060547
8886.467773
8728.470703
8423.887695
8779.770508
8745.244141
8763.175781
8745.109375
8791.273438
8541.281250
8523.289062
8663.619141
8855.712891
8741.677734
8686.522461
8816.240234
8524.483398
8727.822266
8812.998047
8858.479492
8516.250000
8920.375977
8717.265625
8921.221680
8994.604492
8968.373047
8762.835938
8693.695312
8648.582031
8666.171875
8932.171875
8826.442383
8907.256836
8677.517578
8838.764648
8638.402344
8548.954102
8659.238281
8668.594727
8342.152344
8740.559570
8449.559570
8623.537109
8763.740234
8780.614258
8875.345703
8440.599609
8759.546875
8749.849609
8606.265625
8574.572266
9082.670898
8795.674805
8780.094727
9070.898438
8454.248047
8938.980469
9237.368164
8835.368164
8836.291992
8853.280273
8711.047852
8809.291016
8737.587891
8524.298828
8566.449219
8649.990234
8652.724609
8561.995117
8521.741211
8748.519531
8657.691406
8987.566406
8971.996094
8703.186523
8722.272461
8992.617188
8647.214844
8821.615234
8871.016602
8507.951172
8689.306641
8834.179688
8961.569336
8553.131836
8739.166016
8781.263672
8564.781250
8785.631836
8709.318359
8621.180664
8721.224609
8504.374023
8596.510742
8812.904297
8585.239258
8754.792969
8631.184570
8731.625000
8671.421875
8444.724609
8632.619141
8577.047852
9057.735352
8942.710938
8817.052734
8635.255859
8573.424805
8809.906250
8630.582031
8881.735352
8453.069336
8823.277344
8933.492188
8598.219727
8644.978516
8705.426758
8532.604492
8794.062500
8526.938477
8782.336914
8701.197266
8556.505859
8851.688477
8654.762695
8649.980469
8596.261719
8410.204102
8963.162109
8527.811523
8717.100586
9052.833984
8765.379883
8564.514648
8753.597656
8611.079102
8559.305664
8820.223633
8849.024414
8510.956055
8655.438477
8860.303711
8757.294922
8780.976562
8840.578125
8900.843750
8724.476562
8646.159180
8658.402344
8694.219727
8707.750000
8566.558594
8811.733398
8862.409180
8617.371094
8811.694336
8597.000000
8526.933594
8863.092773
8855.216797
8761.881836
8758.772461
8663.073242
8693.940430
8736.677734
8519.119141
8718.803711
8994.823242
8919.056641
8670.314453
8632.196289
8783.917969
8842.951172
8621.066406
8762.537109
8640.838867
8472.399414
8760.644531
8662.393555
8650.270508
8702.250000
8532.098633
8580.349609
8716.217773
8410.840820
8776.931641
8748.695312
8527.372070
8670.485352
8715.548828
8446.333984
8416.857422
8455.814453
8801.588867
8793.766602
8276.991211
8528.107422
8661.713867
8544.862305
8529.541016
8726.265625
8442.164062
8876.623047
8872.754883
8538.461914
8810.750977
8821.950195
8363.852539
8779.935547
8638.708008
9108.599609
8823.925781
8577.636719
8512.996094
8855.726562
8552.355469
8616.889648
8593.429688
8919.487305
8605.750000
8827.901367
8570.685547
8641.666016
8764.331055
8492.553711
8661.951172
8762.012695
8737.330078
8593.184570
8818.815430
8980.841797
9047.549805
8460.729492
8905.899414
8877.855469
8762.495117
9200.409180
8594.945312
8737.170898
8920.573242
8655.277344
8608.866211
8917.125977
8929.979492
8933.708984
8923.934570
8774.267578
8572.686523
8986.520508
8888.041016
8615.979492
8704.709961
8995.348633
8709.907227
8965.958984
8960.665039
8791.420898
8851.375977
8798.478516
8872.752930
8971.421875
8821.770508
8804.791016
8925.955078
8942.952148
8459.972656
8654.917969
8842.110352
8737.582031
8541.708008
8509.370117
8758.373047
8589.415039
8702.562500
8828.133789
8972.743164
8853.748047
8699.531250
8592.123047
9018.499023
8791.270508
8802.669922
8829.800781
8453.042969
8686.252930
8822.998047
8614.071289
8655.565430
8685.881836
8726.641602
8613.127930
8764.553711
8828.680664
8632.909180
8903.904297
8773.674805
8654.996094
8826.576172
8907.989258
8798.384766
8764.946289
8722.516602
8606.495117
8598.291992
8641.696289
8725.942383
8694.101562
8947.380859
8876.373047
8287.316406
8855.540039
8433.927734
8759.699219
8813.430664
8654.886719
8706.052734
8487.333984
8667.289062
8373.196289
8529.277344
8449.411133
8923.497070
8827.380859
8528.826172
8753.760742
8844.074219
8760.163086
8553.440430
8908.154297
9020.000977
8821.503906
8708.321289
8887.844727
8659.973633
8802.008789
8724.881836
8659.407227
8776.654297
8550.772461
8548.787109
8594.008789
8894.250977
8654.620117
8580.861328
8756.356445
8947.397461
8805.104492
8963.502930
8682.287109
8979.868164
8833.851562
8531.941406
8409.011719
8563.627930
8611.833008
8814.422852
8919.281250
8670.847656
8888.123047
8497.833008
8368.958984
8665.508789
8543.495117
8976.497070
8658.198242
8698.945312
8489.944336
8703.997070
8546.786133
8741.144531
8632.803711
8553.807617
8985.901367
8596.812500
8881.486328
8978.784180
8601.483398
8875.606445
8449.761719
8693.353516
8769.307617
8766.845703
8665.439453
8493.000000
8643.357422
8499.842773
8466.507812
8540.603516
8709.988281
8650.690430
8553.429688
9237.549805
8722.504883
8657.547852
8648.708008
8907.105469
8849.530273
8855.260742
8477.234375
8815.067383
8554.577148
8340.067383
8418.303711
8596.902344
8692.381836
8356.200195
8379.738281
8739.369141
8579.058594
8834.714844
8705.891602
8784.216797
8839.405273
8657.627930
8696.756836
8736.839844
8376.716797
8945.584961
8820.829102
8724.134766
8715.985352
8731.935547
8844.275391
8674.892578
8849.649414
8635.518555
8331.511719
8580.690430
8838.535156
8468.390625
8778.241211
8391.200195
8437.997070
8634.009766
8940.583984
8695.481445
8896.405273
8776.145508
8739.456055
8867.834961
8604.992188
8635.359375
8841.067383
8855.202148
8736.560547
8830.259766
8793.483398
8619.273438
8469.723633
8664.647461
8668.625000
9097.587891
8889.749023
8554.500977
8974.953125
8877.046875
8934.349609
8804.601562
8659.941406
8608.297852
8803.129883
8593.097656
8765.306641
8834.631836
8450.739258
8779.997070
8665.017578
8833.959961
8649.814453
8652.253906
8577.732422
8525.408203
8951.356445
8837.252930
8420.676758
8843.831055
8748.168945
8874.405273
8847.037109
8515.857422
8811.765625
8659.266602
8622.962891
9035.245117
8555.410156
8636.908203
8520.920898
8873.155273
8737.708984
8810.136719
8477.643555
8684.214844
8571.813477
8628.831055
8714.565430
8766.652344
8538.736328
8729.568359
9085.685547
8739.841797
8664.878906
8658.627930
8631.849609
8738.307617
8524.961914
8849.562500
8503.685547
8491.247070
8534.121094
8524.129883
8449.735352
8504.269531
8709.172852
8737.018555
8590.916016
8596.391602
8526.274414
8583.669922
8523.216797
8866.482422
8833.256836
8748.260742
8556.723633
8530.408203
8721.922852
8871.555664
8415.758789
8509.181641
8879.641602
8707.483398
8699.859375
8598.349609
8578.884766
8559.932617
8707.361328
8661.689453
8512.732422
8766.876953
8802.915039
8945.275391
8701.438477
8753.894531
8859.860352
8849.948242
8686.200195
8572.934570
8682.043945
8493.404297
8803.463867
8743.301758
8602.986328
8538.834961
8821.846680
8534.233398
8638.625000
8710.844727
8506.817383
8724.285156
8665.229492
8906.497070
8533.681641
8293.732422
8567.375000
8572.587891
8731.103516
8714.132812
9053.903320
8505.597656
8656.249023
8302.166016
8533.058594
8715.155273
8602.297852
8812.904297
8745.749023
8623.319336
8303.995117
8680.687500
8991.612305
8485.670898
8568.953125
8722.264648
9001.320312
8551.946289
8966.301758
8650.170898
8904.291016
8520.166992
8781.324219
8452.285156
8622.884766
8757.947266
8430.193359
8733.307617
```
