## Supplementary material for "Functional connectivity across the human subcortical auditory system using an autoregressive matrix-Gaussian copula graphical model approach with partial correlations": Code: roi-06_mean_ts.txt

```
8533.827148
8519.423828
8519.385742
8706.680664
8593.302734
8563.563477
8501.299805
8618.390625
8469.928711
8796.029297
8745.540039
8617.965820
8467.028320
8442.354492
8447.043945
8500.318359
8492.150391
8356.544922
8411.452148
8457.764648
8497.528320
8700.629883
8379.348633
8611.785156
8533.589844
8565.593750
8405.199219
8427.652344
8663.267578
8649.459961
8504.667969
8552.058594
8433.814453
8807.505859
8595.813477
8677.988281
8565.050781
8472.668945
8520.412109
8299.879883
8628.333984
8574.291016
8461.531250
8615.733398
8619.590820
8503.549805
8506.864258
8460.176758
8288.917969
8498.319336
8375.375000
8298.453125
8448.028320
8497.439453
8422.371094
8627.861328
8256.926758
8182.505859
8318.724609
8420.603516
8589.375977
8434.866211
8340.477539
8400.937500
8514.366211
8469.127930
8555.290039
8301.945312
8323.701172
8402.662109
8517.667969
8529.246094
8351.844727
8422.982422
8394.703125
8385.467773
8262.277344
8821.096680
8444.215820
8490.246094
8696.340820
9051.082031
8725.709961
9232.366211
9035.459961
8977.458984
8567.596680
8661.509766
8937.644531
8795.757812
8622.551758
8420.405273
8459.977539
8597.798828
8643.085938
8444.109375
8917.778320
8483.780273
8693.850586
8735.800781
8661.021484
8510.069336
8820.158203
8702.890625
8696.769531
8822.856445
8703.885742
8863.051758
8794.718750
8786.083984
8568.992188
8702.784180
8998.388672
8695.161133
8753.084961
9110.700195
8987.175781
8397.632812
8711.171875
8584.140625
8817.560547
8825.967773
8691.394531
8914.062500
8771.130859
8690.897461
8693.031250
8987.687500
8778.324219
8662.114258
8768.176758
8749.388672
8930.898438
8731.563477
8895.653320
8676.958008
8685.015625
8631.291016
8833.291992
8968.953125
9090.679688
8911.951172
8781.150391
8762.575195
8904.044922
8540.093750
8876.747070
8967.522461
8677.466797
8729.355469
8855.173828
8763.265625
8791.989258
9156.034180
8895.865234
8796.287109
8780.054688
8525.313477
8777.932617
8645.865234
8887.828125
8728.362305
8593.523438
8682.458984
8635.418945
8676.513672
8817.484375
8668.230469
8657.919922
8644.646484
8493.285156
8688.430664
8643.316406
8941.833984
8639.291992
8576.993164
8816.988281
8690.856445
8742.460938
8763.853516
8544.597656
8811.943359
8662.496094
8563.563477
8835.383789
8839.052734
8603.242188
8791.666016
8708.240234
8449.619141
8984.204102
8757.077148
8665.369141
8338.843750
8869.912109
8538.759766
8878.560547
8812.085938
8863.585938
8548.117188
8632.371094
8368.535156
8773.942383
8516.687500
8743.205078
8735.152344
9120.597656
8799.847656
8752.460938
8736.802734
8796.829102
8623.993164
8743.393555
8702.941406
8654.136719
8550.180664
8678.596680
8733.395508
9052.323242
8796.083008
8672.915039
8527.502930
8737.997070
8691.500000
8663.973633
8776.908203
8696.568359
8654.603516
8783.309570
8786.400391
8507.826172
8623.085938
8724.328125
8604.644531
8729.101562
8823.063477
8769.326172
8648.080078
8860.052734
8471.912109
8707.930664
8399.655273
8559.277344
8468.791016
8923.392578
8469.124023
8472.763672
8615.615234
8649.635742
8544.366211
8397.875977
8722.069336
8547.535156
8618.870117
8664.921875
8610.089844
8757.438477
8448.530273
8802.148438
8569.283203
8506.942383
8658.374023
8801.445312
8382.537109
8867.189453
8670.688477
8847.811523
8641.427734
8558.691406
8525.654297
8676.392578
8602.735352
8587.628906
8638.751953
8386.568359
8555.631836
8464.417969
8761.330078
8437.721680
8542.154297
8788.125000
8809.575195
8753.902344
8448.025391
8653.491211
8502.565430
8831.262695
8755.259766
8499.457031
8783.750000
8453.464844
8493.537109
8897.558594
8464.945312
8628.252930
8703.804688
8541.848633
8443.202148
8977.291992
8806.199219
8568.426758
8732.302734
8488.218750
8649.677734
8588.281250
8525.607422
8564.794922
8659.615234
8688.041016
8476.908203
8800.625000
8558.926758
8524.683594
8791.251953
8520.804688
8701.633789
8698.409180
8865.664062
8577.757812
8655.325195
8735.199219
8574.065430
8758.996094
8827.903320
8822.787109
8664.714844
8714.624023
8746.858398
8634.518555
8852.544922
8638.371094
8526.711914
8748.448242
8551.195312
8706.910156
8885.761719
8704.099609
8570.966797
8691.041016
8518.178711
8557.070312
9025.054688
8519.791992
8571.611328
8754.371094
8941.257812
8660.134766
8823.635742
8669.025391
8620.692383
8693.116211
8592.613281
8566.150391
9004.416992
8565.114258
8287.302734
8032.502441
8286.457031
8382.974609
8464.026367
8574.978516
8854.362305
8711.813477
9063.760742
8678.371094
8725.442383
8537.510742
8347.994141
8242.314453
8180.583496
8252.590820
8215.682617
8311.077148
8523.398438
8534.167969
8374.332031
8573.874023
8276.374023
8634.845703
8506.936523
8448.278320
8501.909180
8690.925781
8585.507812
8932.177734
8728.135742
8649.371094
8770.105469
8732.232422
8804.403320
8549.744141
8772.791016
8736.857422
8669.796875
8757.676758
8748.558594
8742.280273
8600.339844
8582.617188
8669.500000
8784.442383
8904.440430
8476.730469
8478.101562
8661.356445
8769.375000
8622.274414
8832.493164
8710.521484
8759.988281
8864.908203
8655.221680
8583.271484
8593.945312
8589.836914
8484.025391
8769.034180
8520.787109
8701.021484
8662.133789
8478.243164
8591.638672
8910.544922
8391.880859
8839.926758
8411.597656
8697.917969
8504.851562
8949.903320
8790.184570
8713.757812
8840.334961
8663.276367
8642.703125
8541.665039
8671.230469
8549.029297
8545.470703
8603.354492
8671.244141
8812.274414
8809.841797
8656.563477
8623.004883
8631.045898
8621.641602
8613.224609
8417.774414
8474.557617
8307.875977
8601.544922
8838.609375
8646.717773
8784.218750
8545.670898
8560.297852
8684.244141
8726.965820
8575.474609
8512.658203
8453.310547
8607.258789
8632.872070
8700.058594
8905.487305
8615.496094
8731.498047
8536.588867
8699.834961
8541.018555
8785.650391
8538.893555
8444.355469
8782.197266
8794.221680
8471.974609
8482.709961
8489.809570
8702.062500
8585.933594
8679.342773
8475.113281
8652.533203
8553.337891
8743.101562
8376.016602
8616.617188
8586.758789
8566.054688
8720.680664
8490.567383
8437.950195
8558.266602
8444.550781
8332.882812
8789.738281
8702.414062
8502.327148
8483.595703
8385.881836
8498.509766
8535.566406
8288.722656
8350.519531
8547.001953
8333.927734
8528.240234
8538.273438
8501.428711
8652.802734
8745.093750
8466.404297
8750.459961
8700.030273
8776.790039
8674.268555
8645.123047
8169.033203
8613.313477
8588.345703
8698.338867
8402.117188
8405.940430
8556.520508
8552.216797
8640.585938
8732.875000
8616.406250
8444.127930
8667.437500
8636.381836
8466.338867
8776.460938
8677.999023
8822.314453
8825.107422
8821.289062
8902.282227
8945.336914
8693.613281
8518.165039
8579.933594
8500.791992
8619.432617
8411.633789
8277.992188
8635.984375
8449.378906
8343.077148
8422.851562
8481.732422
8448.210938
8913.025391
8384.051758
8482.325195
8697.022461
8424.437500
8782.812500
8444.540039
8539.421875
8398.026367
8327.170898
8404.556641
8166.189941
8744.791016
8468.078125
8511.193359
8343.827148
8418.206055
8455.643555
8529.808594
8406.214844
8282.423828
8716.341797
8465.398438
8662.388672
8411.837891
8305.698242
8258.034180
8391.116211
8684.915039
8398.326172
8802.322266
8528.683594
8775.251953
8537.590820
8697.237305
8557.182617
8663.191406
8468.774414
8455.734375
8671.939453
8550.936523
8414.128906
8755.850586
8557.074219
8610.839844
8446.601562
8573.579102
8577.121094
8232.348633
8475.058594
8498.581055
8606.986328
8723.991211
8570.870117
8459.772461
8611.576172
8799.651367
8437.303711
8411.116211
8345.928711
8513.983398
8540.480469
8370.697266
8183.922363
8516.895508
8414.222656
8642.601562
8322.901367
8453.806641
8451.609375
8372.267578
8668.897461
8439.413086
8677.174805
8456.669922
8448.688477
8381.629883
8597.993164
8700.656250
8646.017578
8324.574219
8657.176758
8151.261230
8719.795898
8711.560547
8421.365234
8600.296875
8478.284180
8559.826172
8370.816406
8643.841797
8349.609375
8379.519531
8409.416992
8716.507812
8636.225586
8703.633789
8164.227539
8631.023438
8535.949219
8413.259766
8529.586914
8697.551758
8587.616211
8523.729492
8496.667969
8510.911133
8659.753906
8522.920898
8575.255859
8388.216797
8598.627930
8501.998047
8627.911133
8507.751953
8481.094727
8525.517578
8957.496094
8740.177734
8607.875000
8671.875000
8614.725586
8589.686523
8464.553711
8343.250977
8199.583984
8551.067383
8303.569336
8433.618164
8748.492188
8336.390625
8280.207031
8675.580078
8301.294922
8453.318359
8457.243164
8625.631836
8447.726562
8257.232422
8448.382812
8249.127930
8588.149414
8417.065430
8264.537109
8482.666016
8578.986328
8599.781250
8415.357422
8464.646484
8524.004883
8538.108398
8502.482422
8627.740234
8427.833008
8832.791016
8505.212891
8526.824219
8722.731445
8431.786133
8252.158203
8502.780273
8348.764648
8724.750000
8535.602539
8404.070312
8494.643555
8360.920898
8509.432617
8449.977539
8588.839844
8372.781250
8551.095703
8383.514648
8704.786133
8688.055664
8661.233398
8416.585938
8669.220703
8568.750977
8411.394531
8501.682617
8470.976562
8384.752930
8462.672852
8584.819336
8388.026367
8464.514648
8678.664062
8516.667969
8533.043945
8651.648438
8559.683594
8332.758789
8536.062500
8398.333008
8677.066406
8606.716797
8323.573242
8481.606445
8524.050781
8545.571289
8331.635742
8637.821289
8223.523438
8606.960938
8531.920898
8729.704102
8447.204102
8484.864258
8538.355469
8612.434570
8237.945312
8499.141602
8330.601562
8673.708984
8618.605469
8514.710938
8458.353516
8408.737305
8359.634766
8192.954102
8506.698242
8356.406250
8577.711914
8435.416016
8543.386719
8619.873047
8633.763672
8737.430664
8618.759766
8348.395508
8668.212891
8391.132812
8307.414062
8177.397461
8709.037109
8706.873047
8424.584961
8547.548828
8697.837891
8520.023438
8535.326172
8548.897461
8782.335938
8624.074219
8296.293945
8649.577148
8513.555664
8417.693359
8551.760742
8457.406250
8382.006836
8499.088867
8386.251953
8511.936523
8350.483398
8490.676758
8536.461914
8288.788086
8598.307617
8607.343750
8470.999023
8328.707031
8599.681641
8507.061523
8487.047852
8290.516602
8410.031250
8400.182617
8815.289062
8384.845703
8688.763672
8497.865234
8092.773926
8606.822266
8426.973633
8738.708008
8582.605469
8475.617188
8716.808594
8456.078125
8361.604492
8461.946289
8565.567383
8551.046875
8510.378906
8360.750977
8516.732422
8260.991211
8383.048828
8474.458984
8685.198242
8393.045898
8237.733398
8421.370117
8449.876953
8429.724609
8642.112305
8380.111328
8366.761719
8333.217773
8627.063477
8408.068359
8530.257812
8641.907227
8423.902344
8648.670898
8525.210938
8526.015625
8343.545898
8490.673828
8371.549805
8508.925781
8512.687500
8245.732422
8343.641602
8406.585938
8523.629883
8529.786133
8556.408203
8696.108398
8546.496094
8701.943359
8440.215820
8560.686523
8269.025391
8659.810547
8382.877930
8548.353516
8412.843750
8623.908203
8462.605469
8341.917969
8316.646484
8583.939453
8711.724609
8264.949219
8566.378906
8685.171875
8480.923828
8690.275391
8711.070312
8523.040039
8613.500000
8649.103516
8474.826172
8472.880859
8609.535156
```
