## Supplementary material for "Functional connectivity across the human subcortical auditory system using an autoregressive matrix-Gaussian copula graphical model approach with partial correlations": Code: roi-07_mean_ts.txt

```
9840.074219
9761.312500
9690.708984
9865.173828
10088.553711
9865.545898
9818.756836
9891.149414
9915.964844
9751.961914
9664.452148
9859.342773
9648.694336
9612.083008
9690.203125
9748.863281
9685.653320
9706.742188
9685.707031
9707.744141
9881.921875
9887.018555
9596.876953
9694.822266
9852.649414
9839.416992
9635.329102
9860.766602
9682.875000
9870.116211
9729.926758
9660.467773
9606.378906
9580.887695
9794.761719
9698.503906
9506.262695
9817.969727
9768.992188
9540.553711
9826.034180
9566.407227
9779.701172
9511.892578
9757.645508
9650.094727
9695.316406
9589.040039
9507.461914
9668.933594
9711.065430
9395.652344
9829.371094
9606.895508
9490.917969
9597.199219
9827.675781
9573.836914
9770.999023
9879.128906
9496.672852
9730.363281
9719.238281
9726.652344
9553.431641
9834.603516
9609.988281
9791.308594
9660.485352
9760.128906
9784.299805
9668.978516
9770.306641
9737.024414
9570.367188
9509.156250
9841.693359
9883.368164
9170.634766
9691.083984
10066.133789
10127.928711
9690.365234
9988.634766
9786.944336
9566.577148
9502.607422
9478.091797
9403.798828
9610.355469
9604.087891
9298.291992
9638.128906
9616.175781
9488.612305
9685.349609
9655.975586
9513.778320
9813.167969
9782.339844
9775.116211
9680.587891
9602.019531
9625.392578
9746.537109
9837.959961
9540.640625
9829.008789
9805.071289
9615.983398
9646.837891
9732.579102
9669.694336
9629.636719
9790.090820
9761.243164
9665.232422
9489.544922
9653.778320
9536.238281
9659.483398
9648.579102
9577.388672
9674.153320
9638.520508
9522.052734
9599.341797
9690.883789
9546.479492
9671.368164
9549.651367
9479.808594
9449.641602
9711.841797
9770.646484
9681.065430
9652.300781
9747.050781
9509.079102
9544.145508
9571.771484
9796.406250
9648.754883
9721.769531
9628.211914
9762.000977
9712.272461
9847.090820
9750.704102
9752.227539
9701.195312
9740.612305
9885.509766
9794.802734
9916.027344
9773.502930
9705.225586
9795.042969
9756.105469
9583.125977
9682.835938
9788.425781
9607.833008
9675.569336
9648.388672
9465.074219
9569.830078
9590.128906
9549.224609
9594.429688
9640.655273
9720.113281
9638.558594
9600.707031
9710.376953
9611.650391
9782.071289
9441.424805
9552.359375
9715.401367
9661.764648
9537.137695
9724.027344
9491.581055
9715.752930
9731.491211
9871.120117
9553.636719
9816.475586
9620.961914
9710.276367
9595.300781
9655.758789
9702.673828
9822.426758
9663.245117
9856.510742
9677.750977
9689.133789
9667.861328
9758.960938
9486.823242
9807.075195
9510.644531
9745.476562
9522.093750
9883.329102
9312.593750
9453.106445
9669.263672
9543.206055
9600.152344
9710.554688
9600.313477
9538.957031
9617.307617
9700.339844
9652.398438
9475.650391
9466.202148
9829.818359
9645.853516
9643.092773
9973.230469
9422.197266
9870.083008
9557.154297
9605.636719
9605.201172
9583.003906
9814.582031
9540.875000
9583.962891
9764.472656
9753.687500
9859.543945
9696.475586
9725.228516
9762.911133
9607.959961
9747.917969
9572.231445
9519.867188
9728.594727
9733.194336
9457.411133
9749.451172
9666.032227
9624.788086
9549.997070
9831.354492
9744.932617
9487.086914
9763.017578
9584.594727
9881.056641
9555.071289
9912.556641
9795.996094
9548.753906
9723.421875
9585.710938
9733.461914
9603.770508
9737.321289
9427.790039
9648.569336
9530.274414
9703.891602
9497.327148
9634.239258
9444.245117
9618.680664
9783.160156
9547.205078
9536.512695
9560.598633
9700.678711
9528.435547
9613.023438
9537.665039
9604.190430
9683.092773
9741.451172
9730.732422
9777.461914
9804.435547
9748.667969
9757.433594
9650.422852
9674.027344
9730.779297
9635.105469
9534.577148
9588.329102
9626.480469
9683.514648
9825.730469
9904.202148
9498.480469
9529.785156
9638.343750
9577.236328
9508.979492
9560.463867
9619.242188
9667.281250
9636.692383
9722.286133
9667.002930
9846.319336
9533.601562
9815.561523
9522.056641
9518.928711
9685.663086
9655.839844
9847.125977
9530.269531
9482.188477
9544.202148
9556.433594
9748.403320
9742.291016
9555.738281
9898.266602
9617.086914
9662.611328
9467.335938
9506.756836
9492.467773
9713.575195
9851.461914
9624.297852
9694.313477
9715.449219
9531.894531
9816.141602
9669.759766
9533.793945
9747.610352
9719.375977
9622.800781
9538.982422
9713.077148
9689.305664
9622.777344
9634.812500
9446.315430
9673.321289
9608.022461
9408.583008
9690.589844
9692.370117
9509.368164
9571.090820
9469.120117
9184.637695
9497.779297
9552.094727
9864.484375
9703.624023
9837.107422
9855.822266
9736.976562
9551.029297
9623.696289
9300.099609
9558.250977
9390.251953
9450.697266
9720.749023
9550.416016
9526.080078
9685.916992
9506.312500
9562.993164
9758.196289
9555.792969
9717.333008
9850.467773
9586.139648
9779.416992
9479.795898
9788.222656
9801.285156
9741.000977
9840.764648
9738.167969
9645.391602
9792.416016
9875.324219
9593.052734
9934.287109
9846.752930
9729.941406
9663.390625
9959.683594
9838.210938
9820.682617
9698.503906
9630.972656
9665.190430
9594.286133
9724.324219
9651.601562
9845.204102
9683.227539
9721.365234
9598.422852
9556.162109
9439.314453
9801.814453
9879.344727
9440.571289
9629.123047
9809.328125
9652.764648
9656.017578
9630.191406
9674.980469
9712.285156
9607.291016
9525.926758
9556.552734
9683.937500
9597.574219
9675.153320
9623.770508
9574.334961
9465.923828
9601.550781
9621.077148
9699.305664
9792.157227
9405.782227
9500.060547
9538.749023
9557.300781
9673.081055
9788.089844
9749.645508
9515.030273
9953.564453
9564.666992
9439.764648
9581.645508
9619.960938
9428.911133
9609.609375
9650.230469
9644.696289
9765.259766
9584.899414
9587.651367
9708.375977
9701.413086
9553.284180
9652.410156
9875.735352
10020.538086
9450.959961
9559.917969
9527.910156
9728.163086
9581.785156
9573.018555
9656.074219
9692.491211
9532.123047
9747.463867
9728.124023
9699.273438
9662.141602
9572.014648
9584.686523
9674.688477
9480.967773
9633.901367
9536.920898
9722.125000
9478.885742
9751.344727
9950.472656
9718.209961
9606.422852
9929.384766
9695.792969
9848.155273
9752.312500
9596.900391
9573.011719
9759.051758
9562.625977
9719.972656
9674.007812
9710.258789
9521.844727
9656.463867
9616.852539
9566.178711
9757.963867
9674.430664
9776.229492
9581.361328
9491.830078
9585.803711
9700.639648
9666.626953
9685.589844
9596.369141
9724.813477
9590.706055
9362.993164
9710.640625
9781.058594
9755.759766
9549.610352
9750.675781
9617.504883
9763.167969
9389.399414
9674.919922
9746.474609
9664.416992
9395.438477
9752.581055
9808.172852
9926.756836
9568.649414
9579.828125
9676.597656
9708.777344
9463.706055
9754.787109
9599.405273
9847.131836
9980.653320
9990.640625
9893.312500
9849.273438
9641.494141
9881.282227
9778.701172
9650.163086
9603.699219
9817.524414
9503.925781
9851.285156
9729.802734
9593.795898
9806.940430
9680.724609
9713.764648
9688.569336
9814.449219
9626.696289
9634.891602
9796.422852
9726.591797
9645.906250
9797.891602
9781.980469
9580.227539
9805.619141
9566.416016
9729.348633
9740.506836
9424.025391
9650.108398
9730.793945
9582.774414
9859.334961
9800.359375
9557.912109
9783.402344
9633.066406
9673.916016
9726.949219
9732.247070
9675.975586
9712.248047
9835.001953
9568.831055
9859.428711
9725.113281
9798.375977
9733.791016
9548.421875
9678.645508
9704.356445
9758.742188
9481.792969
9657.102539
9764.750977
9562.208008
9521.962891
9447.165039
9906.101562
9776.710938
9525.306641
9762.199219
9773.236328
9580.069336
9728.524414
9731.118164
9671.288086
9700.103516
9650.562500
9537.600586
9818.136719
9765.720703
9778.272461
9522.290039
9620.871094
9796.136719
9549.836914
9640.430664
9871.844727
9678.967773
9466.627930
9759.300781
9569.941406
9645.800781
9664.197266
9817.508789
9680.588867
9817.375000
9694.590820
9761.781250
9591.805664
9854.394531
9534.631836
9678.967773
9763.795898
9797.324219
9720.416992
9547.853516
9791.001953
9660.244141
9380.470703
9737.558594
9716.488281
9674.482422
9607.102539
9529.875977
9527.865234
9705.484375
9600.894531
9937.167969
9685.528320
9631.649414
9564.112305
9564.970703
9457.699219
9756.125977
9695.356445
9617.321289
9676.047852
9941.608398
9585.253906
9416.946289
9757.765625
9599.750000
9673.071289
9485.655273
9711.740234
9514.363281
9820.335938
9843.235352
9931.812500
9687.983398
9807.468750
9755.048828
9502.881836
9747.495117
9403.625977
9766.309570
9605.339844
9394.954102
9529.547852
9706.089844
9732.905273
9656.644531
9646.169922
9544.157227
9751.732422
9498.635742
9554.802734
9623.819336
9606.085938
9447.380859
9722.030273
9667.163086
9534.150391
9766.519531
9730.627930
9726.192383
9798.029297
9691.524414
9741.852539
9561.730469
9793.362305
9604.577148
9582.951172
9704.604492
9770.264648
9598.402344
9787.799805
9752.666992
9584.600586
9485.846680
9661.070312
9601.610352
9476.366211
9759.949219
9713.695312
9575.381836
9780.525391
9634.432617
9638.953125
9532.730469
9567.969727
9629.553711
9820.795898
9621.936523
9818.383789
9505.771484
9565.023438
9584.878906
9746.336914
9762.772461
9491.714844
9860.031250
9808.391602
9676.052734
9670.790039
9734.731445
9707.400391
9737.778320
9719.900391
9675.371094
9706.628906
9591.646484
9692.782227
9620.021484
9600.500977
9600.454102
9705.441406
9733.405273
9603.774414
9569.954102
9533.938477
9507.444336
9566.903320
9658.899414
9916.128906
9741.903320
9853.871094
9573.366211
9686.513672
9622.337891
9534.103516
9732.461914
9759.239258
9624.680664
9735.340820
9679.522461
9638.428711
9612.045898
9839.680664
9501.875000
9505.106445
9765.908203
9480.526367
9682.975586
9603.933594
9678.159180
9643.451172
9672.946289
9652.994141
9776.245117
9636.616211
9582.676758
9655.770508
9609.371094
9410.108398
9592.453125
9691.170898
9564.110352
9918.649414
9618.606445
9894.791992
9729.706055
9731.018555
9671.087891
9698.487305
9762.878906
9717.697266
9587.405273
9714.585938
9675.178711
9662.770508
9649.875977
9752.026367
9633.720703
9674.018555
9572.319336
9751.067383
9664.522461
9467.639648
9571.995117
9654.188477
9239.035156
9709.168945
9584.974609
9641.428711
9597.925781
9803.504883
9542.056641
9714.488281
9643.268555
9643.131836
9596.194336
9684.474609
9473.083984
9442.730469
9613.865234
9676.678711
9416.926758
9843.012695
9762.705078
9721.511719
9475.616211
9600.750977
9691.655273
9607.800781
9665.205078
9719.241211
9517.729492
9694.840820
9673.188477
9587.709961
9706.460938
9554.151367
9557.411133
9796.600586
9568.185547
9591.625977
9717.574219
9701.488281
9751.991211
9693.993164
9527.392578
9511.335938
9872.226562
9511.399414
9663.643555
9786.524414
9656.863281
9642.825195
9569.128906
9632.288086
9767.059570
9739.443359
9795.638672
9563.647461
9490.551758
9747.168945
9703.334961
9567.675781
9483.347656
9655.077148
9782.791016
9612.090820
9567.284180
9373.954102
9803.726562
9737.583984
9613.959961
9790.136719
9749.209961
9444.328125
9767.800781
9689.244141
9730.741211
9529.146484
9812.999023
9503.872070
9815.305664
9766.290039
9558.954102
9636.335938
9724.152344
9700.991211
9731.571289
9657.016602
9765.612305
9601.277344
9735.343750
```
