## Supplementary material for "Functional connectivity across the human subcortical auditory system using an autoregressive matrix-Gaussian copula graphical model approach with partial correlations": Code: roi-08_mean_ts.txt

```
10966.251953
10837.730469
11053.712891
10948.652344
10767.866211
10940.172852
10998.043945
10727.699219
11085.261719
10807.355469
10878.916016
10940.705078
11007.081055
10771.272461
10944.774414
11011.897461
10958.157227
10925.806641
10938.235352
10895.639648
10813.639648
10959.110352
10922.512695
10796.147461
10822.368164
10845.386719
10851.405273
10882.974609
11090.508789
10933.150391
10870.376953
11146.673828
10772.824219
10894.064453
11109.160156
10770.840820
10762.683594
10917.256836
10786.669922
10814.852539
11096.981445
10891.768555
10685.136719
10933.779297
10972.979492
10808.732422
11143.130859
10956.875977
10845.119141
11012.699219
11069.115234
10834.519531
10921.717773
11064.531250
10881.760742
10992.783203
11070.070312
10966.939453
10943.862305
11022.670898
11031.474609
10807.000977
11042.849609
11043.446289
10939.091797
10991.308594
10939.402344
11051.813477
10929.917969
11154.128906
11173.077148
10846.868164
11000.837891
11143.657227
11026.741211
10678.924805
11269.333984
10879.114258
10421.864258
10805.699219
10564.861328
10271.726562
10178.869141
11021.190430
10770.116211
10896.159180
10631.105469
10575.298828
10729.766602
10622.163086
10741.514648
10681.946289
10673.301758
10644.611328
10689.850586
10788.240234
10952.736328
10681.412109
10745.693359
10829.693359
10851.410156
10810.843750
10743.961914
10747.597656
10792.460938
10815.173828
10804.867188
10915.970703
10743.607422
10850.979492
10887.406250
11044.781250
10877.494141
10933.083008
10837.537109
10995.220703
10880.781250
11016.545898
10875.193359
10775.904297
10975.320312
10799.430664
10873.381836
10835.516602
10774.074219
10894.049805
10866.736328
10906.152344
10894.043945
10862.300781
10833.355469
10920.058594
10939.430664
10961.824219
10966.042969
10901.626953
10880.250000
10849.354492
10920.608398
10946.380859
11052.179688
10882.206055
10886.387695
10897.518555
10662.724609
10772.867188
10958.539062
10850.698242
10803.431641
10889.482422
10784.612305
10899.616211
10612.339844
11228.884766
10610.308594
10802.726562
10963.178711
10818.198242
10859.174805
10640.346680
10875.975586
10758.117188
10729.972656
10828.627930
10833.207031
10952.000000
11000.732422
10926.591797
10970.387695
10975.639648
10821.422852
10942.091797
10873.184570
10814.435547
10879.836914
10894.958984
10934.377930
10909.871094
10778.481445
10828.918945
10957.084961
10843.072266
10735.448242
10836.976562
10844.118164
10957.717773
10862.384766
10843.639648
10761.050781
10634.498047
10845.212891
10748.586914
10744.806641
10911.187500
10910.072266
10746.149414
10824.326172
10705.283203
10838.505859
10788.967773
10782.529297
10686.697266
10976.531250
10627.423828
10850.387695
10730.736328
10785.110352
10747.814453
10825.860352
10715.914062
10788.053711
10731.904297
10849.342773
10688.868164
10929.674805
10789.628906
10722.999023
10802.490234
10859.361328
10672.022461
10751.193359
10721.133789
10738.177734
10469.073242
10675.710938
10707.918945
10714.666016
11007.148438
10789.372070
10815.511719
10747.170898
10824.500977
10924.003906
10842.031250
10769.122070
10710.340820
10934.740234
10828.908203
10665.853516
10566.403320
10895.415039
10736.574219
10776.844727
10762.191406
10909.615234
10723.337891
10706.075195
10778.399414
10843.395508
10739.729492
10872.290039
10797.387695
10826.631836
10693.916992
10674.465820
10673.676758
10994.674805
10690.800781
10986.031250
10679.992188
10783.573242
10872.083008
10771.040039
10835.091797
10845.246094
10638.443359
10760.905273
10736.168945
10720.808594
10695.141602
10817.259766
10730.635742
10782.214844
10839.283203
10710.707031
10775.313477
10815.732422
10903.257812
10796.602539
10691.045898
10758.857422
10838.112305
10753.415039
10653.696289
10774.783203
10704.271484
10862.115234
10711.553711
10720.173828
10800.460938
10942.166016
10810.709961
10900.545898
10786.351562
10900.878906
10845.899414
10806.204102
10780.887695
10754.117188
10726.528320
10702.943359
10866.268555
10652.232422
10757.327148
10827.881836
10790.772461
10941.019531
10638.011719
10637.168945
10836.023438
10790.837891
10614.423828
10747.690430
10768.073242
10750.617188
10751.717773
10825.632812
10828.250977
10734.794922
10884.159180
10689.319336
10763.298828
10966.050781
10758.222656
10660.226562
10916.808594
10799.618164
10816.602539
10819.241211
10992.471680
10828.729492
10725.939453
10866.481445
10788.321289
10826.998047
10944.215820
10713.452148
11017.447266
10973.511719
10971.751953
10714.229492
10924.949219
10859.210938
10814.922852
10797.677734
10915.062500
10604.906250
10704.410156
10772.152344
10859.691406
10725.512695
10819.920898
10638.371094
10874.978516
10738.948242
10704.072266
10676.821289
10490.143555
10680.482422
10767.335938
10549.710938
10549.290039
10711.965820
10799.708984
10776.331055
10485.095703
10598.799805
10631.532227
10587.293945
10503.655273
10464.031250
10404.747070
10455.150391
10716.655273
10489.018555
10632.954102
10538.047852
10622.924805
10603.753906
10623.278320
10655.770508
10716.750977
10779.627930
10857.705078
10867.923828
10784.881836
10698.452148
10923.977539
10739.562500
10866.875977
10919.077148
10910.822266
10727.152344
10788.627930
10876.034180
10895.720703
10742.652344
10848.130859
10685.266602
10814.634766
10712.553711
10920.873047
10808.556641
10848.809570
10795.976562
10753.946289
10908.454102
10817.653320
10795.365234
10857.104492
10801.962891
10825.443359
10759.125000
10755.563477
10751.045898
10883.154297
10848.454102
10798.975586
10827.117188
10797.787109
10914.822266
10747.236328
10834.082031
10818.205078
10852.935547
10779.540039
10760.794922
10660.789062
10770.681641
10766.589844
10792.539062
10823.916992
10867.247070
10870.936523
10847.535156
10808.467773
10780.834961
10760.235352
10782.194336
10705.525391
10702.833008
10827.458984
10930.362305
10856.102539
10679.797852
10811.127930
10728.811523
10832.957031
10710.733398
10842.691406
10780.282227
10758.122070
10668.476562
10785.990234
10709.797852
10832.491211
10661.305664
10841.712891
10699.601562
10787.594727
10568.705078
10473.121094
10624.599609
10594.728516
10944.699219
10764.815430
10913.259766
10708.905273
10989.377930
10641.529297
10883.889648
10816.290039
10760.083008
10664.980469
10958.059570
10721.540039
10826.278320
10764.804688
10743.961914
10761.187500
10836.960938
10674.947266
10904.235352
10886.146484
10858.860352
10914.825195
10885.103516
10613.625000
10826.316406
10623.829102
10919.931641
10837.632812
10761.251953
10787.355469
10801.897461
10751.941406
10944.553711
10634.117188
10750.531250
10778.857422
10839.583984
10701.708008
10790.956055
10661.852539
10895.945312
10659.123047
10841.000977
10730.540039
10874.002930
10837.330078
10839.732422
10811.880859
10874.945312
10908.731445
11051.851562
10749.726562
10805.672852
10822.235352
10817.913086
10782.934570
10989.342773
10624.075195
10801.413086
10759.555664
10810.412109
10787.065430
10870.714844
10789.497070
10862.678711
10899.811523
10714.574219
10868.437500
10826.315430
10731.964844
10961.687500
10071.437500
10193.660156
10138.329102
10680.306641
10722.763672
10686.282227
10798.846680
10796.320312
10768.547852
10702.486328
10760.355469
10878.480469
10717.148438
10714.941406
10800.323242
10810.747070
10839.204102
10680.372070
10740.738281
10867.345703
10740.014648
10663.377930
10826.049805
10600.952148
10740.539062
10773.915039
10788.937500
10862.163086
10774.850586
10810.393555
10726.521484
10768.237305
10742.882812
10581.725586
10846.541016
10643.079102
10775.405273
10782.148438
10664.794922
10841.172852
10843.455078
10552.993164
10807.582031
10863.938477
10790.947266
10849.987305
10891.150391
10976.480469
10775.770508
10798.981445
10736.159180
10956.662109
10742.780273
10663.549805
10891.668945
10829.952148
10828.239258
10925.771484
10744.430664
10721.262695
10706.508789
10799.880859
10739.306641
10655.659180
10826.568359
10680.939453
10807.800781
10696.201172
10741.528320
10799.491211
10649.301758
10821.700195
10663.270508
10747.326172
10620.313477
10790.344727
10670.994141
10716.186523
10665.868164
10758.141602
10606.918945
10668.418945
10573.544922
10834.746094
10689.325195
10591.222656
10814.704102
10844.399414
10823.650391
10683.413086
10755.611328
10792.337891
10842.195312
10785.659180
10805.732422
10702.663086
10796.289062
10700.844727
10638.775391
10503.655273
10754.678711
10640.193359
10677.545898
10674.106445
10660.730469
10858.051758
10771.335938
10731.898438
10657.064453
10851.358398
10778.229492
10830.813477
10883.777344
10858.996094
10729.108398
10845.791992
10822.415039
10875.127930
10856.164062
10683.998047
10858.667969
10734.028320
10913.875977
10701.925781
10984.655273
10825.389648
10856.283203
10660.064453
10713.304688
10872.210938
10898.575195
10771.899414
10738.470703
10855.153320
11015.675781
10715.398438
10848.005859
10673.068359
10901.010742
10730.079102
10640.269531
10739.382812
10614.518555
10740.482422
10745.679688
10612.032227
10706.042969
10784.727539
10788.701172
10769.590820
10727.095703
10924.191406
10799.914062
10658.608398
10834.179688
10748.095703
10745.880859
10828.793945
10827.521484
10568.706055
10848.321289
10799.771484
10782.166016
10725.346680
10695.327148
10973.691406
10690.309570
10892.075195
10836.428711
10897.878906
10709.371094
10800.792969
10625.503906
10755.416992
10849.329102
10636.160156
10550.583008
10736.941406
10742.298828
10778.408203
10824.029297
10866.142578
10784.688477
10841.933594
10723.821289
10789.028320
10686.500000
10862.166992
10688.345703
10733.819336
10853.952148
10585.801758
10900.031250
10753.659180
10819.950195
10830.150391
10740.542969
10853.976562
10912.907227
10788.573242
10917.226562
10844.113281
10855.028320
10795.865234
10807.611328
10727.072266
10775.009766
10830.797852
10914.855469
10575.837891
10800.850586
10632.904297
10779.186523
10858.720703
10764.619141
10796.618164
10735.508789
10832.864258
10795.242188
10859.236328
10662.874023
10639.704102
10239.584961
10960.771484
10738.204102
10744.148438
10703.725586
10725.334961
10718.760742
10626.412109
10554.032227
10642.697266
10742.805664
10696.116211
10814.819336
10725.616211
10919.261719
10706.221680
10727.287109
10613.855469
10744.767578
10621.304688
10715.809570
10735.903320
10613.871094
10851.117188
10720.166016
10773.647461
10869.053711
10797.103516
10693.875000
10636.293945
10872.163086
10765.811523
10698.948242
10710.144531
10661.818359
10779.720703
10711.708008
10778.517578
10768.697266
10752.759766
10766.505859
10840.153320
10844.916992
10757.904297
10788.416992
10754.690430
10644.100586
10821.857422
10780.753906
10801.278320
10766.673828
10829.300781
10720.279297
10757.340820
10694.548828
10600.975586
10824.205078
10780.860352
10685.935547
10781.647461
10805.291992
10796.851562
10772.933594
10812.174805
10828.080078
10797.851562
10880.689453
10682.132812
10993.087891
10835.279297
10785.456055
10771.215820
10743.439453
10751.493164
10811.117188
10792.205078
10685.007812
10825.314453
10774.797852
10765.250977
10841.548828
10693.435547
10918.428711
10723.135742
10890.225586
10576.547852
10776.510742
10665.827148
10615.196289
10654.104492
10742.267578
10599.354492
10608.331055
10521.572266
10624.731445
10716.496094
10848.166016
10793.928711
10791.550781
10754.842773
10705.756836
10743.666992
10705.930664
10778.468750
10626.826172
10816.954102
10608.465820
10760.050781
10658.783203
10811.718750
10613.076172
10807.050781
10766.897461
10747.000000
10721.727539
10906.926758
10630.733398
10794.009766
10693.853516
10836.757812
10705.564453
10789.634766
10848.210938
10824.666992
10834.176758
10768.606445
10748.816406
10891.001953
10835.154297
11043.400391
10851.591797
10789.299805
10812.145508
10859.514648
10700.362305
10980.582031
10762.503906
10683.474609
10790.253906
10914.738281
10796.741211
10842.655273
10965.876953
```
