## Supplementary material for "Functional connectivity across the human subcortical auditory system using an autoregressive matrix-Gaussian copula graphical model approach with partial correlations": Code: roi-09_mean_ts.txt

```
11891.482422
11723.497070
11864.231445
11701.563477
11632.975586
11644.206055
11676.933594
11568.840820
11572.353516
11687.937500
11835.790039
11647.425781
11865.862305
11735.625977
11853.496094
11762.191406
11566.056641
11705.097656
11802.790039
11643.841797
11726.872070
11856.397461
11698.014648
11695.210938
11916.593750
11675.006836
11910.491211
11800.266602
11739.642578
11678.806641
11726.405273
11677.855469
11697.105469
11788.092773
11709.149414
11655.176758
11753.329102
11776.528320
11598.895508
11737.865234
11757.856445
11867.454102
11625.701172
11679.108398
11780.158203
11816.263672
11925.926758
11790.586914
11735.235352
11771.436523
11737.778320
11726.288086
11770.875000
11930.336914
11656.438477
11732.127930
11671.727539
11680.006836
11796.434570
11804.236328
11827.476562
11646.283203
11860.460938
11678.958984
11611.196289
11840.952148
11834.524414
11807.081055
11881.406250
11751.751953
11890.519531
11740.816406
11842.250000
11751.329102
11550.772461
11597.655273
11408.059570
11854.565430
11194.435547
11707.586914
11630.594727
11155.941406
11067.146484
11808.460938
11511.865234
11544.330078
11570.704102
11257.181641
11266.199219
11252.258789
11107.523438
11379.814453
11227.316406
11287.615234
11542.835938
11341.940430
11316.074219
11461.160156
11404.077148
11424.196289
11464.927734
11550.573242
11377.423828
11416.244141
11533.915039
11501.719727
11486.291992
11453.422852
11470.727539
11391.452148
11505.297852
11271.664062
11388.693359
11647.605469
11392.152344
11515.657227
11488.264648
11480.729492
11478.851562
11479.635742
11425.342773
11205.152344
11414.158203
11385.340820
11444.146484
11285.115234
11460.678711
11294.863281
11538.654297
11407.530273
11410.701172
11531.523438
11359.591797
11458.357422
11479.657227
11423.702148
11395.446289
11563.647461
11369.459961
11380.813477
11457.711914
11430.679688
11454.292969
11346.172852
11379.017578
11481.138672
11596.899414
11439.650391
11494.000977
11480.133789
11397.552734
11443.650391
11339.141602
11426.068359
11336.508789
11519.834961
11552.736328
11322.392578
11424.466797
11423.319336
11333.318359
11441.266602
11471.945312
11363.957031
11361.454102
11422.262695
11443.195312
11417.082031
11509.589844
11444.704102
11484.606445
11528.790039
11380.961914
11496.018555
11531.961914
11310.476562
11460.310547
11495.061523
11367.974609
11219.584961
11301.646484
11350.040039
11340.315430
11474.083008
11470.374023
11504.885742
11425.561523
11453.266602
11397.933594
11395.854492
11284.842773
11419.041992
11356.228516
11441.708984
11400.316406
11409.362305
11400.469727
11349.666016
11407.385742
11362.936523
11324.294922
11501.711914
11433.447266
11321.236328
11333.258789
11254.259766
11401.570312
11430.844727
11362.794922
11394.159180
11370.231445
11443.194336
11194.829102
11452.787109
11318.510742
11539.464844
11389.006836
11321.845703
11243.013672
11433.009766
11351.752930
11359.948242
11341.047852
11386.041992
11505.970703
11539.601562
11612.250000
11405.260742
11336.999023
11453.021484
11240.047852
11329.894531
11422.073242
11505.126953
11316.742188
11400.755859
11440.298828
11276.814453
11288.926758
11421.664062
11225.687500
11321.439453
11483.837891
11327.809570
11303.948242
11477.300781
11341.352539
11316.743164
11354.637695
11450.108398
11245.906250
11318.208984
11370.305664
11353.559570
11382.238281
11443.282227
11409.967773
11367.027344
11369.479492
11386.099609
11378.263672
11365.510742
11426.475586
11308.896484
11314.952148
11302.582031
11370.666016
11243.380859
11281.292969
11374.538086
11284.750000
11394.159180
11357.893555
11481.458984
11421.727539
11525.597656
11447.785156
11359.114258
11377.065430
11557.096680
11361.534180
11510.914062
11345.584961
11428.499023
11195.027344
11359.300781
11249.581055
11348.840820
11478.001953
11332.641602
11436.639648
11376.201172
11302.070312
11393.465820
11441.894531
11347.606445
11393.278320
11415.885742
11346.228516
11309.147461
11461.814453
11358.958984
11402.752930
11292.654297
11226.065430
11379.341797
11355.356445
11419.059570
11345.089844
11348.748047
11165.644531
11421.533203
11480.566406
11204.987305
11349.906250
11263.707031
11290.175781
11316.971680
11419.406250
11480.726562
11243.960938
11444.948242
11489.523438
11422.791992
11363.162109
11271.573242
11409.908203
11382.424805
11255.938477
11340.200195
11373.048828
11278.675781
11318.218750
11523.665039
11269.616211
11382.731445
11405.448242
11471.666992
11274.898438
11437.021484
11336.972656
11305.271484
11323.625000
11419.720703
11373.805664
11372.180664
11468.417969
11213.655273
11257.205078
11359.239258
11289.021484
11503.764648
11197.115234
11256.267578
11293.410156
11334.909180
11360.847656
11305.947266
11156.600586
11191.490234
11221.062500
11199.206055
11150.619141
11398.465820
11286.967773
11287.798828
11344.771484
10979.123047
11142.812500
10914.976562
11078.190430
10952.185547
11053.336914
11062.163086
11131.202148
11100.292969
11070.416016
11253.392578
11319.165039
11200.535156
11328.945312
11327.176758
11348.099609
11341.028320
11326.583984
11373.356445
11434.864258
11361.541992
11397.194336
11417.288086
11321.952148
11346.014648
11317.733398
11372.630859
11409.419922
11430.593750
11290.743164
11393.113281
11261.670898
11421.969727
11282.277344
11420.244141
11425.902344
11361.100586
11275.805664
11376.314453
11282.511719
11314.971680
11383.312500
11307.604492
11384.082031
11483.365234
11308.799805
11361.702148
11414.178711
11336.554688
11354.667969
11481.312500
11415.210938
11437.343750
11324.121094
11304.081055
11262.610352
11343.556641
11421.144531
11243.720703
11370.503906
11345.878906
11346.221680
11326.387695
11346.534180
11446.311523
11378.944336
11270.023438
11304.842773
11250.351562
11334.269531
11363.553711
11456.631836
11476.664062
11231.384766
11237.862305
11346.259766
11262.610352
11354.805664
11374.454102
11401.869141
11413.795898
11187.731445
11536.138672
11192.306641
11358.382812
11182.943359
11291.886719
11353.227539
11408.136719
11155.839844
11243.037109
11312.377930
11331.667969
11311.001953
11464.391602
11322.611328
11399.386719
11298.814453
11297.936523
11239.867188
11262.993164
11438.497070
11231.266602
11174.396484
11299.041016
11219.516602
11240.466797
11431.087891
11251.092773
11277.773438
11225.830078
11358.029297
11127.075195
11281.032227
11398.282227
11309.698242
11120.134766
11404.919922
11269.979492
11178.683594
11282.144531
11267.670898
11353.320312
11273.940430
11266.694336
11193.582031
11167.315430
11361.288086
11126.999023
11307.950195
11335.208984
11083.722656
11215.564453
11276.416016
11355.422852
11331.574219
11247.825195
11327.164062
11152.958008
11233.768555
11283.145508
11461.167969
11323.260742
11381.819336
11319.653320
11294.742188
11415.211914
11288.125000
11220.625977
11213.617188
11236.803711
11305.486328
11428.321289
11219.506836
11309.093750
11218.300781
11310.566406
11202.135742
11270.505859
11198.482422
11316.748047
11182.562500
11161.337891
11317.657227
11198.316406
11189.881836
11295.230469
11045.875977
11064.403320
11104.173828
10924.235352
11041.550781
10772.802734
11294.632812
11153.500977
11203.083008
11343.378906
11355.528320
11222.839844
11231.603516
11145.704102
11239.748047
11275.351562
11377.608398
11143.002930
11339.622070
11330.791992
11296.956055
11250.024414
11234.757812
11239.327148
11225.376953
11131.897461
11293.852539
11265.863281
11196.157227
11285.719727
11162.868164
11280.262695
11233.670898
11396.459961
11193.208984
11224.835938
11275.103516
11291.141602
11142.982422
11318.320312
11280.958984
11138.150391
11303.461914
11236.909180
11095.433594
11129.562500
11307.271484
11268.159180
11324.009766
11253.327148
11290.507812
11258.249023
11181.264648
11302.639648
11331.195312
11413.816406
11285.503906
11171.470703
11353.824219
11206.035156
11286.927734
11275.435547
11154.071289
11336.396484
11127.584961
11338.719727
11275.625977
11230.823242
11141.287109
11277.190430
11297.542969
11311.498047
11220.711914
11310.664062
11183.347656
11204.816406
11201.275391
11217.718750
11277.373047
11073.115234
11083.801758
11168.909180
11144.100586
11197.230469
11283.710938
11218.164062
11228.060547
11170.375000
11150.239258
11289.128906
11228.683594
11328.040039
11315.990234
11090.208008
11244.405273
11113.521484
11252.419922
11128.912109
11233.930664
11298.407227
11204.013672
10886.164062
11277.249023
11388.907227
11264.795898
11217.474609
11187.231445
11102.349609
11270.820312
11315.906250
11233.510742
11402.840820
11308.962891
11235.722656
11287.428711
11253.925781
11253.200195
11257.400391
11129.978516
11288.212891
11162.387695
11142.605469
11274.187500
11424.593750
11255.767578
11182.761719
11380.994141
11288.033203
11246.244141
11317.243164
11249.694336
11287.958008
11374.625000
11212.916992
11150.325195
11172.444336
11366.493164
11344.165039
11297.208984
11238.502930
11258.858398
11111.172852
11365.224609
11296.666992
11154.659180
11199.051758
11099.041016
11109.378906
11222.237305
11215.406250
11296.309570
11344.637695
11218.273438
11211.687500
11224.544922
11273.423828
10990.749023
11190.150391
11089.574219
11114.197266
11238.865234
11139.716797
11209.156250
11300.541016
11291.687500
11245.735352
11214.968750
11309.610352
11193.334961
11215.487305
11261.003906
11248.752930
11204.066406
11295.520508
11143.800781
11143.207031
11459.041016
11165.180664
11296.221680
11359.243164
11292.187500
11285.971680
11288.736328
11352.500977
11208.676758
11349.400391
11121.024414
11326.263672
11261.232422
11188.907227
11149.667969
11361.827148
11226.511719
11282.883789
11176.982422
11169.833984
11207.133789
11236.593750
11340.906250
11274.688477
11174.908203
11336.428711
11203.197266
11364.227539
11339.112305
11324.982422
11163.279297
11321.900391
11180.680664
11126.102539
11120.728516
11262.172852
11203.593750
11192.377930
11266.156250
11251.918945
11317.874023
11186.293945
11237.424805
11307.845703
11283.582031
11283.035156
11233.400391
11037.460938
11518.892578
11326.591797
11322.773438
11229.361328
11430.485352
11213.470703
11126.749023
11231.389648
11178.805664
11280.304688
11257.600586
11398.815430
11218.019531
11216.241211
11235.789062
11029.075195
11125.352539
11115.885742
11147.454102
11085.653320
11169.630859
11107.488281
11301.394531
11154.779297
11163.240234
11247.569336
11172.110352
11254.819336
11139.876953
11152.306641
11191.049805
11140.272461
11190.770508
11350.642578
11242.315430
11352.216797
11113.797852
11279.430664
11144.189453
11118.625000
11185.861328
11248.655273
11044.422852
11184.387695
11165.201172
11109.398438
11266.909180
11277.418945
11240.126953
11240.874023
11175.970703
11193.198242
11236.270508
11175.665039
11274.656250
11206.309570
11096.711914
11228.033203
11202.320312
11282.648438
11067.466797
11120.634766
11070.061523
11128.733398
11317.291992
11252.660156
11253.923828
11212.715820
11280.369141
11264.460938
11311.767578
11205.905273
11230.564453
11173.728516
11226.144531
11286.423828
11355.533203
11318.833008
11161.303711
11223.191406
11253.583984
11365.719727
11085.377930
11299.290039
11153.743164
11118.837891
11136.816406
11101.979492
11217.010742
11271.089844
11110.965820
11142.283203
11202.212891
11117.778320
11105.115234
11270.841797
11192.857422
11116.875000
11275.563477
11224.853516
11242.196289
11119.949219
11226.428711
11178.596680
11212.308594
11205.147461
11182.676758
11131.673828
11143.458984
11182.883789
11237.539062
11075.735352
11186.115234
11197.314453
11210.382812
11290.580078
11152.478516
11091.291992
11248.531250
11273.610352
11167.818359
11148.006836
11221.884766
11306.480469
11176.355469
11190.077148
11217.646484
11314.496094
11317.386719
11265.376953
11300.217773
11146.215820
11201.751953
11142.957031
11105.074219
11273.772461
11281.887695
11320.696289
11226.054688
11269.408203
11293.241211
11178.741211
```
