## Supplementary material for "Functional connectivity across the human subcortical auditory system using an autoregressive matrix-Gaussian copula graphical model approach with partial correlations": Code: roi-10_mean_ts.txt

```
9599.807617
9635.988281
9463.945312
9421.470703
9359.334961
9506.842773
9446.111328
9729.960938
9195.962891
9519.231445
9768.152344
9526.725586
9426.718750
9602.001953
9540.642578
9443.303711
9561.834961
9617.039062
9548.103516
9675.446289
9459.276367
9511.364258
9590.404297
9463.892578
9324.177734
9503.707031
9576.248047
9535.857422
9400.370117
9610.684570
9419.584961
9432.598633
9705.292969
9389.682617
9385.195312
9660.819336
9320.859375
9222.523438
9483.098633
9517.932617
9353.246094
9361.342773
9484.928711
9343.455078
9328.912109
9580.269531
9349.464844
9205.754883
9522.108398
9429.639648
9366.498047
9568.820312
9432.373047
9389.258789
9647.856445
9673.609375
9327.698242
9551.241211
9599.276367
9608.477539
9463.712891
9577.742188
9556.125977
9449.769531
9716.541992
9576.400391
9691.598633
9448.073242
9625.415039
9449.644531
9406.366211
9494.143555
9516.014648
9380.579102
9585.548828
9511.442383
10383.794922
9919.180664
9854.803711
9802.672852
10003.516602
10685.354492
10413.800781
9660.057617
9816.510742
9659.248047
9590.258789
9207.577148
9399.517578
9345.035156
9483.572266
9489.581055
9652.208984
9530.880859
9579.967773
9476.855469
9760.794922
9733.719727
9590.862305
9634.500977
9533.052734
9661.251953
9584.007812
9523.649414
9623.294922
9677.686523
9527.038086
9578.953125
9587.458008
9449.500000
9640.178711
9665.661133
9556.227539
9568.807617
9532.907227
9660.223633
9475.717773
9437.389648
9436.269531
9444.712891
9570.217773
9523.974609
9374.638672
9411.506836
9404.486328
9723.593750
9342.092773
9421.042969
9502.780273
9658.235352
9380.345703
9446.941406
9588.585938
9437.589844
9414.735352
9422.442383
9469.518555
9339.121094
9353.675781
9710.205078
9532.021484
9465.875000
9536.509766
9431.565430
9501.908203
9699.073242
9825.170898
9576.710938
9571.085938
9687.916016
9567.526367
9555.326172
9460.117188
9392.231445
9494.204102
9592.855469
9708.317383
9552.042969
9413.615234
9669.488281
9442.995117
9480.113281
9592.344727
9556.200195
9589.448242
9527.840820
9457.058594
9528.180664
9357.247070
9310.149414
9578.479492
9517.311523
9579.670898
9528.885742
9662.321289
9518.519531
9482.362305
9613.492188
9621.039062
9529.432617
9524.063477
9488.855469
9604.909180
9657.615234
9537.491211
9631.988281
9535.416016
9432.191406
9553.157227
9429.003906
9431.222656
9553.847656
9543.104492
9562.339844
9494.885742
9618.440430
9351.584961
9502.313477
9586.099609
9623.364258
9585.501953
9506.023438
9389.548828
9438.089844
9404.063477
9552.438477
9459.991211
9355.280273
9425.853516
9366.467773
9509.194336
9588.761719
9442.543945
9620.126953
9401.748047
9561.195312
9500.032227
9588.959961
9558.117188
9435.146484
9440.968750
9475.362305
9451.741211
9800.600586
9732.643555
9591.888672
9450.282227
9510.619141
9397.928711
9362.783203
9537.035156
9519.245117
9509.857422
9459.983398
9501.008789
9321.322266
9380.339844
9534.930664
9441.292969
9648.036133
9519.995117
9420.694336
9500.339844
9370.550781
9562.856445
9621.021484
9366.688477
9584.036133
9601.189453
9553.488281
9399.620117
9446.665039
9414.251953
9703.794922
9490.067383
9709.943359
9727.323242
9559.720703
9426.770508
9624.401367
9505.165039
9506.883789
9486.786133
9541.471680
9396.665039
9641.299805
9485.729492
9517.420898
9542.514648
9447.899414
9513.999023
9526.945312
9456.472656
9634.326172
9471.102539
9749.516602
9560.147461
9503.793945
9549.511719
9686.167969
9578.215820
9499.430664
9483.971680
9575.314453
9591.907227
9550.299805
9476.967773
9669.966797
9473.046875
9426.433594
9499.571289
9467.891602
9527.788086
9410.560547
9571.253906
9553.544922
9475.029297
9466.258789
9505.081055
9458.952148
9399.742188
9333.499023
9449.232422
9522.513672
9557.480469
9494.398438
9478.681641
9432.088867
9680.896484
9473.867188
9504.591797
9523.257812
9470.554688
9589.755859
9613.307617
9489.104492
9548.073242
9717.348633
9605.006836
9460.709961
9528.765625
9502.311523
9566.633789
9579.226562
9575.611328
9240.796875
9348.813477
9584.270508
9424.020508
9589.737305
9687.983398
9449.929688
9605.205078
9596.267578
9424.077148
9429.190430
9480.483398
9465.082031
9542.496094
9586.668945
9415.324219
9409.295898
9557.049805
9277.265625
9376.838867
9494.045898
9396.580078
9549.351562
9567.946289
9447.336914
9420.570312
9406.171875
9519.266602
9378.532227
9204.676758
9495.395508
9710.114258
9985.914062
9954.186523
9880.243164
9755.273438
9626.061523
9210.205078
9314.933594
9341.425781
9258.943359
9317.319336
9137.704102
9135.350586
9138.842773
9425.813477
9383.983398
9372.898438
9370.584961
9382.163086
9483.625977
9438.877930
9438.687500
9424.233398
9582.710938
9662.699219
9463.428711
9559.639648
9645.189453
9712.361328
9420.456055
9705.460938
9596.239258
9384.249023
9636.707031
9365.714844
9323.174805
9451.057617
9521.631836
9452.550781
9609.988281
9533.699219
9578.876953
9632.919922
9827.106445
9469.012695
9406.936523
9604.350586
9521.413086
9522.493164
9578.587891
9571.816406
9424.605469
9684.110352
9491.538086
9544.797852
9579.114258
9444.778320
9575.457031
9520.304688
9514.397461
9477.185547
9524.632812
9296.119141
9381.328125
9538.035156
9498.120117
9453.053711
9561.695312
9401.380859
9432.006836
9586.973633
9414.442383
9542.982422
9590.892578
9727.512695
9612.094727
9549.260742
9486.625000
9524.077148
9508.867188
9503.991211
9497.767578
9330.518555
9587.547852
9497.557617
9542.147461
9642.600586
9400.415039
9508.922852
9469.833008
9556.847656
9578.163086
9590.698242
9593.641602
9562.863281
9329.135742
9568.349609
9440.250977
9405.658203
9585.712891
9624.874023
9352.637695
9481.730469
9342.512695
9786.808594
9893.632812
9556.104492
9595.675781
9615.017578
9659.384766
9503.967773
9542.318359
9544.398438
9558.619141
9241.985352
9312.596680
9465.805664
9447.849609
9432.594727
9341.097656
9585.947266
9423.902344
9412.083008
9424.735352
9373.036133
9307.848633
9489.661133
9504.336914
9482.619141
9329.749023
9321.275391
9514.418945
9465.719727
9442.194336
9446.826172
9401.801758
9492.205078
9430.687500
9309.266602
9361.691406
9288.278320
9386.305664
9346.829102
9265.331055
9441.009766
9566.123047
9468.673828
9421.116211
9475.973633
9732.385742
9418.957031
9684.848633
9512.307617
9442.005859
9437.621094
9305.816406
9342.578125
9259.214844
9244.963867
9425.458008
9312.060547
9356.930664
9364.397461
9301.032227
9366.029297
9420.739258
9361.821289
9329.819336
9449.394531
9369.787109
9358.456055
9314.314453
9302.788086
9402.231445
9387.783203
9445.422852
9267.312500
9503.909180
9129.597656
9702.839844
9770.299805
9847.199219
9540.216797
9344.397461
9876.804688
9826.345703
9662.982422
9413.766602
9402.719727
9405.289062
9396.354492
9555.907227
9474.288086
9486.214844
9651.403320
9394.711914
9439.547852
9382.220703
9336.304688
9479.843750
9412.160156
9499.767578
9491.868164
9329.449219
9560.972656
9579.870117
9265.168945
9437.123047
9338.314453
9533.942383
9513.120117
9354.726562
9358.290039
9464.691406
9461.389648
9444.636719
9511.456055
9395.036133
9549.666992
9425.944336
9418.527344
9347.904297
9522.341797
9330.114258
9289.892578
9350.722656
9445.000977
9521.023438
9401.056641
9464.413086
9351.729492
9473.996094
9339.249023
9575.165039
9524.535156
9529.748047
9460.397461
9533.602539
9319.807617
9376.836914
9343.705078
9381.595703
9439.107422
9520.812500
9466.915039
9498.672852
9484.685547
9497.597656
9571.658203
9455.172852
9465.041992
9515.198242
9418.583008
9413.073242
9528.126953
9518.190430
9473.309570
9382.373047
9400.523438
9345.481445
9504.362305
9340.257812
9440.234375
9418.562500
9393.844727
9356.897461
9257.977539
9519.234375
9496.139648
9467.922852
9469.532227
9641.953125
9493.608398
9439.709961
9438.805664
9256.230469
9463.427734
9593.392578
9781.126953
9279.306641
9524.446289
9520.596680
9507.123047
9573.327148
9381.311523
9476.464844
9285.055664
9525.728516
9498.223633
9402.397461
9428.351562
9398.149414
9397.663086
9414.280273
9229.611328
9464.445312
9496.358398
9468.413086
9488.719727
9348.151367
9494.642578
9539.476562
9464.845703
9402.961914
9602.546875
9485.274414
9469.971680
9405.082031
9532.401367
9444.019531
9464.522461
9603.557617
9904.422852
9698.767578
9587.367188
9393.638672
9540.399414
9516.801758
9418.290039
9297.427734
9227.238281
9305.570312
9334.695312
9316.064453
9457.972656
9288.233398
9503.796875
9310.092773
9413.526367
9465.842773
9344.430664
9387.597656
9384.625000
9436.524414
9427.503906
9431.429688
9380.151367
9478.633789
9287.289062
9449.848633
9368.058594
9461.701172
9463.104492
9231.289062
9261.033203
9402.057617
9476.485352
9404.889648
9396.001953
9482.731445
9563.116211
9456.794922
9397.870117
9398.778320
9415.258789
9360.319336
9338.172852
9416.759766
9376.569336
9490.765625
9429.814453
9502.805664
9354.583984
9466.782227
9348.788086
9248.844727
9351.579102
9308.043945
9317.564453
9358.591797
9510.420898
9314.100586
9418.519531
9152.569336
9259.786133
9509.347656
9608.762695
9459.641602
9342.085938
9545.375977
9345.065430
9456.932617
9445.623047
9463.436523
9552.261719
9424.837891
9479.241211
9318.249023
9340.472656
9319.651367
9331.739258
9248.248047
9551.898438
9530.757812
9426.660156
9334.123047
9430.916992
9453.629883
9386.691406
9431.050781
9612.725586
9510.605469
9472.408203
9470.129883
9576.907227
9430.054688
9509.287109
9516.079102
9275.334961
9679.615234
9549.104492
9558.953125
9486.381836
9577.347656
9471.383789
9397.196289
9454.158203
9490.153320
9420.930664
9378.648438
9378.501953
9456.550781
9577.063477
9424.643555
9631.468750
9379.155273
9414.249023
9475.248047
9445.604492
9460.979492
9687.085938
9316.632812
9501.076172
9426.522461
9661.331055
9711.155273
9625.356445
9631.964844
9456.868164
9357.955078
9400.347656
9368.488281
9355.679688
9383.044922
9443.706055
9397.435547
9593.600586
9250.008789
9353.336914
9498.211914
9314.725586
9401.746094
9297.960938
9243.805664
9386.749023
9226.980469
9348.285156
9370.554688
9278.585938
9269.803711
9268.375977
9293.677734
9525.690430
9446.540039
9459.856445
9476.144531
9472.889648
9451.172852
9446.873047
9431.314453
9366.014648
9376.275391
9243.638672
9477.721680
9483.701172
9454.722656
9288.100586
9369.054688
9357.160156
9396.565430
9361.451172
9429.452148
9279.522461
9464.595703
9342.041992
9214.605469
9249.442383
9298.305664
9290.923828
9364.628906
9264.085938
9494.958984
9447.906250
9407.000977
9321.279297
9555.183594
9446.954102
9343.769531
9551.250977
9388.008789
9504.053711
9458.405273
9328.737305
9374.649414
9485.675781
9478.647461
9496.702148
9227.933594
9440.234375
9478.844727
9388.103516
9384.718750
9322.768555
9327.679688
9501.061523
9512.663086
9431.323242
9514.038086
9586.871094
9300.656250
9349.833008
9430.321289
9197.791992
9522.959961
9569.029297
9603.591797
9402.404297
9501.010742
9410.104492
9360.831055
9455.070312
9491.719727
9475.011719
9515.971680
9318.716797
9411.815430
9176.727539
9359.030273
9404.381836
9436.381836
9278.549805
9235.316406
9352.649414
9363.160156
```
