## Supplementary material for "Functional connectivity across the human subcortical auditory system using an autoregressive matrix-Gaussian copula graphical model approach with partial correlations": Code: roi-11_mean_ts.txt

```
9409.443359
9375.490234
9268.777344
9376.737305
9354.534180
9254.488281
9304.767578
9261.542969
9142.313477
9183.463867
9436.407227
9457.941406
9166.891602
9301.335938
9207.812500
9144.717773
9380.812500
9373.096680
9279.168945
9538.197266
9324.317383
9254.576172
9277.810547
9368.302734
9324.400391
9254.486328
9320.110352
9295.452148
9356.610352
9214.333984
9264.697266
9126.952148
9367.509766
9232.250977
9082.320312
9389.141602
9335.321289
9282.255859
9320.259766
9516.651367
9363.982422
9376.580078
9328.397461
9397.389648
9139.938477
9362.340820
9303.993164
9047.103516
9351.518555
9184.945312
9198.410156
9318.065430
9267.359375
9367.937500
9251.808594
9296.454102
9229.089844
9402.649414
9445.848633
9229.021484
9372.803711
9556.107422
9399.928711
9418.525391
9292.080078
9383.594727
9331.572266
9555.995117
9496.524414
9520.911133
9298.532227
9451.680664
9398.842773
9246.303711
9440.759766
9299.496094
9157.411133
9309.545898
9718.518555
9554.117188
9639.533203
9278.928711
9138.498047
8980.576172
8999.261719
9034.122070
9059.553711
8790.899414
8967.994141
9036.893555
8967.641602
9061.701172
9123.324219
8995.510742
9103.651367
9098.962891
9047.098633
9279.731445
9179.017578
9117.828125
9202.250000
9262.637695
9017.684570
9022.879883
9016.095703
9069.752930
9203.887695
9341.834961
9132.458008
9163.110352
9186.522461
9106.318359
9089.484375
9223.220703
9184.441406
8943.730469
9173.409180
9065.739258
9238.652344
9222.896484
9148.696289
9287.136719
9184.704102
9066.844727
9149.710938
9221.033203
9131.424805
9080.958984
9160.697266
9180.078125
9022.460938
9019.940430
8917.184570
9139.760742
9205.957031
9111.417969
9141.459961
9117.388672
8985.902344
9237.787109
9025.299805
9054.982422
9264.695312
8888.137695
9171.549805
9363.341797
9274.496094
9082.955078
9057.286133
9143.786133
9268.270508
9105.819336
9184.258789
8694.001953
8908.412109
8952.697266
9332.474609
9225.141602
8982.054688
9324.371094
9164.990234
8891.512695
9281.516602
9047.165039
9071.529297
9378.459961
9197.316406
9135.904297
9314.459961
8974.533203
9190.302734
9223.872070
9214.065430
8952.500977
9111.256836
9061.648438
9061.908203
9278.215820
9281.362305
9143.974609
9301.379883
9191.460938
9143.196289
9206.087891
9177.549805
9171.086914
9180.477539
9192.321289
8962.932617
9228.807617
9183.711914
9117.296875
9271.402344
9132.427734
9076.653320
9296.659180
9132.016602
9173.791992
9165.567383
9143.223633
8967.808594
9372.881836
9180.852539
8949.864258
9152.063477
9121.635742
9031.075195
9191.889648
9105.924805
9225.743164
9185.066406
9248.966797
9075.053711
9312.707031
9159.699219
9063.955078
9451.287109
9229.815430
9055.253906
9124.717773
9172.764648
9153.017578
9288.358398
9263.629883
8918.071289
8979.133789
9355.070312
9209.652344
9134.020508
9223.969727
9178.345703
9185.621094
9249.294922
9143.433594
9089.241211
8955.933594
9174.361328
9205.330078
9092.097656
9162.741211
9029.915039
8921.020508
9190.451172
9139.824219
9001.078125
9122.902344
9123.378906
8945.430664
9059.825195
9216.015625
8970.619141
9167.367188
9221.923828
8986.630859
8687.697266
8885.246094
9162.099609
9209.211914
9065.253906
9066.915039
9125.953125
8894.927734
9171.740234
9150.135742
9004.550781
9000.702148
9104.612305
8906.730469
9036.311523
9116.898438
8997.609375
9017.649414
9083.085938
8955.971680
8871.177734
9187.065430
9089.097656
9195.040039
8988.206055
9185.613281
8995.116211
9016.557617
9150.960938
9070.817383
8956.891602
9178.246094
9014.603516
9067.559570
9183.387695
8847.902344
9034.661133
9155.060547
8997.211914
9110.407227
9031.242188
9082.147461
8987.720703
9187.177734
9110.455078
8945.476562
9166.173828
8896.675781
9066.310547
9079.411133
8961.865234
9117.561523
9152.044922
9022.830078
8930.548828
9102.174805
8970.109375
9107.827148
9127.310547
8991.387695
9080.266602
9251.845703
9094.167969
9053.987305
9201.208984
8990.730469
9021.416992
9169.541992
9057.891602
9006.582031
9253.931641
9042.177734
9119.589844
9111.380859
9168.507812
8922.004883
9206.066406
9191.835938
9002.583984
9068.431641
8985.219727
9053.232422
9114.493164
9151.311523
8952.488281
9058.714844
9167.190430
8923.536133
9037.389648
9188.924805
8920.586914
9028.339844
9098.738281
9090.052734
9104.567383
9344.793945
8984.491211
8896.419922
9146.012695
8924.166016
9022.273438
9223.397461
9632.527344
9764.352539
9428.756836
9290.860352
9139.922852
8987.564453
8693.898438
8665.635742
9006.753906
8987.081055
8895.786133
8844.720703
8873.374023
8903.913086
8779.845703
8764.550781
8797.778320
8709.062500
8954.353516
9056.962891
8756.049805
8904.202148
8948.079102
8954.489258
8985.224609
9144.271484
9104.742188
9015.280273
9076.505859
8956.266602
9124.259766
9062.069336
9059.999023
8920.261719
9126.157227
8906.995117
8940.864258
9017.589844
8953.748047
8953.200195
9097.664062
8993.517578
9002.133789
9094.364258
8935.243164
9130.103516
9132.922852
9036.704102
8992.048828
9154.818359
9142.705078
9046.465820
9173.109375
9175.251953
9089.089844
9337.643555
9125.522461
9014.389648
9121.253906
9041.235352
9119.314453
9130.706055
9130.942383
9061.262695
9051.181641
9047.912109
8977.766602
9103.446289
9013.931641
9048.048828
9145.991211
9222.522461
9085.613281
9170.459961
9222.307617
9139.042969
9144.499023
9108.900391
9054.187500
9111.357422
9230.333008
9029.477539
8942.889648
9186.898438
9175.918945
9007.678711
9051.340820
9050.222656
9066.708008
9054.439453
9029.993164
9133.375977
8966.899414
9122.679688
8899.283203
8963.648438
9222.805664
8973.571289
9056.482422
9147.518555
9020.652344
9059.925781
9262.311523
8938.367188
9015.708008
8900.195312
8908.645508
9199.707031
9027.533203
9025.933594
9238.333008
8990.645508
8918.804688
9232.674805
9073.733398
8935.001953
9127.375977
9105.937500
8793.626953
9047.720703
8997.772461
8991.772461
9057.780273
9176.655273
8889.180664
9052.652344
9020.007812
9059.499023
9164.397461
9171.358398
8836.066406
9042.651367
9031.513672
8967.139648
9090.100586
9129.273438
9028.105469
8951.899414
9184.066406
8990.863281
8938.807617
9136.024414
8936.440430
9011.297852
8969.641602
9044.254883
9137.001953
9146.542969
9001.924805
9154.498047
8919.175781
9023.668945
9155.997070
9032.099609
8943.239258
9069.338867
8822.509766
8986.741211
8971.102539
9039.539062
9045.051758
9063.098633
8903.676758
9040.527344
8930.157227
8796.934570
9028.720703
8926.336914
8997.199219
9062.041992
8925.686523
8999.498047
9045.745117
8788.094727
8866.488281
9187.142578
8984.945312
9101.318359
9002.810547
8889.279297
8837.631836
8800.056641
8653.620117
8555.585938
8849.766602
9317.363281
8973.554688
8919.384766
8963.425781
8902.359375
8855.198242
8941.094727
9024.594727
8866.786133
8856.604492
8988.140625
8864.766602
8999.270508
8953.860352
8848.404297
8983.514648
9108.610352
8851.303711
8911.173828
9014.441406
8762.544922
8812.622070
9037.189453
8868.520508
8820.440430
9013.806641
8951.359375
8788.364258
8866.797852
8943.135742
8888.384766
8862.854492
8665.118164
8986.888672
8825.509766
8835.273438
8978.887695
8995.036133
8848.415039
9146.323242
9028.501953
9013.702148
9009.924805
8941.052734
8917.643555
8908.041016
8993.436523
8936.333984
8949.075195
8926.224609
8946.598633
8974.548828
8935.573242
8894.232422
8938.809570
8840.106445
9055.244141
8956.532227
8937.617188
9134.272461
9067.119141
9033.211914
9109.429688
9127.557617
8896.347656
9110.006836
8991.852539
8891.449219
9038.936523
9066.500000
8857.907227
9087.347656
8849.378906
8873.834961
9121.164062
8881.490234
9197.928711
9053.020508
8955.382812
8944.394531
8803.507812
8919.145508
8994.337891
9042.256836
8961.760742
9052.053711
9012.493164
9001.330078
8957.525391
9042.613281
8976.326172
8862.049805
8861.101562
9119.046875
8833.324219
8761.662109
8980.366211
9002.146484
8762.112305
8969.285156
9063.834961
8855.083008
8929.258789
8828.768555
8942.771484
9019.033203
9080.478516
8919.466797
9008.110352
8804.076172
8977.264648
9039.919922
8854.904297
9014.114258
8921.249023
8928.178711
8917.736328
9005.349609
8928.322266
8964.458984
9156.555664
8886.763672
8936.525391
9090.275391
8799.877930
9138.403320
9181.866211
9210.548828
9085.738281
8991.549805
9226.253906
9034.024414
9023.680664
9060.469727
8843.855469
8845.794922
8890.713867
8809.440430
8871.313477
8873.569336
8875.539062
8938.951172
9009.653320
8835.719727
8895.900391
8974.794922
8919.675781
8829.300781
9086.507812
8858.929688
8892.047852
8979.127930
8829.415039
9105.792969
8857.758789
8861.524414
8920.405273
9009.649414
8876.360352
9018.304688
9022.907227
8887.041016
8938.960938
9067.034180
9053.877930
8824.232422
8990.157227
9060.596680
8798.171875
8937.869141
8857.554688
8813.659180
8926.096680
8962.387695
8915.492188
8840.477539
9049.536133
8763.579102
8914.472656
8956.977539
8706.899414
8894.277344
8921.473633
8873.488281
8842.544922
8957.536133
8824.037109
8890.939453
9043.090820
8867.763672
8878.023438
9028.169922
8993.322266
8855.037109
9074.590820
9038.582031
8919.766602
9070.542969
8931.292969
8892.425781
8914.957031
8907.272461
8926.833008
8964.165039
8763.566406
8990.082031
9048.720703
9045.288086
9021.373047
8885.892578
8894.810547
9118.400391
8971.783203
8981.530273
8992.144531
8947.250000
8581.808594
8866.772461
8903.802734
9126.626953
8743.227539
8898.085938
8964.367188
8806.430664
8935.591797
9045.686523
8896.493164
8920.338867
9006.450195
9008.881836
9015.920898
8888.412109
8887.852539
8897.908203
8819.542969
8821.079102
9006.134766
8963.181641
8900.967773
8913.803711
8745.360352
8776.504883
8912.574219
8922.979492
8944.032227
8942.659180
8838.900391
8792.997070
9033.507812
8850.609375
8610.152344
8878.967773
9092.950195
8968.852539
8863.861328
8955.765625
8845.732422
8729.721680
9055.288086
8992.960938
8876.878906
8978.805664
8903.573242
8851.203125
8950.279297
8842.382812
9006.708984
8938.095703
8679.831055
8954.089844
8735.180664
8788.886719
8782.498047
8843.687500
8823.660156
8837.732422
8884.879883
8863.034180
8940.371094
8860.498047
8985.911133
9032.072266
8853.613281
8929.561523
8812.852539
8956.157227
8856.840820
9012.868164
9041.403320
9022.049805
8905.794922
9028.818359
9038.408203
8900.790039
8910.183594
9124.637695
9008.351562
8916.038086
8892.440430
8926.395508
8912.681641
9061.288086
8790.662109
8776.239258
9064.022461
8807.015625
8909.790039
9027.294922
8988.675781
8943.400391
8878.690430
8894.408203
9058.995117
9087.398438
8929.250000
8907.122070
9024.822266
8955.916016
8850.799805
8983.868164
8704.478516
8966.964844
8980.619141
8833.425781
8938.770508
8895.511719
8898.632812
8873.758789
8836.324219
8784.293945
9100.349609
8829.460938
8880.868164
8917.523438
8928.640625
8845.940430
8942.933594
8874.246094
8990.929688
9023.948242
8784.386719
8847.289062
8916.333984
8977.512695
9033.077148
8996.079102
8933.625977
8988.773438
9161.798828
9066.191406
9026.833008
8946.174805
9080.943359
8770.889648
9052.960938
8936.517578
9025.941406
8928.488281
9005.425781
```
