## Supplementary material for "Functional connectivity across the human subcortical auditory system using an autoregressive matrix-Gaussian copula graphical model approach with partial correlations": Code: roi-12_mean_ts.txt

```
11778.612305
11731.883789
11780.726562
11798.920898
11642.211914
11657.054688
11675.804688
11588.140625
11682.452148
11774.731445
11671.614258
11574.749023
11572.897461
11520.792969
11475.301758
11529.617188
11540.541992
11509.236328
11633.454102
11652.438477
11660.433594
11702.015625
11622.266602
11702.970703
11636.979492
11677.604492
11568.928711
11627.960938
11663.579102
11626.784180
11630.913086
11700.897461
11630.598633
11650.675781
11660.742188
11566.583008
11577.506836
11643.979492
11673.846680
11640.403320
11737.872070
11716.105469
11647.759766
11698.049805
11674.009766
11642.604492
11664.900391
11669.195312
11595.327148
11565.898438
11608.296875
11577.189453
11561.500977
11555.287109
11566.441406
11545.776367
11578.298828
11599.865234
11584.638672
11581.538086
11628.999023
11669.795898
11615.416016
11641.018555
11530.376953
11561.674805
11579.399414
11570.872070
11514.942383
11646.791016
11658.828125
11597.488281
11594.147461
11633.498047
11580.360352
11963.517578
12374.740234
12322.327148
11669.460938
11957.945312
11900.305664
11565.613281
11237.083984
11771.525391
11778.798828
11732.731445
11621.004883
11538.468750
11535.879883
11491.601562
11545.448242
11546.026367
11695.692383
11698.158203
11683.419922
11687.835938
11720.265625
11684.437500
11695.025391
11685.240234
11715.900391
11707.817383
11806.321289
11719.484375
11746.666992
11778.908203
11742.691406
11845.450195
11824.386719
11758.787109
11590.456055
11669.961914
11718.613281
11724.141602
11748.595703
11780.609375
11648.403320
11623.616211
11664.355469
11622.982422
11622.253906
11636.198242
11593.993164
11612.993164
11530.611328
11517.035156
11468.672852
11519.971680
11499.414062
11589.994141
11554.385742
11509.881836
11515.015625
11517.465820
11522.484375
11513.071289
11512.717773
11537.906250
11574.737305
11637.386719
11723.778320
11736.500977
11719.662109
11805.551758
11754.437500
11624.003906
11688.945312
11758.920898
11773.069336
11790.647461
11742.208984
11738.451172
11629.141602
11683.906250
11761.819336
11649.344727
11627.670898
11586.372070
11597.867188
11512.137695
11536.545898
11606.533203
11632.314453
11690.095703
11700.521484
11707.904297
11682.005859
11685.078125
11616.227539
11641.915039
11642.290039
11610.191406
11650.906250
11674.455078
11641.898438
11695.128906
11648.372070
11633.631836
11605.638672
11674.458008
11620.872070
11623.419922
11641.324219
11573.779297
11644.739258
11661.945312
11652.700195
11678.674805
11650.116211
11592.478516
11614.613281
11612.359375
11618.177734
11658.539062
11674.942383
11606.734375
11633.437500
11643.125000
11636.122070
11605.353516
11628.932617
11517.675781
11525.705078
11556.858398
11539.263672
11584.332031
11588.540039
11528.206055
11553.199219
11554.446289
11597.241211
11620.686523
11626.774414
11603.029297
11610.403320
11610.385742
11613.856445
11605.089844
11587.164062
11567.808594
11594.911133
11574.155273
11531.379883
11483.228516
11603.633789
11630.562500
11593.373047
11622.617188
11632.263672
11510.206055
11549.822266
11541.302734
11516.228516
11537.636719
11556.125000
11544.651367
11541.067383
11543.237305
11533.080078
11476.493164
11500.265625
11500.895508
11471.475586
11531.429688
11504.929688
11461.798828
11569.827148
11556.340820
11532.086914
11597.669922
11589.791016
11545.279297
11628.623047
11510.188477
11563.880859
11610.161133
11599.175781
11623.994141
11653.574219
11569.653320
11595.320312
11584.000000
11594.228516
11589.217773
11637.775391
11530.272461
11552.884766
11575.666992
11539.944336
11532.970703
11568.837891
11518.498047
11529.930664
11532.183594
11570.023438
11515.080078
11548.600586
11530.428711
11546.314453
11550.269531
11632.639648
11576.532227
11602.966797
11609.942383
11560.698242
11533.753906
11582.649414
11625.041992
11714.123047
11713.833008
11632.678711
11674.332031
11675.886719
11605.630859
11619.963867
11669.817383
11626.366211
11646.278320
11604.630859
11618.811523
11570.451172
11661.277344
11575.950195
11596.500977
11584.527344
11565.207031
11585.790039
11591.937500
11583.568359
11565.038086
11603.535156
11564.416992
11557.345703
11648.611328
11645.768555
11693.139648
11655.875000
11654.468750
11661.069336
11630.078125
11628.282227
11585.166992
11594.413086
11650.750977
11619.041016
11593.300781
11532.551758
11585.999023
11514.281250
11537.721680
11570.230469
11554.059570
11629.514648
11591.529297
11621.619141
11609.625000
11540.832031
11630.550781
11650.273438
11602.439453
11620.430664
11632.496094
11555.652344
11602.859375
11589.567383
11579.182617
11614.165039
11673.946289
11663.096680
11645.749023
11589.552734
11596.288086
11600.218750
11555.981445
11579.872070
11541.385742
11535.760742
11376.966797
11466.410156
11497.463867
11473.669922
11489.541016
11592.398438
11698.773438
11692.669922
11637.170898
11440.807617
11315.391602
11198.250977
11218.202148
11263.041016
11389.320312
11407.407227
11457.333008
11537.343750
11575.833984
11639.661133
11579.220703
11642.945312
11684.649414
11636.937500
11662.990234
11721.650391
11703.986328
11722.173828
11755.736328
11691.891602
11696.146484
11747.470703
11712.585938
11646.006836
11693.206055
11563.955078
11579.808594
11554.521484
11563.484375
11532.594727
11533.847656
11586.245117
11580.242188
11596.243164
11567.366211
11587.750977
11603.422852
11650.330078
11578.330078
11610.583008
11592.200195
11614.688477
11641.268555
11658.892578
11641.431641
11645.234375
11657.771484
11626.326172
11640.599609
11666.325195
11635.147461
11659.269531
11597.508789
11564.287109
11601.041016
11598.791016
11547.834961
11581.032227
11585.430664
11523.369141
11540.137695
11567.401367
11517.756836
11507.829102
11586.608398
11531.327148
11572.383789
11560.335938
11544.961914
11605.401367
11569.381836
11628.985352
11574.612305
11609.629883
11642.698242
11577.075195
11576.404297
11556.397461
11539.547852
11526.317383
11527.132812
11500.580078
11480.999023
11530.245117
11520.976562
11551.431641
11529.566406
11516.043945
11523.652344
11620.186523
11592.785156
11564.316406
11543.307617
11504.585938
11610.204102
11517.578125
11565.857422
11644.398438
11603.491211
11549.945312
11572.666992
11552.593750
11579.158203
11561.799805
11558.798828
11613.963867
11588.301758
11577.140625
11516.679688
11508.272461
11508.548828
11521.043945
11525.326172
11511.350586
11484.520508
11540.119141
11618.476562
11592.551758
11601.415039
11613.005859
11524.755859
11565.785156
11567.670898
11536.707031
11520.339844
11530.371094
11547.056641
11531.607422
11528.098633
11515.825195
11516.838867
11530.973633
11557.366211
11523.236328
11474.759766
11575.840820
11553.301758
11537.447266
11512.913086
11591.246094
11574.183594
11621.778320
11662.140625
11635.197266
11610.756836
11591.794922
11522.159180
11577.048828
11546.831055
11547.015625
11528.165039
11511.253906
11510.928711
11578.684570
11496.066406
11544.451172
11533.209961
11556.641602
11541.215820
11567.249023
11510.779297
11527.338867
11574.081055
11643.649414
11629.698242
11670.631836
11581.960938
11665.733398
11737.141602
11608.337891
11669.613281
11622.773438
11695.661133
11739.750977
11649.131836
11660.792969
11661.192383
11599.211914
11567.286133
11564.827148
11583.886719
11570.041992
11675.003906
11586.316406
11646.893555
11565.754883
11571.204102
11546.636719
11576.606445
11530.730469
11631.911133
11594.900391
11604.962891
11577.644531
11646.689453
11613.853516
11617.621094
11623.048828
11597.738281
11634.500977
11542.939453
11589.129883
11563.481445
11549.893555
11581.693359
11586.550781
11565.028320
11563.335938
11640.499023
11616.135742
11607.421875
11573.371094
11593.565430
11553.750977
11566.009766
11598.123047
11578.125977
11510.580078
11589.799805
11547.490234
11550.504883
11546.321289
11499.273438
11581.032227
11547.782227
11528.409180
11523.096680
11575.259766
11548.948242
11547.336914
11545.744141
11592.451172
11544.541016
11433.702148
11521.182617
11602.824219
11547.386719
11628.119141
11619.237305
11620.428711
11543.602539
11535.359375
11468.105469
11458.390625
11448.218750
11440.605469
11419.204102
11409.316406
11457.623047
11434.347656
11424.581055
11463.653320
11483.516602
11444.195312
11516.301758
11549.803711
11533.270508
11457.445312
11545.804688
11543.551758
11514.444336
11557.553711
11565.840820
11601.026367
11587.928711
11613.782227
11524.606445
11498.736328
11627.863281
11679.408203
11620.168945
11595.182617
11571.129883
11533.805664
11485.679688
11521.313477
11463.808594
11534.259766
11551.243164
11575.183594
11555.899414
11579.308594
11513.669922
11548.108398
11496.111328
11470.192383
11473.116211
11518.728516
11519.340820
11548.882812
11512.726562
11588.362305
11555.183594
11586.198242
11647.625977
11621.217773
11602.670898
11656.126953
11682.321289
11633.254883
11591.607422
11620.804688
11710.611328
11649.807617
11622.922852
11603.300781
11592.369141
11540.706055
11544.889648
11442.865234
11448.598633
11427.697266
11405.428711
11442.980469
11466.672852
11425.122070
11457.843750
11507.406250
11501.259766
11522.569336
11468.090820
11507.916016
11515.790039
11555.736328
11483.804688
11567.744141
11600.858398
11571.655273
11627.669922
11637.198242
11606.409180
11607.514648
11580.279297
11530.681641
11378.201172
11403.470703
11380.889648
11411.711914
11453.843750
11568.382812
11543.571289
11612.577148
11540.883789
11484.664062
11491.858398
11477.369141
11485.502930
11518.259766
11541.376953
11527.451172
11524.742188
11563.443359
11501.922852
11502.485352
11533.333008
11458.261719
11481.239258
11489.791016
11521.955078
11533.318359
11602.718750
11570.691406
11587.614258
11477.750000
11479.016602
11449.269531
11455.425781
11466.927734
11405.662109
11408.844727
11397.979492
11470.260742
11526.388672
11609.810547
11557.545898
11620.030273
11598.369141
11561.458984
11566.268555
11485.620117
11559.914062
11546.520508
11504.572266
11531.500000
11531.583008
11458.158203
11558.062500
11558.377930
11546.865234
11515.668945
11651.650391
11642.695312
11595.759766
11588.710938
11624.503906
11568.481445
11524.719727
11577.104492
11486.883789
11556.340820
11579.646484
11542.708008
11570.136719
11571.124023
11531.256836
11539.223633
11500.708984
11471.748047
11408.593750
11475.358398
11515.669922
11537.291016
11578.875000
11572.519531
11522.503906
11501.398438
11441.613281
11462.276367
11463.483398
11486.790039
11548.865234
11569.240234
11504.862305
11506.781250
11672.404297
11610.060547
11606.033203
11639.075195
11573.189453
11519.506836
11489.641602
11541.880859
11521.352539
11589.142578
11620.368164
11578.474609
11575.933594
11545.898438
11546.375977
11555.766602
11489.496094
11561.633789
11530.892578
11500.497070
11501.273438
11482.314453
11506.195312
11534.956055
11597.013672
11590.003906
11554.461914
11629.770508
11621.539062
11647.068359
11662.609375
11562.029297
11542.766602
11513.491211
11439.134766
11408.794922
11384.759766
11410.321289
11334.564453
11376.372070
11389.781250
11368.607422
11364.966797
11417.400391
11508.278320
11517.733398
11579.425781
11580.916016
11557.045898
11549.054688
11503.560547
11459.698242
11460.973633
11414.958984
11432.026367
11434.669922
11407.472656
11442.043945
11497.874023
11518.310547
11496.585938
11527.850586
11493.695312
11494.911133
11564.090820
11527.754883
11580.123047
11552.236328
11528.208984
11479.256836
11507.461914
11458.281250
11495.646484
11492.904297
11540.723633
11516.141602
11504.715820
11531.791016
11510.152344
11497.439453
11483.449219
11525.748047
11511.016602
11579.460938
11532.793945
11524.125000
11546.487305
11584.600586
11471.958008
11599.611328
11565.875977
11540.133789
11590.667969
11638.866211
11580.629883
11606.111328
11624.183594
11558.500977
11550.033203
11536.715820
11525.253906
11516.829102
11503.734375
11521.392578
11435.517578
11491.403320
11473.818359
11450.992188
11570.948242
```
