## Supplementary material for "Functional connectivity across the human subcortical auditory system using an autoregressive matrix-Gaussian copula graphical model approach with partial correlations": Code: roi-13_mean_ts.txt

```
10749.365234
10723.366211
10671.545898
10667.800781
10655.791992
10582.821289
10599.231445
10627.203125
10630.496094
10675.368164
10659.499023
10581.378906
10512.691406
10523.252930
10534.933594
10496.319336
10541.510742
10578.066406
10563.453125
10603.221680
10615.693359
10571.442383
10590.814453
10586.719727
10535.278320
10548.506836
10550.586914
10506.949219
10515.371094
10542.551758
10530.447266
10535.433594
10546.166992
10536.206055
10508.698242
10536.753906
10521.281250
10504.528320
10535.087891
10567.649414
10563.573242
10592.475586
10593.978516
10540.072266
10533.548828
10534.514648
10535.774414
10496.283203
10505.590820
10455.951172
10448.850586
10449.996094
10454.056641
10442.344727
10489.388672
10485.237305
10464.397461
10487.079102
10480.787109
10459.937500
10470.569336
10478.025391
10460.922852
10483.135742
10479.366211
10499.183594
10492.242188
10530.890625
10496.617188
10494.128906
10502.407227
10520.007812
10504.241211
10469.339844
10512.257812
10420.786133
10055.705078
10261.562500
10221.998047
10375.444336
10358.566406
10341.777344
10287.932617
10475.349609
10396.476562
10498.448242
10377.885742
10307.285156
10319.509766
10319.800781
10335.660156
10389.914062
10446.125977
10462.219727
10474.000000
10487.867188
10469.174805
10487.730469
10485.359375
10486.211914
10512.448242
10522.784180
10517.680664
10529.678711
10560.974609
10553.520508
10559.461914
10599.956055
10567.476562
10565.058594
10502.264648
10514.759766
10552.140625
10586.590820
10623.658203
10641.594727
10596.852539
10561.435547
10538.310547
10554.636719
10546.263672
10535.112305
10561.002930
10573.776367
10548.008789
10558.357422
10537.191406
10545.205078
10575.304688
10577.295898
10576.804688
10566.529297
10552.939453
10523.202148
10553.315430
10538.549805
10558.260742
10557.247070
10547.687500
10580.435547
10584.307617
10603.371094
10599.285156
10594.494141
10572.401367
10530.148438
10505.397461
10582.092773
10572.424805
10605.841797
10591.365234
10609.789062
10586.505859
10565.591797
10562.606445
10554.754883
10528.330078
10485.652344
10473.076172
10464.964844
10431.085938
10450.294922
10518.402344
10522.934570
10522.857422
10543.937500
10498.917969
10512.018555
10516.482422
10513.361328
10504.257812
10481.993164
10496.440430
10472.083008
10472.517578
10484.377930
10449.041016
10479.738281
10479.110352
10481.803711
10509.586914
10514.845703
10507.168945
10532.367188
10551.054688
10550.929688
10569.035156
10546.251953
10532.861328
10512.971680
10505.378906
10473.993164
10489.626953
10501.521484
10507.670898
10520.710938
10521.254883
10498.326172
10518.659180
10494.848633
10488.107422
10486.340820
10473.311523
10468.333008
10464.296875
10473.365234
10493.141602
10490.272461
10481.562500
10478.449219
10521.120117
10513.042969
10539.957031
10552.151367
10541.853516
10539.355469
10552.372070
10543.018555
10555.023438
10564.046875
10555.715820
10530.610352
10548.475586
10552.870117
10636.578125
10603.176758
10563.803711
10561.644531
10534.017578
10529.110352
10518.623047
10493.519531
10514.934570
10511.259766
10508.403320
10491.582031
10470.747070
10433.549805
10423.295898
10427.456055
10406.146484
10394.079102
10404.895508
10412.420898
10408.523438
10417.705078
10425.330078
10411.927734
10433.553711
10455.021484
10454.361328
10481.303711
10504.375977
10494.154297
10569.166992
10552.368164
10559.009766
10556.222656
10540.940430
10517.357422
10521.806641
10502.635742
10513.993164
10538.685547
10499.108398
10494.289062
10459.735352
10424.743164
10437.218750
10446.924805
10453.780273
10455.819336
10451.020508
10456.163086
10462.074219
10460.191406
10461.366211
10447.670898
10476.434570
10488.988281
10492.714844
10493.457031
10510.239258
10473.524414
10491.025391
10488.822266
10495.738281
10539.450195
10567.995117
10567.704102
10568.281250
10559.687500
10555.049805
10584.011719
10571.805664
10558.579102
10538.374023
10511.158203
10484.103516
10492.415039
10486.919922
10484.633789
10495.402344
10482.735352
10445.871094
10459.318359
10480.193359
10449.388672
10481.326172
10452.411133
10439.965820
10457.093750
10463.186523
10460.252930
10489.218750
10524.955078
10505.333008
10515.638672
10511.958008
10500.559570
10511.884766
10519.875000
10517.303711
10504.580078
10539.848633
10499.779297
10494.830078
10511.810547
10471.196289
10458.717773
10476.857422
10475.332031
10483.157227
10499.145508
10472.369141
10457.616211
10474.984375
10479.875977
10463.795898
10475.208008
10459.857422
10441.314453
10471.385742
10487.967773
10486.532227
10511.060547
10530.073242
10519.908203
10539.744141
10529.222656
10491.609375
10495.558594
10490.529297
10466.958984
10475.722656
10477.842773
10479.042969
10405.807617
10416.805664
10404.868164
10390.075195
10441.919922
10511.992188
10502.648438
10462.882812
10389.996094
10290.711914
10228.067383
10215.578125
10220.730469
10262.068359
10301.841797
10319.138672
10359.738281
10392.902344
10412.604492
10429.551758
10449.889648
10453.917969
10491.309570
10489.134766
10476.296875
10514.214844
10531.100586
10524.238281
10535.575195
10526.910156
10525.250000
10501.572266
10504.595703
10477.196289
10485.142578
10489.892578
10465.525391
10462.857422
10476.625000
10492.291016
10477.617188
10506.740234
10513.275391
10504.418945
10496.301758
10510.409180
10484.737305
10500.664062
10493.056641
10480.472656
10470.582031
10505.939453
10483.149414
10475.756836
10486.791016
10481.919922
10473.975586
10507.985352
10490.679688
10474.470703
10494.041016
10503.997070
10472.746094
10502.599609
10484.142578
10479.160156
10498.208008
10488.659180
10455.073242
10472.223633
10466.171875
10439.008789
10464.115234
10459.489258
10439.239258
10457.121094
10465.666992
10456.759766
10464.402344
10496.823242
10479.583008
10492.514648
10505.267578
10492.993164
10491.371094
10500.874023
10484.318359
10464.333984
10476.542969
10436.791016
10402.350586
10397.944336
10413.481445
10404.816406
10415.236328
10446.001953
10420.717773
10438.290039
10459.785156
10467.214844
10484.355469
10518.889648
10500.670898
10507.007812
10567.282227
10495.814453
10486.383789
10467.334961
10468.343750
10456.664062
10440.913086
10460.230469
10472.106445
10451.974609
10473.810547
10507.817383
10476.317383
10462.211914
10477.568359
10445.172852
10435.679688
10464.252930
10442.990234
10445.532227
10433.808594
10448.171875
10444.883789
10466.732422
10471.065430
10439.823242
10444.033203
10435.593750
10414.402344
10430.499023
10454.833008
10433.297852
10443.670898
10457.303711
10436.398438
10420.099609
10436.110352
10407.747070
10398.391602
10383.707031
10406.383789
10421.560547
10402.114258
10435.834961
10411.968750
10427.264648
10478.668945
10521.065430
10534.050781
10585.892578
10573.750000
10536.497070
10564.514648
10521.614258
10490.732422
10512.101562
10469.623047
10447.629883
10468.470703
10432.039062
10433.641602
10461.275391
10441.929688
10477.020508
10461.986328
10461.608398
10474.090820
10500.383789
10479.554688
10498.513672
10502.475586
10480.686523
10474.009766
10521.863281
10473.360352
10486.898438
10481.947266
10555.774414
10532.922852
10517.309570
10491.567383
10468.269531
10459.381836
10451.865234
10442.317383
10441.220703
10474.207031
10484.387695
10485.962891
10513.219727
10507.511719
10466.500977
10471.637695
10458.311523
10415.253906
10409.624023
10431.320312
10406.672852
10431.785156
10446.718750
10425.586914
10424.708984
10436.826172
10400.849609
10413.651367
10429.188477
10391.575195
10399.196289
10395.282227
10373.501953
10402.063477
10410.531250
10396.119141
10421.827148
10433.607422
10426.367188
10455.039062
10422.094727
10418.990234
10458.376953
10424.817383
10415.867188
10429.861328
10425.091797
10398.164062
10409.565430
10388.276367
10384.921875
10404.976562
10400.123047
10416.472656
10428.350586
10449.002930
10432.277344
10423.977539
10420.213867
10431.118164
10439.090820
10433.399414
10466.207031
10472.873047
10478.519531
10515.276367
10477.332031
10469.588867
10507.630859
10470.187500
10455.375000
10450.480469
10421.640625
10408.583008
10426.353516
10403.919922
10413.717773
10440.272461
10412.672852
10441.138672
10419.582031
10405.051758
10429.600586
10428.002930
10410.063477
10423.532227
10412.333984
10385.106445
10379.315430
10421.497070
10427.209961
10443.910156
10459.107422
10438.639648
10388.888672
10393.771484
10395.317383
10454.708008
10438.221680
10422.251953
10442.115234
10387.914062
10406.880859
10401.617188
10399.250000
10412.790039
10458.327148
10444.482422
10475.318359
10443.440430
10427.270508
10420.057617
10391.405273
10385.493164
10402.701172
10387.830078
10402.705078
10415.046875
10398.013672
10436.245117
10430.011719
10426.391602
10459.968750
10470.441406
10436.318359
10488.223633
10466.318359
10477.486328
10481.316406
10467.710938
10480.098633
10486.310547
10482.988281
10493.672852
10472.858398
10493.008789
10489.134766
10437.591797
10443.864258
10436.746094
10408.034180
10439.834961
10433.595703
10408.222656
10413.300781
10418.143555
10390.437500
10385.309570
10401.193359
10384.873047
10395.666016
10407.788086
10389.011719
10411.957031
10402.481445
10390.904297
10435.114258
10438.790039
10440.501953
10479.632812
10458.074219
10453.967773
10412.281250
10403.020508
10406.896484
10393.713867
10434.557617
10439.891602
10439.285156
10458.263672
10476.632812
10470.363281
10458.188477
10435.035156
10436.144531
10467.080078
10489.554688
10464.020508
10470.962891
10448.233398
10408.266602
10427.223633
10432.399414
10403.928711
10394.613281
10420.775391
10405.884766
10400.725586
10399.594727
10369.345703
10363.123047
10406.274414
10387.649414
10409.821289
10405.926758
10398.228516
10401.117188
10422.791016
10420.594727
10405.634766
10449.698242
10427.585938
10438.692383
10468.694336
10439.752930
10423.672852
10419.725586
10388.733398
10381.754883
10397.981445
10347.547852
10381.340820
10365.970703
10351.394531
10378.409180
10377.915039
10385.253906
10411.132812
10420.530273
10473.548828
10455.273438
10435.102539
10435.858398
10409.844727
10434.030273
10417.437500
10404.696289
10434.277344
10456.223633
10451.355469
10469.875000
10465.920898
10434.360352
10475.848633
10453.741211
10427.811523
10422.885742
10395.616211
10404.569336
10462.886719
10453.927734
10466.913086
10482.330078
10437.183594
10427.026367
10435.730469
10395.250977
10413.264648
10450.382812
10476.348633
10488.706055
10495.108398
10473.621094
10468.988281
10559.275391
10552.311523
10537.556641
10510.661133
10500.773438
10434.886719
10452.020508
10493.743164
10500.223633
10474.179688
10519.208984
10463.335938
10434.479492
10457.711914
10433.680664
10446.500977
10473.561523
10446.975586
10460.190430
10426.170898
10408.552734
10445.575195
10434.833008
10460.202148
10466.087891
10474.313477
10454.993164
10466.990234
10493.527344
10465.219727
10475.306641
10461.395508
10411.592773
10395.313477
10383.920898
10380.604492
10413.477539
10425.069336
10424.665039
10421.637695
10413.836914
10380.811523
10386.115234
10399.452148
10433.104492
10435.707031
10445.935547
10449.879883
10405.116211
10373.911133
10385.863281
10356.101562
10360.840820
10368.129883
10327.109375
10334.627930
10363.018555
10350.493164
10349.347656
10385.428711
10379.365234
10395.571289
10423.873047
10404.927734
10427.788086
10458.166016
10423.104492
10425.053711
10415.124023
10391.617188
10417.765625
10435.677734
10417.053711
10461.689453
10441.470703
10443.188477
10462.333984
10422.905273
10416.456055
10439.792969
10398.985352
10397.107422
10415.695312
10386.575195
10404.269531
10396.107422
10382.833008
10387.173828
10393.170898
10375.125000
10380.074219
10405.582031
10416.511719
10416.636719
10442.035156
10419.123047
10419.103516
10440.319336
10417.752930
10411.111328
10448.716797
10425.593750
10432.889648
10442.507812
10437.683594
10434.687500
10473.187500
10470.013672
```
