## Supplementary material for "Functional connectivity across the human subcortical auditory system using an autoregressive matrix-Gaussian copula graphical model approach with partial correlations": Code: roi-14_mean_ts.txt

```
11860.125000
11722.397461
11748.392578
11783.585938
11658.060547
11606.703125
11691.663086
11571.762695
11653.340820
11768.969727
11684.523438
11534.250977
11490.014648
11457.401367
11393.569336
11487.307617
11497.250977
11420.744141
11592.363281
11567.128906
11516.099609
11628.210938
11569.306641
11607.871094
11597.791992
11637.060547
11405.934570
11570.513672
11657.216797
11605.566406
11544.608398
11672.368164
11577.745117
11627.018555
11638.075195
11566.632812
11459.119141
11610.344727
11654.794922
11550.711914
11639.162109
11679.829102
11625.998047
11604.189453
11683.357422
11604.085938
11628.152344
11646.807617
11549.156250
11526.126953
11566.320312
11472.332031
11440.531250
11470.521484
11496.528320
11432.449219
11554.045898
11527.016602
11505.331055
11577.973633
11611.418945
11574.140625
11571.589844
11622.763672
11447.210938
11524.392578
11531.717773
11561.275391
11415.024414
11595.880859
11600.323242
11565.948242
11507.461914
11545.849609
11570.933594
11696.773438
12264.337891
11945.296875
11320.588867
11668.943359
11809.704102
11610.081055
11428.724609
11794.160156
11871.875977
11782.299805
11619.862305
11523.589844
11519.694336
11470.297852
11444.392578
11527.327148
11672.458984
11685.457031
11666.021484
11660.346680
11733.427734
11643.054688
11665.190430
11724.462891
11750.166992
11699.361328
11872.344727
11828.686523
11735.250977
11834.744141
11828.994141
11846.873047
11853.581055
11756.458008
11568.988281
11674.181641
11784.124023
11774.567383
11771.986328
11840.532227
11668.119141
11588.480469
11655.151367
11622.029297
11591.721680
11697.519531
11590.373047
11563.990234
11539.107422
11505.054688
11442.914062
11576.441406
11480.018555
11531.209961
11524.887695
11415.833984
11493.522461
11435.840820
11458.541016
11473.291992
11483.965820
11471.764648
11574.361328
11632.624023
11752.476562
11815.751953
11751.095703
11806.048828
11833.498047
11721.269531
11680.448242
11790.908203
11724.539062
11718.812500
11760.467773
11733.657227
11678.126953
11634.833984
11756.847656
11691.653320
11628.320312
11600.831055
11622.666992
11470.312500
11554.767578
11608.954102
11579.300781
11686.843750
11726.552734
11678.323242
11700.320312
11686.310547
11609.512695
11655.216797
11637.411133
11598.387695
11647.103516
11693.713867
11638.335938
11632.998047
11651.410156
11633.644531
11608.789062
11689.137695
11603.558594
11591.629883
11692.028320
11544.053711
11687.286133
11735.051758
11687.815430
11656.983398
11731.395508
11625.467773
11632.981445
11664.533203
11652.784180
11635.812500
11719.496094
11635.155273
11669.076172
11672.402344
11638.838867
11577.663086
11660.729492
11488.611328
11577.970703
11600.400391
11518.995117
11514.373047
11613.713867
11532.014648
11517.795898
11566.768555
11554.950195
11624.206055
11695.430664
11613.723633
11707.408203
11646.892578
11610.200195
11651.151367
11679.074219
11604.125977
11627.351562
11645.446289
11590.559570
11606.687500
11673.849609
11681.391602
11637.241211
11617.583008
11647.862305
11528.760742
11518.528320
11518.668945
11552.470703
11521.583008
11553.126953
11563.427734
11503.000000
11517.633789
11568.814453
11414.426758
11498.465820
11565.844727
11496.375000
11469.969727
11521.498047
11426.451172
11505.505859
11534.577148
11542.807617
11525.833008
11636.014648
11545.199219
11537.652344
11526.099609
11661.956055
11659.624023
11644.934570
11583.789062
11669.681641
11617.362305
11532.053711
11624.910156
11598.186523
11554.536133
11646.174805
11525.099609
11505.304688
11505.662109
11554.494141
11508.513672
11574.772461
11522.361328
11490.538086
11506.365234
11589.604492
11522.344727
11493.737305
11516.157227
11548.577148
11463.608398
11637.396484
11580.950195
11565.031250
11570.618164
11549.395508
11502.940430
11614.377930
11651.681641
11667.772461
11772.050781
11617.135742
11616.074219
11678.230469
11616.019531
11518.045898
11672.128906
11608.633789
11589.858398
11614.855469
11592.697266
11511.037109
11704.313477
11630.785156
11575.904297
11611.968750
11578.959961
11537.392578
11596.348633
11584.585938
11572.311523
11634.550781
11594.506836
11571.874023
11671.216797
11620.185547
11656.695312
11648.227539
11640.954102
11611.071289
11584.099609
11643.059570
11496.344727
11584.205078
11645.382812
11533.682617
11594.651367
11554.299805
11534.036133
11499.936523
11564.951172
11540.286133
11567.757812
11671.476562
11563.226562
11607.547852
11651.795898
11523.842773
11537.245117
11626.251953
11578.477539
11585.866211
11589.551758
11544.769531
11546.259766
11602.441406
11597.306641
11582.756836
11629.583008
11711.210938
11603.547852
11632.705078
11630.923828
11554.964844
11584.181641
11639.446289
11478.643555
11409.925781
11287.208008
11417.214844
11410.789062
11428.522461
11522.724609
11560.312500
11693.665039
11677.393555
11588.859375
11330.091797
11214.671875
11102.371094
11122.941406
11193.857422
11280.498047
11327.558594
11490.894531
11510.427734
11491.728516
11590.310547
11516.082031
11623.491211
11631.931641
11620.422852
11665.664062
11696.576172
11675.440430
11707.116211
11768.259766
11681.185547
11702.212891
11746.683594
11686.390625
11663.413086
11667.858398
11582.392578
11569.847656
11560.887695
11547.381836
11504.970703
11495.791992
11597.471680
11514.147461
11574.732422
11557.071289
11579.152344
11549.095703
11649.072266
11545.617188
11650.933594
11661.406250
11632.503906
11624.882812
11677.192383
11603.010742
11592.834961
11651.913086
11653.146484
11580.639648
11686.286133
11568.986328
11589.487305
11569.200195
11547.335938
11522.649414
11559.313477
11484.795898
11483.743164
11549.546875
11492.272461
11501.663086
11495.457031
11514.418945
11486.176758
11575.523438
11507.865234
11526.241211
11590.888672
11558.300781
11531.344727
11585.638672
11616.037109
11550.858398
11635.344727
11659.392578
11534.491211
11547.660156
11588.227539
11531.243164
11530.162109
11526.814453
11519.030273
11458.171875
11564.160156
11529.665039
11542.176758
11537.663086
11526.511719
11482.147461
11599.828125
11596.241211
11519.537109
11495.875977
11428.048828
11557.705078
11546.799805
11454.585938
11621.847656
11619.210938
11530.763672
11552.671875
11575.973633
11506.782227
11523.772461
11576.405273
11516.119141
11474.482422
11524.916016
11436.750000
11448.307617
11484.125977
11429.231445
11407.968750
11507.267578
11402.545898
11464.412109
11584.958008
11606.417969
11547.844727
11584.732422
11478.574219
11477.133789
11538.089844
11546.991211
11505.435547
11513.398438
11494.256836
11473.939453
11525.546875
11451.187500
11414.465820
11462.998047
11517.643555
11477.239258
11389.985352
11435.718750
11495.044922
11533.230469
11427.517578
11505.197266
11533.473633
11537.756836
11611.182617
11559.922852
11483.871094
11509.903320
11425.914062
11448.894531
11448.501953
11456.790039
11414.411133
11459.653320
11422.644531
11540.513672
11426.539062
11435.147461
11459.687500
11524.538086
11388.363281
11513.526367
11455.072266
11507.019531
11514.973633
11594.969727
11556.709961
11631.518555
11519.028320
11583.546875
11665.679688
11672.545898
11635.259766
11579.583008
11465.908203
11620.348633
11529.641602
11588.128906
11603.943359
11483.690430
11409.988281
11501.146484
11446.627930
11477.898438
11578.511719
11468.431641
11508.215820
11492.875000
11518.478516
11443.149414
11543.852539
11460.110352
11455.240234
11518.637695
11505.774414
11466.653320
11558.668945
11572.031250
11540.773438
11587.433594
11561.372070
11524.700195
11542.718750
11550.774414
11465.737305
11519.810547
11509.699219
11465.082031
11521.800781
11464.206055
11556.356445
11537.624023
11498.765625
11476.497070
11533.014648
11488.433594
11547.003906
11553.336914
11493.880859
11541.427734
11523.765625
11493.139648
11422.564453
11466.306641
11408.794922
11459.519531
11509.331055
11493.708984
11426.460938
11517.270508
11463.517578
11445.187500
11364.664062
11496.065430
11477.611328
11354.763672
11412.458008
11544.453125
11487.160156
11576.422852
11563.252930
11546.958008
11508.126953
11476.336914
11368.724609
11397.049805
11339.930664
11329.951172
11344.538086
11348.049805
11310.722656
11378.809570
11372.688477
11309.983398
11422.827148
11335.045898
11458.028320
11435.943359
11456.407227
11370.829102
11440.889648
11470.026367
11431.166992
11505.134766
11500.653320
11504.693359
11512.843750
11488.673828
11503.862305
11429.248047
11523.291016
11652.526367
11525.918945
11459.730469
11486.397461
11443.454102
11361.201172
11414.086914
11411.898438
11451.782227
11500.467773
11503.280273
11518.847656
11501.667969
11416.508789
11446.124023
11339.515625
11345.267578
11440.971680
11436.742188
11426.134766
11454.000000
11452.689453
11449.041992
11545.412109
11544.911133
11553.391602
11586.917969
11576.734375
11580.906250
11612.577148
11596.295898
11517.232422
11531.407227
11683.337891
11620.061523
11552.869141
11510.077148
11515.437500
11423.519531
11431.333008
11354.848633
11321.757812
11343.963867
11328.170898
11334.320312
11398.402344
11379.214844
11367.476562
11421.833984
11439.454102
11381.271484
11387.432617
11463.924805
11388.744141
11453.951172
11443.484375
11476.958984
11474.964844
11496.235352
11544.068359
11541.833008
11516.247070
11485.177734
11512.714844
11381.461914
11241.270508
11207.965820
11206.320312
11303.662109
11324.451172
11519.471680
11460.855469
11514.305664
11539.482422
11420.247070
11331.641602
11397.888672
11422.608398
11416.458984
11465.122070
11483.232422
11415.287109
11475.186523
11416.009766
11395.765625
11442.933594
11384.320312
11371.561523
11464.714844
11532.725586
11456.588867
11534.201172
11478.269531
11390.412109
11353.810547
11377.990234
11302.880859
11331.433594
11357.281250
11237.652344
11278.711914
11271.438477
11361.737305
11391.104492
11502.735352
11469.875977
11522.146484
11533.672852
11432.589844
11495.636719
11402.254883
11392.116211
11402.613281
11453.337891
11438.562500
11469.529297
11444.880859
11417.794922
11478.969727
11437.699219
11418.458008
11552.855469
11620.569336
11545.447266
11471.646484
11532.392578
11482.232422
11398.119141
11448.055664
11370.307617
11479.869141
11500.091797
11503.643555
11490.711914
11518.169922
11447.333008
11445.274414
11448.909180
11368.940430
11335.475586
11395.814453
11441.805664
11503.898438
11539.202148
11467.239258
11400.508789
11425.983398
11323.712891
11364.552734
11398.358398
11392.545898
11531.679688
11519.393555
11399.209961
11440.879883
11472.288086
11607.295898
11523.190430
11612.996094
11524.531250
11419.906250
11388.603516
11439.135742
11432.644531
11493.146484
11543.166016
11446.693359
11491.461914
11481.375977
11442.361328
11450.131836
11396.887695
11454.134766
11457.960938
11384.621094
11396.627930
11359.432617
11399.094727
11426.784180
11481.486328
11438.751953
11413.370117
11498.281250
11457.721680
11548.202148
11507.508789
11418.998047
11343.659180
11261.743164
11296.313477
11222.094727
11191.909180
11239.074219
11160.320312
11191.216797
11259.125000
11238.014648
11180.414062
11383.432617
11378.493164
11449.432617
11450.744141
11589.095703
11440.618164
11460.214844
11431.880859
11368.378906
11372.347656
11312.499023
11267.537109
11322.824219
11363.436523
11314.096680
11380.196289
11427.265625
11319.230469
11448.569336
11379.015625
11390.559570
11495.782227
11501.774414
11458.271484
11478.083984
11480.794922
11413.041992
11455.969727
11375.990234
11454.468750
11418.765625
11463.512695
11406.923828
11448.665039
11395.719727
11397.668945
11404.634766
11394.100586
11427.969727
11427.502930
11471.170898
11466.393555
11475.117188
11449.697266
11498.257812
11430.966797
11452.913086
11487.015625
11499.288086
11480.019531
11545.692383
11505.843750
11540.422852
11585.865234
11490.607422
11436.467773
11450.760742
11424.662109
11403.838867
11393.301758
11422.730469
11323.596680
11398.824219
11366.070312
11389.880859
11484.515625
```
