## Supplementary material for "Functional connectivity across the human subcortical auditory system using an autoregressive matrix-Gaussian copula graphical model approach with partial correlations": Code: roi-15_mean_ts.txt

```
10813.354492
10811.080078
10734.123047
10733.226562
10758.469727
10683.104492
10688.215820
10726.582031
10681.304688
10749.496094
10750.877930
10684.527344
10584.622070
10624.845703
10603.766602
10542.331055
10620.602539
10660.245117
10653.682617
10704.727539
10716.519531
10664.309570
10688.926758
10699.905273
10616.289062
10626.919922
10648.987305
10602.155273
10593.807617
10647.397461
10590.936523
10592.214844
10658.325195
10624.566406
10595.652344
10649.818359
10640.888672
10588.149414
10614.772461
10651.763672
10612.513672
10632.640625
10664.655273
10576.929688
10583.951172
10626.988281
10579.251953
10566.250000
10596.595703
10528.077148
10508.089844
10544.390625
10515.711914
10502.938477
10565.467773
10548.234375
10518.445312
10539.142578
10565.285156
10519.734375
10548.013672
10580.032227
10524.853516
10554.953125
10588.525391
10568.041992
10568.703125
10614.791016
10610.309570
10556.734375
10564.088867
10584.587891
10577.160156
10526.313477
10588.055664
10513.816406
10111.172852
10402.683594
10261.512695
10329.486328
10375.550781
10371.456055
10437.168945
10345.076172
10332.617188
10444.672852
10350.948242
10293.878906
10302.455078
10296.159180
10302.327148
10359.001953
10393.472656
10432.279297
10475.870117
10476.327148
10451.182617
10495.983398
10479.134766
10456.651367
10490.527344
10482.432617
10452.012695
10480.388672
10490.838867
10495.150391
10540.958984
10559.031250
10542.162109
10561.918945
10492.131836
10462.677734
10505.909180
10542.808594
10545.907227
10553.060547
10535.263672
10473.541016
10452.755859
10502.936523
10473.922852
10467.733398
10514.821289
10506.936523
10478.887695
10538.418945
10490.062500
10512.208008
10538.958984
10528.855469
10540.598633
10536.056641
10500.313477
10511.550781
10510.200195
10486.513672
10517.106445
10495.775391
10493.882812
10548.036133
10526.172852
10544.940430
10563.100586
10533.207031
10544.683594
10464.226562
10422.972656
10488.783203
10493.133789
10495.078125
10484.261719
10516.828125
10489.724609
10441.331055
10492.639648
10520.503906
10523.501953
10463.125977
10453.227539
10451.596680
10395.009766
10425.135742
10487.130859
10471.896484
10486.967773
10469.979492
10404.466797
10437.994141
10430.418945
10428.513672
10431.669922
10440.789062
10418.022461
10398.361328
10434.670898
10422.848633
10389.511719
10454.107422
10425.101562
10417.221680
10462.676758
10440.107422
10456.829102
10477.488281
10468.968750
10481.816406
10515.561523
10481.514648
10483.904297
10514.773438
10479.444336
10454.089844
10496.575195
10482.138672
10476.000000
10506.358398
10483.248047
10471.203125
10502.448242
10457.937500
10460.845703
10474.584961
10434.588867
10436.264648
10468.562500
10437.701172
10444.822266
10466.995117
10440.103516
10432.057617
10501.254883
10469.729492
10502.273438
10534.983398
10485.229492
10506.582031
10525.445312
10495.267578
10531.429688
10532.398438
10491.324219
10500.091797
10517.509766
10479.384766
10522.637695
10519.320312
10513.782227
10485.807617
10467.708008
10484.697266
10439.329102
10406.269531
10469.648438
10446.949219
10432.893555
10456.730469
10445.754883
10408.623047
10401.433594
10410.174805
10373.990234
10366.757812
10400.007812
10381.081055
10357.824219
10389.146484
10367.420898
10356.827148
10421.853516
10435.295898
10440.436523
10487.544922
10458.020508
10421.427734
10469.839844
10471.837891
10499.795898
10480.119141
10455.217773
10459.518555
10432.989258
10405.144531
10464.206055
10448.962891
10411.996094
10429.765625
10358.717773
10339.171875
10378.633789
10379.806641
10370.264648
10390.653320
10396.298828
10388.810547
10414.398438
10436.137695
10404.307617
10384.285156
10440.408203
10424.404297
10421.192383
10455.105469
10445.130859
10412.034180
10453.427734
10430.982422
10410.383789
10498.036133
10503.795898
10484.190430
10522.007812
10474.705078
10467.038086
10525.161133
10484.998047
10468.713867
10490.277344
10455.934570
10422.449219
10494.190430
10459.603516
10450.062500
10473.807617
10443.311523
10391.276367
10423.161133
10417.025391
10404.889648
10429.058594
10419.958008
10386.567383
10428.845703
10421.865234
10423.406250
10464.121094
10486.056641
10472.402344
10497.851562
10493.538086
10463.995117
10477.949219
10489.365234
10455.637695
10456.360352
10466.229492
10413.380859
10382.598633
10404.069336
10361.888672
10386.052734
10418.652344
10405.004883
10426.379883
10443.443359
10410.147461
10400.548828
10453.876953
10423.839844
10426.159180
10456.023438
10399.404297
10368.448242
10432.024414
10422.298828
10401.448242
10438.766602
10454.683594
10441.195312
10489.658203
10468.664062
10424.914062
10442.734375
10421.878906
10394.896484
10410.400391
10420.258789
10416.601562
10323.622070
10296.794922
10321.529297
10303.147461
10340.651367
10365.168945
10385.309570
10352.652344
10284.410156
10179.595703
10135.544922
10129.061523
10142.003906
10154.378906
10206.583984
10228.724609
10250.535156
10320.400391
10344.899414
10366.696289
10399.634766
10394.758789
10419.290039
10451.742188
10408.111328
10440.292969
10499.279297
10466.405273
10508.507812
10523.970703
10507.160156
10483.966797
10500.531250
10461.429688
10455.526367
10472.541992
10438.373047
10429.731445
10437.868164
10445.818359
10442.895508
10461.463867
10452.018555
10426.453125
10437.339844
10457.261719
10430.759766
10444.694336
10457.359375
10441.539062
10452.623047
10493.150391
10458.316406
10469.502930
10496.950195
10474.968750
10472.723633
10519.850586
10461.350586
10425.627930
10454.013672
10452.721680
10434.139648
10477.168945
10428.247070
10426.379883
10483.784180
10447.665039
10421.170898
10458.351562
10439.369141
10416.233398
10455.664062
10427.368164
10397.929688
10425.207031
10422.774414
10392.416016
10429.663086
10423.749023
10390.581055
10413.140625
10421.474609
10410.606445
10416.620117
10434.254883
10400.232422
10407.415039
10425.055664
10364.719727
10314.640625
10324.681641
10329.389648
10340.204102
10374.764648
10384.788086
10355.170898
10398.917969
10400.942383
10425.617188
10452.260742
10485.850586
10453.987305
10438.444336
10465.803711
10456.254883
10429.253906
10391.425781
10408.239258
10391.949219
10368.088867
10413.314453
10401.278320
10390.681641
10424.545898
10451.069336
10426.379883
10436.895508
10429.295898
10414.268555
10412.499023
10428.307617
10388.724609
10394.423828
10421.424805
10402.083008
10390.211914
10418.715820
10411.625000
10381.369141
10397.146484
10359.503906
10333.587891
10374.242188
10367.754883
10328.188477
10368.643555
10367.215820
10339.341797
10360.122070
10348.432617
10329.463867
10327.611328
10331.039062
10368.366211
10375.008789
10378.170898
10434.092773
10390.706055
10404.421875
10467.360352
10487.531250
10490.451172
10544.887695
10501.691406
10477.102539
10495.943359
10446.686523
10421.142578
10434.853516
10388.709961
10392.179688
10399.382812
10368.847656
10401.939453
10396.050781
10394.247070
10433.921875
10415.260742
10412.441406
10440.374023
10435.381836
10384.538086
10445.820312
10423.124023
10412.476562
10431.698242
10413.714844
10312.303711
10337.618164
10285.641602
10398.657227
10361.400391
10400.807617
10431.714844
10382.314453
10382.001953
10391.875000
10360.770508
10359.125977
10394.540039
10378.158203
10371.333008
10429.648438
10399.177734
10358.515625
10393.360352
10367.587891
10331.274414
10368.098633
10378.388672
10343.641602
10398.044922
10395.892578
10362.102539
10384.361328
10378.270508
10349.817383
10396.655273
10392.441406
10347.392578
10373.435547
10327.889648
10301.813477
10362.212891
10341.565430
10318.051758
10372.105469
10351.140625
10344.293945
10394.507812
10352.255859
10375.717773
10388.258789
10368.182617
10365.967773
10373.371094
10343.916992
10332.053711
10344.802734
10298.347656
10312.782227
10355.237305
10330.612305
10350.989258
10403.163086
10387.314453
10372.396484
10366.134766
10379.708984
10366.693359
10372.607422
10402.415039
10456.908203
10437.789062
10461.588867
10502.741211
10459.487305
10447.832031
10460.489258
10409.959961
10429.397461
10409.858398
10369.477539
10383.072266
10385.478516
10345.793945
10397.541016
10403.411133
10381.993164
10421.468750
10377.812500
10359.015625
10373.003906
10342.684570
10338.237305
10378.204102
10358.239258
10332.364258
10334.104492
10361.376953
10339.572266
10358.665039
10382.823242
10348.495117
10334.324219
10368.596680
10363.916992
10385.274414
10412.377930
10437.605469
10434.190430
10372.238281
10412.714844
10366.697266
10353.345703
10393.538086
10400.182617
10395.672852
10424.170898
10352.746094
10347.502930
10335.911133
10300.038086
10316.791992
10329.108398
10303.979492
10353.191406
10359.262695
10347.803711
10402.039062
10362.720703
10367.207031
10416.905273
10396.500977
10358.994141
10424.675781
10368.281250
10358.525391
10402.266602
10378.599609
10382.708008
10378.183594
10409.265625
10396.200195
10366.012695
10415.316406
10403.189453
10372.777344
10396.940430
10372.617188
10330.425781
10372.301758
10337.141602
10316.034180
10363.784180
10339.830078
10320.244141
10336.677734
10343.145508
10326.916016
10380.261719
10363.050781
10340.924805
10374.005859
10340.047852
10324.549805
10368.489258
10369.296875
10385.198242
10418.037109
10387.785156
10372.627930
10381.747070
10385.251953
10382.849609
10380.303711
10443.215820
10419.694336
10427.707031
10470.517578
10442.181641
10412.934570
10434.866211
10383.705078
10373.990234
10427.058594
10447.448242
10423.367188
10471.489258
10429.516602
10365.406250
10369.133789
10359.118164
10328.628906
10363.331055
10356.457031
10322.598633
10371.772461
10347.293945
10309.734375
10314.386719
10322.634766
10312.219727
10338.564453
10322.923828
10318.552734
10332.882812
10346.944336
10340.301758
10354.401367
10401.898438
10379.266602
10399.816406
10417.684570
10388.377930
10404.772461
10371.885742
10330.119141
10362.057617
10340.223633
10288.844727
10351.514648
10322.266602
10306.468750
10349.456055
10332.504883
10332.608398
10376.519531
10360.910156
10316.305664
10390.095703
10407.894531
10366.534180
10345.886719
10396.480469
10339.261719
10315.650391
10382.643555
10371.458008
10356.818359
10406.021484
10361.561523
10356.117188
10403.468750
10375.522461
10356.038086
10360.162109
10311.841797
10354.144531
10411.946289
10390.527344
10424.129883
10421.777344
10358.240234
10335.348633
10336.859375
10293.174805
10307.910156
10345.855469
10360.408203
10395.943359
10387.666016
10351.565430
10264.813477
10453.522461
10454.024414
10432.274414
10441.371094
10415.531250
10336.408203
10363.412109
10415.124023
10417.702148
10422.616211
10452.636719
10397.428711
10391.905273
10409.702148
10375.439453
10400.438477
10402.982422
10371.863281
10415.221680
10367.894531
10356.252930
10413.319336
10381.909180
10384.587891
10408.449219
10386.568359
10378.927734
10422.978516
10400.440430
10394.759766
10450.404297
10384.455078
10334.070312
10348.997070
10319.923828
10317.736328
10357.693359
10406.990234
10396.129883
10403.312500
10420.934570
10360.467773
10345.616211
10395.705078
10433.548828
10410.007812
10431.300781
10430.660156
10367.387695
10352.266602
10338.981445
10297.121094
10315.513672
10331.701172
10282.359375
10305.110352
10305.127930
10293.045898
10347.933594
10342.555664
10336.156250
10391.826172
10395.668945
10363.274414
10414.633789
10420.388672
10390.332031
10411.595703
10391.437500
10340.746094
10379.502930
10367.698242
10336.232422
10390.364258
10354.429688
10365.412109
10368.258789
10315.084961
10344.833984
10346.130859
10324.857422
10345.890625
10328.249023
10315.575195
10364.851562
10326.118164
10315.404297
10352.969727
10336.666992
10324.950195
10386.318359
10369.192383
10378.423828
10420.224609
10409.799805
10396.874023
10425.049805
10392.774414
10368.712891
10395.278320
10404.177734
10366.927734
10396.902344
10409.466797
10390.273438
10411.716797
10447.559570
10417.517578
```
