## Supplementary material for "Functional connectivity across the human subcortical auditory system using an autoregressive matrix-Gaussian copula graphical model approach with partial correlations": Code: roi-00_mean_ts.txt

```
9983.169922
9933.558594
9869.486328
9876.928711
9916.919922
9966.570312
9901.873047
9928.540039
9943.457031
10205.204102
10214.662109
9904.499023
10169.189453
9844.440430
9945.091797
9914.170898
9846.776367
9748.249023
9690.685547
9677.578125
9667.828125
9684.011719
9697.116211
9734.618164
9783.330078
9808.170898
9836.570312
9908.077148
9865.984375
9842.934570
9834.874023
9871.812500
9844.025391
9855.153320
9860.286133
9852.468750
9842.450195
9842.643555
9849.509766
9847.888672
9865.783203
9905.537109
9874.228516
9855.415039
9858.167969
9868.494141
9881.868164
9880.010742
9814.773438
9813.841797
9806.361328
9805.929688
9808.838867
9858.539062
9840.791016
9845.111328
9846.152344
9810.808594
9804.799805
9787.864258
9817.077148
9835.564453
9880.428711
9868.326172
9892.958984
9912.062500
9854.011719
9830.512695
9827.058594
9802.707031
9768.352539
9756.846680
9779.882812
9793.910156
9784.224609
9855.834961
9822.096680
9824.850586
9818.308594
9851.645508
9892.934570
9877.916016
9859.570312
9870.798828
9855.652344
9859.880859
9833.193359
9839.314453
9819.534180
9798.275391
9804.606445
9793.290039
9796.409180
9810.441406
9850.583008
9854.314453
9844.543945
9906.282227
9924.561523
9963.771484
9943.696289
9968.711914
9935.383789
10186.148438
10310.888672
10202.752930
10175.046875
9982.112305
9756.182617
9813.614258
9758.259766
9706.854492
9682.425781
9617.344727
9621.903320
9651.880859
9684.892578
9765.899414
9772.840820
9791.810547
9823.280273
9823.637695
9836.104492
9892.304688
9912.103516
9934.899414
9932.775391
9893.640625
9871.611328
9852.748047
9888.934570
9880.725586
9908.084961
9922.744141
9869.534180
9825.400391
9860.936523
9897.929688
9862.096680
9828.305664
9789.813477
9773.200195
9752.822266
9834.694336
9775.684570
9846.890625
10137.685547
10267.375000
10254.618164
9954.638672
9864.561523
9849.705078
9806.183594
9755.161133
9713.872070
9694.991211
9674.565430
9685.797852
9742.416016
9755.172852
9795.471680
9817.584961
9760.954102
9800.698242
9772.563477
9808.993164
9768.971680
9771.558594
9766.752930
9820.011719
9780.044922
9777.562500
9794.360352
9817.129883
9588.435547
9934.655273
9884.245117
9840.512695
9815.449219
9800.620117
9795.663086
9795.142578
9816.567383
9839.097656
9837.433594
9888.795898
9818.431641
9810.416992
9791.213867
9820.506836
9826.870117
9760.055664
9828.497070
9871.813477
9770.910156
9834.412109
9823.855469
9825.480469
9848.942383
9763.478516
9802.222656
9793.898438
9806.047852
9798.980469
9766.622070
9753.485352
9730.272461
9778.539062
9940.259766
9907.500000
10087.621094
10235.603516
10024.646484
9858.237305
9924.770508
9888.129883
9765.180664
9678.648438
9662.141602
9671.738281
9695.751953
9737.444336
9746.958008
9741.235352
9770.087891
9797.675781
9825.089844
9857.020508
9834.439453
9855.137695
9812.791992
9796.160156
9844.251953
9788.602539
9780.180664
9873.323242
9871.626953
9862.899414
9850.915039
9809.163086
9842.679688
9877.191406
9858.527344
9846.166016
9879.565430
9855.925781
9834.168945
9802.385742
9800.432617
9798.446289
9753.411133
9800.230469
9796.673828
9818.859375
9805.868164
9810.717773
9775.462891
9790.494141
9847.615234
9881.736328
9858.000000
9890.241211
9877.922852
9840.395508
9822.147461
9843.863281
9838.625000
9852.906250
9851.078125
9824.511719
9811.885742
9781.312500
9791.924805
9781.542969
9805.665039
9790.780273
9790.704102
9816.513672
9831.687500
9793.593750
9733.152344
9714.803711
9725.247070
9705.518555
9757.354492
9746.449219
9713.683594
9701.787109
9673.529297
9677.527344
9689.437500
9691.613281
9718.424805
9733.170898
9759.434570
9746.773438
9752.460938
9768.031250
9767.787109
9760.549805
9764.668945
9757.293945
9787.273438
9775.135742
9713.891602
9727.261719
9719.780273
9730.467773
9712.321289
9696.708008
9759.841797
9755.485352
9769.469727
9724.172852
9796.767578
9775.825195
9776.731445
9761.333008
9740.176758
9734.220703
9775.294922
9766.422852
9791.506836
9785.323242
9769.514648
9766.152344
9730.184570
9718.315430
9692.892578
9708.365234
9708.070312
9763.253906
9763.766602
9764.607422
9717.092773
9795.842773
9912.237305
10039.169922
10077.589844
10140.372070
10021.235352
9932.365234
9893.018555
9808.789062
9742.393555
9702.795898
9692.628906
9711.775391
9744.841797
9742.990234
9774.441406
9766.115234
9759.487305
9764.947266
9742.975586
9739.753906
9736.544922
9774.008789
9733.746094
9761.441406
9770.693359
9749.231445
9748.166992
9759.165039
9701.584961
9775.755859
9737.734375
9723.713867
9736.031250
9743.713867
9739.877930
9732.469727
9749.245117
9746.071289
9745.617188
9729.903320
9739.935547
9723.713867
9730.398438
9699.478516
9687.429688
9693.745117
9680.280273
9690.823242
9681.968750
9703.686523
9704.599609
9717.101562
9700.767578
9670.277344
9679.098633
9739.407227
9744.868164
9727.602539
9751.357422
9735.947266
9751.880859
9730.423828
9741.200195
9686.712891
9711.760742
9694.624023
9658.454102
9667.267578
9672.496094
9678.604492
9686.480469
9666.527344
9697.582031
9714.746094
9778.074219
9731.416992
9805.256836
9811.186523
9813.528320
9820.500000
9762.938477
9733.244141
9791.287109
9756.385742
9796.692383
9805.025391
9539.903320
9835.835938
9755.684570
9744.970703
9716.800781
9717.108398
9734.164062
9698.452148
9703.724609
9716.881836
9739.581055
9668.710938
9694.488281
9708.562500
9705.395508
9716.470703
9776.927734
9774.669922
9747.768555
9782.400391
9793.942383
9786.135742
9812.292969
9805.500000
9762.269531
9783.077148
9790.090820
9765.451172
9708.419922
9713.828125
9713.160156
9694.325195
9735.667969
9727.368164
9733.844727
9713.529297
9691.229492
9709.860352
9733.323242
9730.099609
9725.911133
9754.961914
9756.992188
9731.262695
9750.866211
9744.235352
9732.921875
9703.920898
9698.719727
9694.226562
9708.343750
9702.428711
9715.100586
9686.701172
9711.487305
9682.313477
9679.400391
9693.918945
9692.281250
9693.348633
9719.492188
9725.262695
9729.434570
9705.190430
9683.990234
9672.966797
9682.769531
9669.541016
9661.897461
9685.400391
9663.132812
9680.063477
9664.253906
9668.245117
9701.968750
9707.115234
9666.490234
9670.247070
9629.490234
9671.529297
9653.080078
9758.147461
9648.587891
9741.651367
9713.033203
9786.733398
9732.538086
9701.347656
9693.312500
9730.291992
9719.815430
9677.167969
9653.088867
9596.475586
9592.704102
9637.753906
9651.625000
9649.816406
9733.778320
9731.773438
9720.627930
9719.958008
9738.895508
9711.189453
9686.822266
9720.031250
9711.433594
9710.688477
9678.406250
9667.694336
9674.017578
9604.032227
9557.603516
9573.246094
9590.224609
9616.425781
9614.924805
9604.632812
9633.093750
9640.455078
9656.628906
9687.960938
9663.494141
9661.787109
9620.621094
9606.055664
9623.073242
9616.012695
9636.347656
9635.262695
9646.307617
9678.584961
9677.039062
9698.624023
9706.354492
9709.313477
9673.168945
9665.833984
9674.267578
9645.025391
9672.497070
9727.881836
9723.508789
9712.932617
9687.755859
9661.822266
9719.674805
9826.083008
9790.581055
9764.857422
9747.611328
9742.757812
9683.619141
9688.091797
9650.186523
9649.605469
9666.041016
9655.804688
9669.227539
9633.997070
9648.801758
9618.597656
9649.938477
9627.034180
9647.202148
9668.716797
9657.164062
9655.318359
9614.356445
9614.660156
9603.188477
9604.304688
9647.156250
9610.207031
9561.070312
9500.119141
9571.472656
9584.107422
9579.392578
9570.961914
9611.086914
9680.158203
9655.705078
9647.323242
9691.465820
9677.343750
9514.799805
9705.308594
9610.886719
9571.136719
9592.127930
9624.925781
9599.081055
9566.711914
9510.017578
9505.885742
9474.483398
9478.915039
9475.407227
9502.856445
9503.012695
9510.523438
9528.448242
9560.135742
9575.091797
9593.505859
9619.442383
9610.047852
9629.790039
9648.015625
9632.954102
9628.992188
9652.157227
9664.763672
9816.472656
9746.166016
9695.195312
9710.646484
9712.338867
9750.936523
9697.919922
9692.816406
9649.216797
9669.903320
9629.343750
9618.791016
9613.102539
9640.528320
9654.492188
9654.548828
9634.576172
9606.908203
9585.828125
9579.253906
9596.809570
9587.839844
9606.993164
9605.622070
9582.934570
9595.230469
9612.558594
9586.966797
9631.996094
9603.414062
9646.532227
9644.428711
9684.512695
9711.187500
9642.432617
9628.001953
9618.825195
9607.211914
9606.791016
9603.818359
9600.377930
9624.224609
9602.566406
9600.910156
9604.916992
9608.470703
9643.687500
9652.064453
9653.174805
9679.055664
9661.709961
9666.819336
9684.155273
9669.310547
9697.371094
9686.982422
9705.919922
9715.619141
9700.022461
9708.475586
9690.640625
9679.683594
9696.156250
9672.261719
9704.481445
9669.306641
9673.418945
9659.480469
9671.565430
9688.258789
9664.396484
9655.501953
9667.981445
9657.530273
9657.651367
9663.529297
9653.259766
9661.137695
9671.674805
9682.148438
9713.908203
9735.037109
9723.032227
9704.083984
9696.516602
9685.306641
9710.461914
9710.685547
9737.140625
9738.561523
9752.546875
9759.066406
9741.815430
9721.940430
9685.260742
9674.559570
9685.607422
9700.348633
9707.100586
9703.157227
9734.296875
9750.844727
9785.406250
9752.701172
9664.199219
9651.398438
9729.877930
9718.887695
9713.333984
9744.458984
9763.862305
9780.102539
9781.521484
9741.324219
9753.908203
9762.236328
9725.835938
9792.426758
9787.696289
9788.735352
9810.216797
9840.043945
9867.681641
9878.079102
9894.517578
9847.799805
9918.036133
9843.412109
9742.367188
9783.387695
9787.003906
9823.306641
9778.377930
9687.070312
9605.966797
9568.467773
9568.204102
9517.689453
9548.356445
9561.305664
9580.227539
9642.211914
9705.114258
9693.182617
9703.265625
9676.022461
9692.756836
9661.518555
9624.769531
9651.330078
9657.094727
9649.288086
9671.941406
9644.313477
9687.147461
9689.509766
9645.330078
9662.702148
9706.195312
9782.203125
9711.895508
9754.209961
9700.541992
9654.150391
9659.390625
9723.251953
9678.512695
9698.661133
9636.831055
9584.266602
9548.716797
9543.549805
9538.629883
9526.304688
9565.991211
9578.640625
9627.335938
9641.982422
9624.417969
9632.364258
9668.505859
9654.176758
9613.480469
9609.472656
9587.212891
9597.719727
9611.091797
9589.066406
9600.200195
9618.506836
9578.659180
9585.024414
9588.795898
9609.981445
9611.209961
9624.417969
9638.288086
9648.546875
9605.948242
9603.384766
9621.635742
9632.395508
9628.864258
9628.760742
9579.070312
9593.928711
9559.227539
9579.853516
9600.127930
9601.427734
9583.274414
9604.569336
9624.811523
9650.768555
9624.771484
9563.150391
9561.997070
9562.669922
9565.420898
9554.368164
9539.820312
9530.028320
9523.184570
9530.801758
9540.486328
9526.597656
9555.861328
9567.965820
9616.551758
9619.583984
9625.128906
9614.939453
9587.577148
9621.073242
9583.098633
9565.224609
9538.532227
9510.194336
9544.154297
9500.857422
9533.670898
9527.976562
9546.923828
9545.193359
9538.309570
9523.172852
9558.276367
9560.807617
9575.064453
9582.472656
9582.604492
9575.757812
9579.519531
9575.671875
9570.949219
9602.421875
9541.682617
9512.927734
9542.921875
9542.035156
9531.071289
9505.031250
9508.512695
9504.879883
```
