## Supplementary material for "Functional connectivity across the human subcortical auditory system using an autoregressive matrix-Gaussian copula graphical model approach with partial correlations": Code: roi-01_mean_ts.txt

```
10002.259766
9861.693359
9806.400391
9885.302734
9842.477539
9820.136719
9932.392578
9937.824219
10015.237305
9913.478516
10038.819336
9306.600586
9827.706055
10198.696289
10008.979492
9986.346680
9885.090820
9681.674805
9572.970703
9507.298828
9390.802734
9471.902344
9455.165039
9461.635742
9574.157227
9693.547852
9727.925781
9774.412109
9786.877930
9813.805664
9716.654297
9743.321289
9803.430664
9817.319336
9875.408203
9917.195312
9826.433594
9925.322266
9960.336914
9903.002930
9970.494141
10005.434570
9957.050781
9897.442383
9904.729492
9893.493164
9855.097656
9913.690430
9828.275391
9866.686523
9888.529297
9859.863281
9896.252930
9970.666992
9949.027344
9911.360352
9953.374023
9905.317383
9908.434570
9873.129883
9763.400391
9827.508789
9890.424805
9930.360352
9951.977539
9878.659180
9868.140625
9838.086914
9852.023438
9807.113281
9727.972656
9685.127930
9774.379883
9765.809570
9780.745117
9715.352539
9717.865234
9753.945312
9853.874023
9855.647461
9907.075195
9943.497070
9933.344727
9830.406250
9852.494141
9890.384766
9766.596680
9755.602539
9809.826172
9712.416016
9740.997070
9739.118164
9723.295898
9793.297852
9778.235352
9961.518555
9818.379883
9972.874023
9930.913086
9966.398438
10027.972656
9975.728516
9791.730469
9822.137695
9960.117188
9860.367188
9942.592773
9691.638672
9798.634766
9918.596680
9747.071289
9510.211914
9404.941406
9360.726562
9320.055664
9405.625977
9447.843750
9514.881836
9606.261719
9654.159180
9654.967773
9690.442383
9787.380859
9897.549805
9948.738281
9940.854492
9952.886719
9896.444336
9901.928711
9932.736328
9886.852539
9865.255859
9853.834961
9855.953125
9857.573242
9829.845703
10048.850586
10084.560547
9996.610352
9980.183594
9915.693359
9848.111328
9706.244141
9873.775391
9736.272461
9843.698242
9912.591797
9972.382812
9852.067383
9693.771484
10001.685547
9986.855469
9859.356445
9725.477539
9688.744141
9610.726562
9587.384766
9583.558594
9706.635742
9725.434570
9732.732422
9778.071289
9777.018555
9831.491211
9723.011719
9875.853516
9859.534180
9867.636719
9802.451172
9856.338867
9913.844727
9830.863281
9872.382812
9877.494141
9473.860352
10016.049805
9998.359375
9907.173828
9885.393555
9862.936523
9827.018555
9846.333984
9957.948242
9955.593750
9878.336914
10101.036133
9989.958984
9864.958984
9881.520508
9878.091797
9959.534180
9801.276367
9950.488281
9922.580078
9814.726562
9987.823242
9860.082031
9876.729492
9832.701172
9745.249023
9763.281250
9803.777344
9789.970703
9737.079102
9685.746094
9638.296875
9701.263672
9653.226562
9664.439453
9811.259766
9684.698242
9690.432617
9784.644531
9952.148438
9986.960938
9832.389648
9633.796875
9386.895508
9276.658203
9295.525391
9449.751953
9430.184570
9480.558594
9533.516602
9575.473633
9625.507812
9653.089844
9644.913086
9717.341797
9701.117188
9645.583984
9724.754883
9733.784180
9757.775391
9788.701172
9858.972656
9901.432617
9934.543945
9938.238281
9891.458984
9940.974609
9919.863281
9897.840820
9893.693359
9873.965820
9804.356445
9820.622070
9715.797852
9727.454102
9651.049805
9691.728516
9611.817383
9570.108398
9611.376953
9552.904297
9760.383789
9540.859375
9879.222656
9901.557617
9939.514648
9968.212891
9943.347656
9939.692383
9894.430664
9853.514648
9814.514648
9915.432617
9874.424805
9843.362305
9820.147461
9761.391602
9765.995117
9721.525391
9696.173828
9728.441406
9820.744141
9731.564453
9892.326172
9837.847656
9700.441406
9697.773438
9726.311523
9614.083984
9667.527344
9695.143555
9692.673828
9632.288086
9596.218750
9543.499023
9592.404297
9547.116211
9641.070312
9692.606445
9636.430664
9761.617188
9703.500977
9727.333984
9750.951172
9772.003906
9777.816406
9812.341797
9749.593750
9839.452148
9749.950195
9713.451172
9773.282227
9603.365234
9698.409180
9622.884766
9651.745117
9659.758789
9697.146484
9773.833008
9839.974609
9779.930664
9873.199219
9875.434570
9821.460938
9728.617188
9817.544922
9832.584961
9785.168945
9786.708984
9786.349609
9714.412109
9717.491211
9635.833008
9548.814453
9565.667969
9642.906250
9700.678711
9773.511719
9781.166016
9785.476562
9606.643555
9819.373047
9656.599609
9675.727539
9907.154297
9679.317383
9698.647461
9842.371094
9977.596680
9819.250000
9749.209961
9572.486328
9641.438477
9633.011719
9704.733398
9744.563477
9788.434570
9830.263672
9841.768555
9726.159180
9731.968750
9653.599609
9634.732422
9754.304688
9770.999023
9741.032227
9771.971680
9763.698242
9772.196289
9769.404297
9694.176758
9682.237305
9781.560547
9713.369141
9687.540039
9815.708984
9676.684570
9764.133789
9800.041992
9708.791992
9771.510742
9836.375977
9765.468750
9658.492188
9684.203125
9703.582031
9737.856445
9641.599609
9606.348633
9724.446289
9652.551758
9707.711914
9701.675781
9673.511719
9728.228516
9743.788086
9675.253906
9787.473633
9846.659180
9777.525391
9951.489258
9900.735352
9828.291016
9836.205078
9865.561523
9727.643555
9717.615234
9700.053711
9653.408203
9642.218750
9638.914062
9724.800781
9676.356445
9706.547852
9641.678711
9846.819336
9804.496094
9718.347656
9853.641602
10031.349609
9913.777344
10045.685547
9941.693359
9869.308594
9809.595703
9826.573242
9815.425781
9761.250977
9520.402344
10027.055664
9897.685547
9982.345703
9828.703125
9812.113281
9764.870117
9711.709961
9734.595703
9726.377930
9747.683594
9759.540039
9766.041016
9820.757812
9835.196289
9701.536133
9837.556641
9813.715820
9880.482422
9842.548828
9751.790039
9853.780273
9826.877930
9906.058594
9870.991211
9928.024414
9873.053711
9823.775391
9729.197266
9704.705078
9678.754883
9669.456055
9721.372070
9778.224609
9695.131836
9674.231445
9631.020508
9620.535156
9651.500977
9727.638672
9696.706055
9672.443359
9716.693359
9666.967773
9673.160156
9703.957031
9689.423828
9641.890625
9621.109375
9673.882812
9623.069336
9670.925781
9682.742188
9672.803711
9644.933594
9629.462891
9623.652344
9665.886719
9603.845703
9644.245117
9629.360352
9651.184570
9597.438477
9664.242188
9611.569336
9584.321289
9634.342773
9564.189453
9588.256836
9597.994141
9526.491211
9516.102539
9542.718750
9517.718750
9603.565430
9670.523438
9611.438477
9561.448242
9507.229492
9592.674805
9578.872070
9620.217773
9472.435547
9764.995117
9797.806641
9775.740234
9750.685547
9756.319336
9771.062500
9741.244141
9745.655273
9632.805664
9604.963867
9532.368164
9512.842773
9545.078125
9351.313477
9564.812500
9747.812500
9823.740234
9869.994141
9821.153320
9771.784180
9718.119141
9691.185547
9734.090820
9639.604492
9627.655273
9526.305664
9500.732422
9410.240234
9366.459961
9449.381836
9482.620117
9516.389648
9570.329102
9528.432617
9550.635742
9604.257812
9560.227539
9597.636719
9631.862305
9668.252930
9620.404297
9515.784180
9588.409180
9505.717773
9505.396484
9576.888672
9546.372070
9582.836914
9593.095703
9670.932617
9578.194336
9618.834961
9750.297852
9625.960938
9697.629883
9685.652344
9716.158203
9710.752930
9731.717773
9714.235352
9671.970703
9655.983398
9687.080078
9678.031250
9969.688477
9843.188477
9878.009766
9868.028320
9663.326172
9696.618164
9611.246094
9475.067383
9537.951172
9476.939453
9514.005859
9547.680664
9648.342773
9515.600586
9584.774414
9606.439453
9565.362305
9666.380859
9568.379883
9665.326172
9605.746094
9641.546875
9605.842773
9568.700195
9560.389648
9573.552734
9557.688477
9586.486328
9534.201172
9583.411133
9704.566406
9634.854492
9722.035156
9568.838867
9662.275391
9758.961914
9723.064453
9714.575195
9720.841797
9450.742188
9741.360352
9610.742188
9598.288086
9619.071289
9564.728516
9532.319336
9368.080078
9277.667969
9182.324219
9225.796875
9198.557617
9264.007812
9266.647461
9354.208984
9360.144531
9408.782227
9491.540039
9495.000000
9602.838867
9676.718750
9640.940430
9692.870117
9694.288086
9701.395508
9715.817383
9648.551758
9454.093750
9662.152344
9669.757812
9686.557617
9803.163086
9797.981445
9810.191406
9672.574219
9589.750977
9516.877930
9524.023438
9454.421875
9393.645508
9394.837891
9427.025391
9430.188477
9451.640625
9443.702148
9490.583984
9404.172852
9394.977539
9389.648438
9499.661133
9584.652344
9518.385742
9551.814453
9486.750977
9521.269531
9497.362305
9576.099609
9558.586914
9586.363281
9610.481445
9669.367188
9694.525391
9721.900391
9588.897461
9550.545898
9586.420898
9596.772461
9603.357422
9535.361328
9536.976562
9554.316406
9535.170898
9552.770508
9542.807617
9531.101562
9532.814453
9620.648438
9638.532227
9623.767578
9722.978516
9631.013672
9663.770508
9754.051758
9708.461914
9745.634766
9789.902344
9913.481445
9845.994141
9810.213867
9824.944336
9820.749023
9807.439453
9915.015625
9859.541016
9815.481445
9697.127930
9774.143555
9736.606445
9709.218750
9735.842773
9708.696289
9760.410156
9755.877930
9774.482422
9727.262695
9736.017578
9793.189453
9811.860352
9784.114258
9846.569336
9879.937500
9818.213867
9798.997070
9859.618164
9772.590820
9876.413086
9878.250977
9826.737305
9877.174805
9831.125977
9794.206055
9815.328125
9829.598633
9724.321289
9754.494141
9832.124023
9802.954102
9790.868164
9759.698242
9811.025391
9799.115234
9762.744141
9693.175781
9667.212891
9707.992188
9730.179688
9661.091797
9670.767578
9617.029297
9676.084961
9693.534180
9649.246094
9548.317383
9644.254883
9631.009766
9478.916992
9521.242188
9555.412109
9658.959961
9776.400391
9829.154297
9773.394531
9814.666992
9710.696289
9845.937500
9706.635742
9686.763672
9743.462891
9699.470703
9691.226562
9604.416992
9437.131836
9342.255859
9208.702148
9253.100586
9391.700195
9449.060547
9455.040039
9517.349609
9566.683594
9666.136719
9722.075195
9756.799805
9642.542969
9562.069336
9552.863281
9500.875000
9485.647461
9519.326172
9507.523438
9490.937500
9494.897461
9558.547852
9439.220703
9408.553711
9635.401367
9659.817383
9631.669922
9630.344727
9688.632812
9492.715820
9523.892578
9567.374023
9676.519531
9740.755859
9720.025391
9607.017578
9385.419922
9315.864258
9294.257812
9276.042969
9284.706055
9450.217773
9413.786133
9534.066406
9559.906250
9547.488281
9537.824219
9570.404297
9568.099609
9541.392578
9500.544922
9485.244141
9518.494141
9437.279297
9474.332031
9551.785156
9494.336914
9507.803711
9526.808594
9537.687500
9607.608398
9644.590820
9644.491211
9707.507812
9633.659180
9575.749023
9465.220703
9585.108398
9597.518555
9618.340820
9569.140625
9524.042969
9586.217773
9486.815430
9526.517578
9538.513672
9550.035156
9551.404297
9567.180664
9698.605469
9625.486328
9632.784180
9548.358398
9503.639648
9490.296875
9528.722656
9488.767578
9498.428711
9471.832031
9399.717773
9468.415039
9481.466797
9495.958984
9534.856445
9582.144531
9670.458008
9666.090820
9736.790039
9645.366211
9588.697266
9579.281250
9595.303711
9586.281250
9495.125000
9504.938477
9499.304688
9471.452148
9558.455078
9555.960938
9509.171875
9527.816406
9496.051758
9501.801758
9550.247070
9647.848633
9670.345703
9676.017578
9617.653320
9625.846680
9668.262695
9621.714844
9640.115234
9631.943359
9647.295898
9535.513672
9521.547852
9479.908203
9550.985352
9554.570312
9441.701172
9438.790039
```
