## Supplementary material for "Functional connectivity across the human subcortical auditory system using an autoregressive matrix-Gaussian copula graphical model approach with partial correlations": Code: roi-02_mean_ts.txt

```
11159.869141
11080.530273
11081.659180
11087.782227
11149.537109
11215.761719
11282.885742
11305.927734
11258.409180
11033.281250
10950.781250
10944.027344
11048.029297
11028.637695
11181.147461
11240.323242
11061.728516
11058.658203
10969.945312
10959.313477
10928.331055
10950.905273
10962.450195
11034.624023
10963.936523
11005.096680
11063.627930
11115.333008
11103.079102
11046.516602
11079.964844
11110.135742
11086.607422
11091.513672
11059.781250
11072.018555
11062.350586
11054.063477
11067.328125
11068.203125
11120.927734
11197.375977
11191.836914
11142.139648
11152.086914
11157.181641
11173.485352
11153.208984
11128.958984
11087.913086
11096.139648
11122.113281
11112.645508
11138.530273
11136.896484
11135.556641
11132.838867
11116.540039
11102.298828
11082.413086
11133.442383
11151.286133
11219.641602
11230.672852
11275.147461
11269.216797
11186.558594
11170.343750
11152.064453
11118.822266
11095.245117
10988.706055
11066.953125
11073.423828
11089.398438
11174.287109
11135.826172
11169.569336
11191.507812
11239.998047
11286.733398
11268.286133
11217.495117
11262.989258
11253.934570
11216.416016
11210.888672
11220.874023
11211.030273
11173.468750
11174.193359
11157.487305
11175.907227
11146.986328
11180.926758
11255.332031
11299.052734
11294.777344
11260.423828
11304.887695
11289.560547
11273.013672
11284.138672
11015.449219
10812.184570
10956.367188
11023.214844
11088.826172
11136.165039
11211.990234
11148.883789
11038.729492
10959.867188
10892.825195
10919.422852
10951.069336
10964.591797
11037.742188
11103.388672
11103.319336
11132.246094
11122.640625
11160.784180
11221.946289
11217.855469
11245.734375
11261.167969
11213.677734
11214.936523
11243.447266
11254.874023
11263.203125
11283.423828
11248.830078
11200.168945
11081.492188
11233.259766
11248.111328
11232.368164
11228.441406
11210.431641
11186.935547
11174.104492
11168.815430
11116.772461
11183.730469
11190.505859
11084.301758
11180.247070
11281.059570
11199.560547
11270.748047
11180.481445
11115.308594
11159.494141
11100.813477
11038.150391
11109.959961
11112.447266
11145.438477
11187.358398
11198.314453
11124.622070
11134.979492
11192.063477
11197.953125
11197.031250
11117.769531
11105.906250
11110.238281
11135.503906
11137.455078
11129.218750
11150.773438
11173.640625
11191.951172
11269.450195
11235.126953
11227.559570
11177.316406
11158.666992
11154.037109
11118.015625
11226.095703
11255.251953
11330.680664
11297.262695
11243.164062
11202.439453
11224.042969
11203.424805
11226.106445
11139.452148
11187.796875
10977.984375
11121.803711
11166.649414
11202.431641
11182.940430
11143.594727
11144.728516
11201.712891
11205.182617
11176.348633
11198.787109
11232.181641
11150.680664
11125.982422
11137.121094
11048.229492
11134.424805
10889.274414
10935.924805
11142.152344
11277.068359
11201.235352
11066.280273
10961.834961
10912.678711
10943.059570
10950.625977
11021.986328
11061.614258
11106.353516
11128.378906
11120.492188
11206.108398
11246.541016
11171.510742
11226.271484
11227.984375
11209.281250
11216.983398
11161.251953
11165.820312
11229.376953
11278.315430
11273.057617
11248.861328
11232.500977
11260.689453
11279.541016
11276.251953
11266.555664
11245.007812
11204.811523
11167.083008
11134.429688
11160.928711
11139.669922
11104.670898
11153.524414
11167.798828
11158.091797
11245.405273
11246.684570
11163.998047
11171.306641
11170.224609
11183.720703
11206.338867
11252.670898
11215.062500
11166.217773
11169.041992
11198.037109
11203.588867
11220.123047
11233.566406
11212.485352
11183.265625
11177.156250
11136.806641
11159.544922
11170.600586
11164.262695
11128.233398
11195.023438
11269.731445
11237.235352
11109.997070
11101.819336
11123.939453
11109.158203
11144.731445
11150.253906
11128.031250
11057.061523
11049.053711
11033.453125
11106.352539
11082.062500
11105.566406
11157.868164
11181.692383
11174.023438
11175.073242
11177.539062
11189.234375
11186.916016
11164.200195
11160.323242
11227.681641
11193.714844
11149.148438
11131.593750
11108.961914
11073.194336
11138.652344
11119.152344
11127.889648
11161.102539
11074.049805
11112.624023
11220.475586
11257.168945
11247.850586
11217.260742
11168.574219
11186.111328
11202.460938
11198.759766
11217.158203
11203.984375
11229.741211
11191.877930
11165.401367
11139.407227
11118.967773
11129.110352
11111.755859
11188.466797
11167.830078
11242.362305
11178.547852
11197.481445
11176.494141
11113.129883
11122.543945
11105.133789
10975.993164
11100.710938
11291.519531
11203.807617
11110.113281
11061.458984
11057.443359
11065.085938
11123.073242
11059.589844
11163.796875
11155.393555
11183.197266
11151.180664
11108.614258
11134.593750
11149.584961
11185.887695
11176.867188
11205.922852
11201.215820
11182.082031
11208.783203
11162.276367
11154.883789
11221.532227
11158.960938
11193.774414
11179.234375
11186.954102
11198.046875
11198.051758
11197.042969
11207.892578
11202.184570
11200.693359
11201.237305
11216.186523
11219.621094
11206.452148
11187.215820
11198.853516
11191.398438
11202.003906
11179.807617
11204.794922
11200.759766
11239.852539
11232.822266
11205.256836
11212.876953
11245.143555
11262.948242
11259.101562
11302.812500
11289.218750
11257.330078
11240.085938
11270.057617
11228.400391
11281.119141
11277.978516
11251.153320
11259.390625
11225.063477
11278.955078
11249.353516
11283.766602
11296.026367
11335.103516
11338.365234
11168.776367
11308.469727
11313.590820
11374.505859
11422.704102
11355.828125
11330.344727
11281.786133
11303.173828
11297.847656
11308.922852
11399.951172
11364.251953
11364.179688
11404.158203
11336.978516
11283.384766
11313.666992
11281.974609
11276.773438
11299.869141
11289.088867
11235.957031
11326.288086
11356.417969
11316.521484
11255.258789
11273.416992
11304.127930
11325.442383
11312.879883
11348.066406
11355.975586
11308.417969
11248.659180
11291.828125
11339.096680
11353.674805
11304.566406
11279.981445
11295.230469
11263.596680
11249.554688
11292.356445
11265.603516
11276.804688
11263.071289
11212.174805
11243.766602
11241.320312
11264.442383
11242.685547
11269.887695
11288.083008
11291.472656
11298.827148
11319.436523
11275.542969
11287.672852
11238.239258
11249.584961
11256.378906
11240.055664
11259.728516
11235.957031
11282.783203
11269.895508
11266.301758
11271.125000
11236.456055
11321.365234
11267.624023
11295.295898
11309.453125
11235.989258
11238.753906
11193.227539
11231.881836
11213.475586
11286.875000
11252.391602
11227.341797
11206.610352
11175.590820
11245.492188
11286.653320
11273.966797
11277.823242
11233.694336
11209.146484
11168.486328
11204.932617
11241.790039
11271.593750
11299.325195
11302.135742
11355.726562
11327.837891
11300.449219
11282.222656
11341.928711
11307.014648
11264.052734
11250.030273
11199.041016
11215.736328
11143.371094
10946.383789
11200.140625
11270.595703
11252.875977
11249.028320
11260.736328
11255.182617
11243.770508
11251.683594
11276.752930
11295.803711
11267.870117
11258.921875
11214.533203
11236.704102
11166.011719
11104.196289
11083.332031
11137.338867
11178.718750
11190.780273
11142.404297
11151.116211
11165.823242
11264.728516
11240.364258
11265.243164
11256.831055
11223.409180
11168.380859
11211.040039
11199.418945
11220.630859
11244.847656
11259.122070
11255.963867
11275.539062
11290.383789
11260.465820
11289.555664
11312.262695
11261.115234
11250.744141
11276.860352
11295.253906
11278.302734
11289.558594
11276.703125
11113.799805
11113.624023
11063.977539
11167.173828
11275.619141
11266.381836
11288.721680
11280.085938
11211.172852
11192.248047
11153.373047
11157.390625
11147.134766
11161.098633
11152.210938
11146.564453
11178.077148
11166.577148
11161.138672
11160.530273
11134.185547
11102.159180
11176.706055
11187.768555
11139.493164
11120.275391
11153.276367
11116.172852
11060.250000
11065.607422
11131.307617
11218.656250
11090.020508
11118.100586
11109.209961
11071.482422
11097.374023
11129.819336
11176.850586
11146.625977
11192.207031
11190.172852
11060.380859
11266.751953
11078.977539
11072.684570
11103.708008
11125.095703
11103.721680
11048.851562
10997.093750
10968.134766
10939.366211
10979.259766
10973.066406
10981.949219
10978.629883
10998.128906
11029.720703
11056.771484
11078.507812
11139.750977
11138.677734
11147.960938
11189.703125
11156.113281
11193.909180
11199.387695
11099.374023
10747.618164
11038.028320
11023.210938
10960.831055
11009.963867
11003.715820
11113.198242
11042.617188
10973.785156
10981.453125
11009.149414
11029.219727
10965.173828
10967.627930
11021.732422
11034.704102
11065.566406
11070.312500
10980.033203
10999.757812
10994.271484
10996.095703
11026.332031
11034.164062
11043.719727
11041.802734
11000.973633
11036.460938
11025.620117
11040.790039
11053.142578
11063.665039
11067.986328
11065.807617
11154.868164
11090.471680
11010.936523
11034.149414
11029.545898
11025.919922
11006.394531
11015.629883
11009.564453
11015.776367
11002.172852
11027.176758
11021.703125
11044.826172
10988.048828
10973.140625
11070.418945
11079.898438
11080.455078
11097.115234
11083.254883
11094.652344
11130.172852
11113.744141
11085.166016
11153.545898
11157.798828
11147.789062
11135.565430
11118.950195
11082.559570
11149.000000
11132.450195
11095.285156
11125.334961
11117.098633
11132.627930
11136.679688
11120.830078
11112.217773
11128.012695
11143.074219
11114.904297
11117.096680
11101.439453
11137.503906
11144.271484
11154.990234
11199.225586
11220.014648
11181.403320
11186.075195
11173.835938
11163.287109
11199.290039
11208.301758
11201.407227
11226.516602
11206.923828
11208.600586
11223.208984
11175.549805
11161.677734
11172.425781
11170.803711
11186.550781
11183.316406
11202.078125
11224.155273
11254.126953
11226.208008
11075.790039
11145.906250
11223.942383
11209.934570
11261.906250
11227.763672
11210.287109
11218.930664
11214.742188
11231.530273
11201.590820
11159.661133
11142.911133
11207.757812
11286.019531
11281.737305
11335.952148
11338.579102
11374.710938
11318.369141
11322.526367
11281.945312
11338.717773
11234.489258
11170.996094
11205.485352
11258.058594
11250.024414
11208.856445
11082.389648
10968.047852
10926.698242
10968.534180
10964.823242
10978.199219
11049.924805
11010.645508
10856.465820
10983.724609
11144.018555
11144.999023
11118.048828
11149.243164
11116.675781
11089.175781
11099.095703
11121.833008
11119.159180
11099.400391
11115.697266
11082.981445
11054.464844
11106.821289
11124.376953
11114.564453
11239.443359
11201.986328
11250.514648
11140.759766
10898.791016
10900.352539
10896.054688
11065.127930
11051.624023
11019.456055
10985.827148
10897.050781
10874.839844
10887.196289
10896.210938
10929.426758
10927.476562
10993.374023
11049.320312
11095.452148
11129.991211
11153.775391
11166.692383
11138.776367
11104.304688
11072.794922
11059.356445
11073.285156
11073.516602
11099.095703
11104.790039
10984.608398
11009.283203
11042.117188
11018.792969
11025.291016
11036.657227
11082.955078
11104.381836
11105.065430
11039.631836
11050.664062
11060.719727
11060.689453
11058.897461
11037.938477
11029.645508
11010.236328
11014.389648
11034.120117
11047.461914
11031.641602
11030.255859
11078.985352
11101.633789
11076.457031
11024.796875
11021.078125
10990.168945
10989.042969
11010.803711
10967.306641
10965.349609
10963.540039
10963.252930
10980.350586
10994.623047
11004.637695
11015.266602
11067.722656
11100.875000
11133.440430
11139.416992
11087.383789
11115.925781
11101.672852
11075.888672
11045.623047
11043.000977
11037.167969
11013.871094
11018.245117
11024.209961
11037.455078
11027.000000
11020.747070
10950.466797
10982.363281
10974.050781
11107.174805
11085.816406
11114.816406
11082.286133
11068.778320
11067.388672
11075.571289
11108.166016
11084.935547
11043.616211
11045.533203
11065.899414
11033.588867
11022.673828
10989.022461
11002.599609
```
