## Supplementary material for "Functional connectivity across the human subcortical auditory system using an autoregressive matrix-Gaussian copula graphical model approach with partial correlations": Code: roi-03_mean_ts.txt

```
10984.894531
10951.229492
10837.426758
10817.760742
10850.245117
10790.042969
10827.719727
10930.510742
11003.279297
10439.030273
10228.642578
10172.770508
10331.974609
10673.107422
10984.062500
11023.205078
10844.572266
10693.155273
10569.595703
10452.196289
10439.829102
10515.170898
10475.587891
10599.617188
10681.828125
10639.234375
10683.595703
10768.180664
10776.973633
10761.258789
10769.097656
10790.796875
10782.944336
10730.895508
10746.844727
10772.473633
10746.166992
10739.399414
10815.697266
10734.325195
10817.106445
10877.856445
10887.884766
10817.489258
10878.303711
10889.772461
10838.460938
10852.640625
10826.044922
10834.546875
10854.415039
10858.300781
10861.977539
10929.145508
10872.978516
10889.629883
10915.294922
10914.170898
10912.294922
10891.943359
10823.257812
10908.036133
10969.578125
10907.694336
10918.516602
10935.303711
10869.832031
10831.557617
10910.459961
10808.362305
10764.661133
10704.274414
10776.912109
10834.351562
10807.059570
10834.091797
10761.081055
10811.766602
10907.514648
10853.953125
10938.022461
10947.802734
10911.870117
10889.619141
10960.033203
10937.204102
10874.477539
10769.760742
10846.764648
10741.757812
10786.113281
10822.935547
10739.094727
10791.142578
10724.191406
10860.293945
10871.610352
10953.467773
10903.964844
11027.052734
11004.458008
11006.799805
10849.525391
10376.959961
9942.570312
10075.401367
10095.600586
10357.231445
10847.473633
10763.740234
10756.013672
10577.860352
10461.896484
10296.901367
10389.719727
10460.429688
10443.975586
10606.081055
10643.329102
10729.100586
10656.790039
10738.798828
10715.695312
10793.614258
10977.547852
10973.834961
10940.107422
10904.254883
10891.485352
10888.707031
10971.492188
10932.833984
10914.597656
10919.039062
10880.625000
10922.726562
11005.940430
11057.130859
11012.069336
11044.480469
11024.480469
10920.059570
10752.775391
10886.864258
10760.803711
10943.123047
10753.728516
10369.688477
10429.073242
10609.129883
10931.813477
10973.597656
10876.697266
10780.252930
10771.923828
10695.005859
10595.149414
10646.323242
10763.489258
10780.241211
10742.392578
10836.040039
10702.427734
10740.819336
10831.994141
10948.584961
10931.997070
10937.158203
10802.117188
10856.781250
10852.252930
10833.124023
10882.165039
10768.423828
10725.547852
10888.463867
10896.825195
10916.629883
10935.680664
10858.004883
10796.269531
10921.173828
11005.075195
10895.670898
10936.104492
11055.036133
10980.176758
10990.853516
10916.571289
11016.805664
10690.387695
10962.791992
10963.393555
10853.182617
10948.203125
10965.577148
11014.486328
11011.784180
11011.295898
10897.623047
10941.573242
11037.760742
10988.207031
10855.525391
10776.325195
10813.722656
10796.354492
10802.652344
10656.389648
10570.315430
10586.174805
10138.188477
10490.421875
10961.114258
10990.865234
10876.985352
10677.326172
10585.210938
10476.854492
10472.280273
10532.888672
10530.520508
10608.635742
10645.532227
10647.462891
10616.180664
10783.143555
10766.341797
10692.136719
10731.361328
10725.247070
10720.303711
10705.637695
10792.907227
10805.518555
10858.599609
10904.665039
10972.979492
10969.450195
10942.727539
10970.264648
11005.325195
10992.878906
10946.653320
10932.292969
10881.224609
10839.368164
10763.950195
10703.010742
10679.480469
10564.315430
10612.542969
10618.665039
10712.040039
10671.510742
10873.570312
10790.795898
10836.597656
10881.616211
10946.826172
10967.477539
11033.748047
10922.374023
10912.904297
10885.140625
10928.921875
10984.243164
10881.450195
10921.906250
10896.893555
10820.319336
10838.771484
10786.239258
10749.912109
10822.094727
10901.046875
10822.588867
10886.124023
10917.519531
10858.157227
10777.929688
10833.452148
10792.847656
10803.248047
10811.492188
10766.024414
10737.212891
10662.040039
10672.658203
10687.861328
10650.471680
10690.867188
10777.930664
10768.709961
10848.069336
10839.208984
10878.559570
10834.771484
10862.946289
10905.982422
10813.256836
10896.254883
10916.742188
10889.099609
10899.581055
10805.825195
10863.542969
10791.039062
10733.591797
10775.833984
10664.094727
10755.853516
10822.797852
10799.188477
10895.278320
10932.694336
10955.132812
10864.453125
10809.565430
10809.284180
10893.232422
10846.987305
10811.229492
10798.033203
10819.603516
10831.296875
10782.785156
10719.897461
10786.902344
10731.833008
10726.865234
10750.200195
10810.031250
10812.244141
10678.621094
10768.134766
10691.413086
10520.084961
10700.374023
10622.181641
10402.463867
10774.703125
11009.889648
10860.275391
10809.326172
10682.620117
10639.736328
10644.583984
10739.466797
10761.573242
10789.270508
10846.342773
10836.802734
10779.635742
10741.756836
10706.815430
10677.396484
10805.472656
10782.387695
10843.363281
10834.876953
10837.091797
10829.997070
10789.260742
10776.329102
10812.655273
10794.120117
10755.311523
10780.860352
10771.344727
10729.979492
10750.510742
10809.694336
10795.287109
10784.971680
10825.882812
10784.017578
10755.207031
10784.031250
10757.098633
10809.710938
10751.924805
10689.700195
10792.065430
10796.085938
10776.539062
10776.068359
10783.562500
10842.893555
10802.826172
10758.078125
10827.415039
10925.955078
10844.227539
10923.379883
10862.140625
10863.635742
10785.809570
10823.421875
10797.645508
10753.376953
10765.210938
10767.427734
10749.605469
10723.257812
10733.274414
10730.935547
10728.737305
10670.989258
10741.156250
10831.864258
10717.194336
10783.661133
10946.081055
10899.184570
10992.602539
10949.281250
10947.140625
10872.020508
10847.004883
10766.065430
10767.683594
10919.370117
10858.983398
10952.966797
10943.811523
10839.689453
10824.444336
10826.137695
10812.508789
10780.036133
10735.953125
10799.304688
10764.918945
10855.667969
10911.870117
10957.728516
10877.189453
10876.900391
10800.008789
10912.969727
10843.030273
10842.672852
10829.737305
10889.278320
10848.789062
10868.888672
10921.969727
10910.607422
10815.338867
10761.164062
10819.341797
10787.822266
10697.125977
10777.699219
10797.017578
10746.819336
10676.833984
10714.166992
10778.550781
10736.783203
10740.061523
10713.700195
10712.879883
10759.975586
10772.327148
10657.802734
10746.890625
10699.742188
10761.871094
10688.357422
10714.114258
10647.822266
10634.924805
10671.908203
10625.282227
10728.946289
10675.552734
10706.498047
10699.201172
10669.862305
10770.161133
10708.394531
10700.938477
10710.780273
10702.485352
10656.002930
10627.290039
10613.836914
10557.815430
10699.008789
10680.595703
10564.108398
10611.278320
10599.465820
10647.947266
10657.919922
10688.000000
10697.471680
10680.089844
10564.289062
10640.788086
10661.376953
10665.544922
10605.429688
10741.402344
10760.291016
10868.812500
10759.930664
10754.412109
10769.603516
10778.184570
10664.799805
10687.885742
10631.725586
10548.511719
10544.658203
10600.283203
10232.325195
10706.595703
10839.775391
10782.720703
10851.712891
10919.668945
10873.584961
10887.265625
10813.144531
10815.790039
10782.860352
10726.649414
10632.722656
10659.064453
10531.266602
10563.139648
10562.697266
10594.333984
10660.716797
10718.764648
10698.449219
10705.842773
10690.655273
10713.014648
10828.087891
10803.306641
10791.337891
10758.629883
10709.326172
10714.908203
10599.621094
10690.654297
10718.512695
10746.916016
10735.764648
10699.851562
10703.303711
10711.230469
10711.483398
10741.246094
10665.987305
10692.379883
10767.834961
10775.311523
10725.232422
10739.947266
10742.800781
10714.278320
10785.264648
10870.238281
10929.467773
10843.521484
10839.457031
10873.479492
10909.924805
10823.457031
10758.373047
10750.154297
10644.549805
10666.430664
10678.166016
10660.458008
10760.091797
10738.110352
10716.514648
10816.496094
10719.027344
10746.582031
10709.759766
10681.716797
10711.017578
10735.720703
10726.910156
10744.505859
10848.607422
10750.687500
10701.016602
10698.789062
10752.023438
10811.475586
10802.907227
10745.286133
10785.864258
10829.766602
10693.841797
10809.895508
10883.090820
10855.786133
10883.170898
10885.485352
10714.162109
10948.015625
10863.658203
10785.260742
10815.757812
10807.774414
10757.087891
10594.805664
10546.501953
10563.833984
10438.541992
10498.182617
10572.824219
10541.235352
10657.905273
10611.494141
10726.458008
10784.337891
10811.797852
10840.958008
10909.014648
10909.981445
10932.342773
10992.543945
10997.776367
10982.551758
10976.135742
10473.059570
10937.063477
11075.231445
11002.323242
11132.217773
11048.674805
11049.365234
11010.154297
10972.583984
10912.011719
10969.128906
10935.067383
10825.888672
10834.914062
10842.863281
10891.033203
10870.949219
10832.121094
10757.851562
10805.392578
10821.887695
10803.828125
10882.687500
10930.708008
10922.329102
10941.401367
10908.857422
10876.812500
10933.174805
10879.255859
10939.705078
10992.221680
10918.049805
10954.625000
11010.175781
11014.487305
10874.811523
10918.927734
10925.013672
10887.552734
10901.020508
10913.552734
10845.637695
10873.974609
10943.680664
10841.492188
10871.843750
10919.583008
10858.467773
10879.326172
10909.742188
10960.885742
10948.160156
10884.402344
10967.272461
10962.783203
10963.450195
10962.239258
11025.687500
11013.365234
11038.475586
11010.171875
11004.886719
10986.539062
10963.369141
11008.779297
11000.052734
10921.873047
10950.677734
10985.707031
10885.934570
10890.492188
10918.991211
10870.542969
10912.393555
10975.854492
10918.083984
10967.191406
10938.270508
10946.033203
10994.651367
11006.839844
11073.797852
11082.736328
10991.269531
11023.787109
11023.499023
10920.481445
11037.236328
11059.959961
11066.357422
11074.860352
11061.607422
11086.274414
11012.986328
11019.614258
10968.209961
10981.553711
11017.077148
10993.112305
11093.924805
10950.987305
11056.362305
11042.171875
11011.594727
10887.014648
10991.139648
10961.212891
11033.070312
11061.826172
11022.004883
10980.602539
10991.148438
10910.649414
10986.174805
10966.619141
10950.342773
10935.958984
10760.087891
10891.242188
10909.197266
10960.586914
11057.528320
11112.113281
10994.184570
10991.718750
11009.777344
11085.789062
10888.811523
10925.815430
11005.034180
11017.205078
10913.789062
10816.614258
10732.732422
10537.926758
10473.548828
10494.333984
10607.483398
10613.722656
10709.869141
10783.525391
10771.019531
10878.152344
10995.697266
10937.684570
10926.260742
10924.216797
10875.412109
10830.142578
10792.873047
10896.242188
10904.194336
10842.610352
10820.560547
10806.869141
10723.991211
10818.922852
10856.202148
10812.224609
10908.260742
10867.315430
10842.049805
10673.227539
10716.618164
10830.329102
10837.827148
10888.868164
10795.708984
10712.791992
10613.578125
10539.649414
10461.106445
10557.885742
10588.901367
10621.823242
10649.443359
10773.760742
10773.652344
10824.399414
10767.977539
10824.432617
10826.715820
10784.511719
10742.718750
10764.977539
10771.916992
10676.567383
10727.912109
10752.075195
10754.796875
10757.763672
10757.511719
10835.076172
10854.864258
10907.481445
10905.007812
10881.862305
10884.270508
10874.715820
10899.804688
10865.671875
10846.010742
10784.797852
10801.834961
10769.929688
10716.314453
10753.947266
10735.158203
10768.387695
10839.219727
10846.315430
10819.420898
10878.075195
10930.028320
10877.661133
10835.362305
10840.319336
10757.837891
10753.814453
10732.789062
10719.921875
10680.513672
10680.617188
10722.706055
10717.809570
10769.203125
10821.926758
10828.926758
10895.791992
10872.305664
10906.009766
10869.333984
10857.466797
10898.403320
10865.929688
10823.694336
10780.232422
10805.963867
10767.644531
10796.592773
10868.684570
10795.558594
10820.871094
10836.713867
10833.170898
10906.703125
10944.443359
10836.845703
10949.944336
10959.065430
10915.864258
10894.312500
10906.747070
10869.252930
10888.279297
10946.927734
10891.520508
10834.534180
10752.501953
10766.604492
10801.552734
10756.445312
10738.565430
10756.938477
```
