## Supplementary material for "Functional connectivity across the human subcortical auditory system using an autoregressive matrix-Gaussian copula graphical model approach with partial correlations": Code: roi-04_mean_ts.txt

```
8969.837891
8710.279297
8693.080078
8557.158203
8354.712891
8222.270508
8290.367188
8700.184570
8514.414062
8440.257812
8805.816406
8641.416992
8414.289062
8786.356445
8910.495117
8612.808594
8753.169922
8785.365234
8592.056641
8984.025391
8768.210938
8716.386719
8445.891602
8284.207031
8686.644531
8416.041016
8954.478516
8696.462891
8927.667969
9167.587891
8687.230469
8719.703125
8716.172852
8811.991211
8454.187500
8676.380859
8823.716797
8581.195312
8445.529297
8999.423828
9224.718750
8843.192383
9044.089844
8497.934570
8785.017578
8928.453125
8764.458984
9023.987305
8755.922852
8566.929688
8767.882812
8583.091797
8627.191406
8409.068359
8659.357422
8699.723633
8972.871094
8583.650391
8501.460938
8720.748047
8461.986328
8572.024414
8184.910156
8834.107422
9053.288086
8634.941406
9011.031250
8545.228516
9017.308594
8423.201172
8471.259766
8426.875977
8754.080078
8648.071289
9044.623047
8343.848633
8313.783203
8508.094727
8312.246094
8418.505859
8701.800781
8552.648438
8313.622070
8281.621094
8468.642578
8302.116211
8598.844727
8217.765625
8278.660156
8634.701172
8500.026367
8275.544922
9002.294922
9621.777344
8516.946289
9308.896484
8995.679688
8888.427734
8312.961914
8495.529297
8355.386719
8907.876953
8863.066406
8826.386719
9082.077148
9192.160156
8996.478516
8546.800781
8975.212891
9240.679688
9152.671875
8940.334961
8567.648438
8797.480469
8639.694336
9375.498047
8441.644531
8787.728516
9152.115234
9109.893555
8372.003906
8737.306641
8708.173828
8614.679688
8595.476562
9218.534180
8575.880859
8334.536133
9218.927734
8998.480469
8738.103516
8715.265625
8756.125977
8819.054688
8439.166016
8936.945312
8482.621094
8593.156250
8614.488281
8718.322266
8906.183594
8663.904297
8475.748047
8307.225586
9189.569336
9121.833984
8628.003906
8702.576172
9341.247070
9326.226562
8681.710938
8526.610352
8666.545898
8319.755859
8406.825195
8338.527344
8378.625977
8682.801758
8789.126953
8519.204102
8881.981445
8434.279297
8804.234375
8728.808594
9058.347656
8611.412109
9145.472656
8738.285156
9186.455078
8729.486328
8448.055664
9337.193359
9005.535156
8302.166016
9033.837891
8714.710938
8902.082031
8807.859375
8622.137695
8777.383789
8638.869141
8751.111328
8752.433594
8798.839844
9246.500000
8767.989258
9096.701172
8847.943359
9328.683594
8453.839844
8470.395508
8636.520508
8828.549805
8524.320312
8596.307617
9278.619141
8981.584961
8711.480469
8376.682617
8519.494141
8671.910156
8431.253906
8492.091797
8678.965820
9018.218750
8510.632812
9191.156250
9040.324219
8839.562500
9205.429688
9808.869141
8796.090820
8924.716797
9430.001953
8958.883789
8894.210938
8955.855469
9428.578125
8436.463867
8741.314453
8560.082031
8064.467773
8718.501953
8726.887695
8564.542969
8317.644531
8753.865234
8294.512695
8687.802734
8258.560547
8484.451172
8236.710938
8537.865234
8818.934570
8616.105469
8641.068359
8117.856445
8220.788086
8637.796875
9148.970703
8701.318359
8836.724609
8764.521484
9562.324219
8843.411133
9280.061523
9063.072266
9416.275391
9018.848633
8495.583984
8473.123047
8537.497070
8044.643555
8159.019043
8430.177734
8381.887695
8894.832031
8631.595703
8801.862305
9031.832031
8896.857422
8787.235352
8986.271484
8753.340820
8898.380859
8911.807617
8891.941406
9016.183594
9010.107422
9005.529297
8748.332031
8856.981445
8991.533203
9080.890625
8761.196289
8856.568359
9150.781250
9158.181641
8872.949219
8894.895508
8794.524414
8958.445312
8590.279297
8742.583984
8900.477539
8951.101562
8698.923828
8820.023438
8716.400391
8673.265625
8861.886719
8775.757812
8760.525391
8735.431641
8509.039062
9006.413086
8793.188477
8875.275391
8774.755859
8611.274414
8983.339844
9053.088867
9196.339844
8728.477539
8788.160156
8743.166016
8574.654297
9215.550781
8663.088867
8552.542969
8405.125000
9074.766602
8529.408203
8890.034180
8644.749023
8898.195312
8835.532227
8617.378906
9088.232422
9034.419922
8770.521484
8851.160156
8436.510742
8598.074219
8644.982422
8629.921875
8627.022461
8730.146484
8418.286133
8789.549805
9101.876953
8454.640625
8661.387695
9484.849609
8495.810547
9318.946289
8856.121094
8637.616211
9153.333008
8685.832031
9277.488281
9760.869141
9347.111328
9467.975586
8775.869141
9117.292969
8807.355469
8943.611328
8918.467773
8706.447266
8659.710938
8775.346680
8749.863281
8744.355469
8659.133789
9050.978516
8744.869141
8778.683594
8749.955078
8698.562500
8720.308594
9041.904297
9000.787109
9035.497070
9331.779297
8922.159180
8966.166992
8929.303711
8650.195312
8728.570312
8887.654297
8755.933594
8534.151367
9201.646484
8702.094727
8638.556641
9330.691406
8844.287109
9016.250000
8620.116211
8259.517578
8752.703125
8640.869141
8722.955078
8873.978516
8944.476562
8881.201172
8504.969727
8683.359375
8706.455078
8761.322266
9288.052734
8304.832031
9077.465820
8895.834961
8621.929688
8954.592773
8579.671875
8548.174805
8973.367188
8410.416016
8896.824219
8930.024414
8978.601562
8564.308594
9333.509766
8870.898438
8981.107422
9371.166016
8839.268555
8539.179688
8764.917969
8505.410156
8607.660156
9195.265625
8905.410156
8911.919922
9032.201172
8908.577148
8841.347656
9164.935547
9121.511719
8756.650391
8561.155273
9594.554688
8694.731445
8552.412109
8516.443359
8389.283203
8138.366211
8672.315430
8892.521484
8599.750000
9036.713867
9181.486328
9047.220703
8481.638672
8875.546875
8443.382812
8328.253906
8393.138672
8292.916016
8469.996094
8564.062500
9156.090820
8764.902344
8668.457031
9198.039062
8349.826172
8891.656250
8650.906250
8455.941406
8515.251953
8597.548828
8340.125977
8525.833984
8624.656250
8272.055664
8521.148438
8606.488281
8718.707031
8893.492188
8810.308594
8817.560547
8521.265625
9035.546875
8685.608398
8469.500000
8958.588867
8613.226562
9087.929688
9116.744141
9489.368164
9035.824219
8607.882812
8631.332031
9224.051758
8665.734375
9234.839844
8577.715820
8548.916016
8689.566406
8674.166992
8936.882812
9016.757812
8634.617188
8559.955078
8433.843750
8893.251953
8427.595703
8625.011719
8209.922852
8803.462891
8583.414062
9448.335938
8841.841797
9061.505859
8861.681641
8578.361328
8497.300781
8992.417969
8745.121094
8836.877930
8950.158203
8920.912109
8678.977539
8910.878906
8658.167969
8673.798828
8706.513672
9097.687500
9343.810547
8990.638672
9264.258789
8709.996094
9015.876953
8962.838867
8603.332031
8517.064453
8610.613281
8597.264648
8634.565430
8828.554688
8917.427734
8923.403320
8876.327148
8511.441406
8900.097656
8548.388672
8965.166992
8904.640625
8785.909180
8699.580078
8587.378906
8709.625000
8545.722656
8964.292969
8531.146484
8748.103516
8429.644531
9056.054688
9118.826172
8452.597656
8312.055664
8448.612305
8293.689453
8552.472656
8438.595703
8733.356445
9163.193359
8739.704102
8470.501953
9152.919922
8559.958984
8758.416016
8566.607422
8771.847656
8522.369141
8622.625000
9261.436523
9375.182617
9068.877930
9349.228516
9201.626953
9087.214844
8530.949219
8787.802734
8741.158203
8952.308594
9748.753906
9157.363281
9008.416016
8807.733398
9010.392578
8909.199219
8980.412109
8946.367188
8649.986328
9027.410156
8725.666016
8762.796875
8888.900391
8886.053711
8779.492188
9107.105469
8423.045898
8710.318359
8718.803711
8764.982422
8910.580078
8708.583984
8695.929688
8506.175781
8565.580078
8476.845703
8475.912109
8884.746094
8453.365234
8379.533203
8594.189453
8227.643555
8415.576172
8625.744141
8727.091797
9135.732422
9186.744141
8376.970703
8836.465820
9572.990234
8557.392578
8992.833984
8687.873047
8839.035156
9166.312500
8796.320312
8922.023438
8513.185547
8557.472656
8808.640625
8271.849609
8544.568359
8261.179688
8606.198242
8644.881836
8651.016602
8585.595703
8776.492188
8978.776367
8978.016602
8920.105469
8602.169922
8939.895508
8890.896484
8719.470703
9262.877930
8834.498047
8994.980469
9081.972656
9135.213867
9352.385742
9842.894531
8944.966797
8887.748047
9511.770508
9570.070312
9346.264648
9136.270508
8951.790039
9182.630859
9116.839844
9146.978516
9293.890625
9032.892578
9372.347656
9039.765625
9069.171875
9583.388672
9364.929688
8771.906250
9177.706055
9390.183594
9021.779297
9180.863281
9221.226562
8938.369141
9423.966797
8932.603516
9229.385742
9581.289062
9522.154297
9223.520508
9198.353516
9275.185547
8827.356445
9001.867188
9402.027344
8721.322266
9315.571289
9018.699219
8709.242188
8989.607422
8630.093750
9024.656250
9038.230469
9005.511719
9215.070312
9078.054688
9100.314453
8892.793945
9065.736328
9099.294922
8838.582031
9104.671875
9058.571289
8889.283203
9101.878906
9160.642578
8639.342773
9085.046875
9267.027344
9501.307617
9109.922852
8978.593750
9124.039062
8948.174805
8919.921875
9148.500000
8952.876953
8827.403320
8746.681641
8716.319336
9153.909180
8887.128906
8623.402344
8965.163086
8526.293945
9152.091797
8835.160156
9009.679688
9025.304688
8608.531250
8921.452148
9160.132812
8757.923828
8962.035156
8968.534180
8763.697266
9556.041016
9200.088867
8975.763672
9177.690430
9021.837891
8967.470703
9199.649414
8904.855469
9078.474609
8989.060547
9881.068359
9627.738281
9071.091797
9253.564453
9061.846680
8480.952148
9020.011719
9285.037109
8911.491211
8394.975586
8832.871094
8816.472656
9233.207031
9463.953125
8511.432617
8771.357422
7958.520508
8263.915039
8603.381836
8618.160156
8772.623047
8437.928711
8887.189453
8741.462891
8948.283203
8918.120117
8769.648438
8689.199219
8615.085938
8767.849609
8898.177734
8924.955078
9300.221680
9096.059570
8625.821289
8298.785156
8329.226562
8275.585938
8617.740234
8447.224609
9337.914062
8343.044922
8588.976562
8994.525391
8786.046875
8915.974609
8968.291992
8974.498047
9076.001953
8978.201172
9088.989258
9094.212891
8971.632812
8970.230469
9006.113281
8727.070312
8992.633789
8684.006836
8542.710938
8976.686523
9535.427734
8811.588867
8862.660156
8661.803711
8748.651367
8539.824219
8298.425781
8923.796875
9023.216797
8919.123047
8903.611328
8822.699219
8857.446289
8612.007812
9085.049805
9105.055664
8802.041016
8588.395508
8562.242188
8689.136719
9140.046875
8589.974609
8960.872070
9157.421875
8848.259766
8916.396484
8717.649414
8690.353516
8752.662109
8891.525391
9177.474609
8561.949219
8648.566406
8642.744141
8813.462891
8740.985352
9076.093750
8672.312500
8997.837891
8860.667969
8879.416016
8842.082031
9017.074219
8739.880859
8723.997070
8737.542969
9212.560547
8709.087891
8469.306641
8898.225586
9067.576172
9218.207031
8963.765625
8739.054688
8730.595703
8449.060547
8718.115234
8788.622070
8270.662109
8646.717773
8309.428711
8556.382812
8767.720703
8593.373047
8725.494141
8434.355469
8652.559570
8594.208984
9229.195312
8862.096680
8670.577148
8706.472656
8382.494141
8687.597656
8656.554688
8698.572266
8295.839844
8724.652344
8628.496094
8292.884766
8595.261719
8741.312500
8239.941406
8742.175781
8838.862305
8716.126953
8741.566406
8410.775391
8439.435547
8341.799805
8643.397461
8791.154297
8869.460938
9068.550781
8600.281250
8779.263672
8556.335938
8616.130859
8634.971680
8363.109375
8924.408203
8524.576172
8509.005859
```
