## Supplementary material for "Functional connectivity across the human subcortical auditory system using an autoregressive matrix-Gaussian copula graphical model approach with partial correlations": Code: roi-05_mean_ts.txt

```
9410.032227
9454.764648
9847.341797
9564.291992
9522.488281
9137.170898
9081.937500
9836.033203
9585.470703
8404.020508
8527.080078
9025.060547
8973.946289
8697.376953
9001.003906
9200.388672
9441.322266
9102.017578
8880.790039
8735.843750
8929.090820
8813.310547
8680.270508
8814.233398
8770.558594
8838.567383
9210.511719
8891.642578
9080.640625
8936.237305
9049.560547
8977.595703
9266.601562
8962.751953
9020.732422
8714.306641
8980.246094
8992.933594
9003.241211
8785.791992
9101.730469
9321.453125
9312.516602
8741.074219
8870.483398
8643.902344
8962.302734
8710.994141
9073.519531
9018.042969
9079.485352
9228.288086
8926.897461
8797.342773
8965.227539
9178.601562
9127.018555
8854.131836
9302.537109
8786.865234
9016.537109
9563.169922
9000.391602
9212.708984
8947.231445
9078.051758
9362.193359
9106.500000
9006.495117
8907.998047
9096.002930
9242.705078
8673.476562
8918.550781
9270.063477
9380.150391
9715.552734
9268.906250
8956.947266
9556.683594
9395.307617
9065.221680
9074.365234
9669.620117
9348.465820
9031.395508
9411.333984
9245.397461
9065.020508
9249.649414
9521.105469
8995.734375
8785.881836
8853.264648
9219.104492
8802.337891
8920.772461
8881.320312
9437.348633
9114.796875
9086.375977
9021.377930
9749.825195
8855.412109
9505.218750
9400.022461
9814.205078
10488.255859
9016.375977
8559.555664
9598.631836
8873.633789
8646.595703
9107.981445
8880.394531
8983.261719
8686.288086
8840.130859
8938.359375
9377.735352
8901.857422
8516.691406
8979.259766
8994.407227
9245.172852
9211.587891
9185.299805
9021.050781
8782.498047
9371.834961
8791.311523
8895.342773
8990.154297
9331.351562
8936.232422
9010.497070
8992.100586
8490.331055
9317.591797
9286.772461
9369.645508
9666.368164
9255.774414
9103.646484
8905.103516
8969.832031
8811.363281
8702.856445
9170.111328
9666.374023
8710.479492
9295.724609
8451.888672
9565.333984
8994.666016
8899.454102
9522.923828
9102.211914
8995.070312
9211.787109
9045.162109
8826.430664
9001.580078
8816.953125
9171.595703
9310.190430
8882.498047
9049.477539
9287.829102
9032.024414
9212.813477
8654.173828
9231.466797
9210.035156
9362.608398
9556.312500
9430.250977
9502.748047
9566.495117
9540.668945
9513.438477
9175.482422
8994.705078
9373.063477
9256.094727
8969.562500
9175.391602
9250.334961
8952.525391
9579.174805
8907.751953
9039.630859
8716.926758
9300.780273
8935.410156
9059.059570
9121.841797
9511.977539
9005.432617
8725.625000
8961.384766
9215.870117
8662.331055
9331.967773
9009.724609
8968.164062
9063.807617
9008.687500
8030.792969
9471.707031
10190.000000
9437.456055
9863.862305
9666.420898
9251.663086
9507.922852
8770.937500
8914.870117
8953.462891
8856.541992
8668.269531
8567.724609
8588.595703
8502.089844
8765.875977
8510.069336
8954.991211
8776.833008
8933.635742
9068.407227
8949.518555
9268.372070
8910.698242
8528.560547
9180.843750
8852.814453
9520.135742
8786.176758
7984.627930
9141.384766
8884.604492
8679.922852
8772.670898
9595.131836
9280.561523
9083.443359
8571.635742
9442.520508
9114.275391
8977.094727
9174.590820
9744.266602
9199.152344
8868.438477
8967.485352
9282.618164
9475.308594
9494.604492
8910.288086
8962.756836
9236.631836
9685.121094
8994.609375
8716.754883
9002.546875
9095.822266
8314.483398
9190.844727
9112.007812
8880.275391
9060.538086
8938.529297
8934.060547
8919.234375
9025.027344
8924.984375
8850.882812
9345.566406
9274.274414
9159.202148
9325.540039
8913.946289
9161.555664
9167.991211
9000.968750
8994.338867
9250.306641
9091.201172
8911.708008
8850.717773
9092.688477
8986.484375
8744.924805
8995.613281
8909.739258
9053.678711
9232.937500
8889.831055
8890.073242
8744.175781
8973.212891
9352.907227
9399.637695
9337.877930
8948.711914
9313.000000
8873.291016
9172.952148
9414.886719
9557.848633
9235.625000
8818.225586
8572.868164
9074.202148
8984.261719
8925.333984
9057.667969
8732.504883
8950.293945
9324.692383
8968.833984
9012.126953
9335.959961
9190.206055
9573.292969
9194.728516
9139.940430
9388.161133
9219.935547
9270.692383
8661.324219
9020.887695
9068.843750
9295.427734
9230.929688
9002.450195
9201.397461
8846.459961
9252.495117
8747.608398
9380.355469
9456.484375
8860.058594
9035.679688
9107.481445
9059.964844
8554.415039
9129.237305
9127.843750
9670.029297
8679.667969
8433.167969
8710.241211
9289.243164
8466.228516
8852.330078
9099.787109
8934.735352
8890.728516
9214.282227
8998.619141
9129.350586
9174.577148
8841.533203
9149.238281
9350.164062
8797.215820
9027.369141
9148.784180
8790.060547
9020.222656
9222.864258
8787.470703
8909.524414
9287.217773
8915.605469
9114.878906
9280.478516
9040.837891
9483.953125
9143.872070
9118.405273
9341.935547
9000.976562
9224.635742
9261.679688
9044.856445
9534.813477
8744.781250
9240.333984
9294.152344
8851.128906
9468.132812
8976.465820
9442.546875
8710.815430
8916.229492
9127.097656
8925.034180
9379.080078
9533.194336
8884.647461
9039.566406
9091.527344
8924.167969
8828.857422
9136.370117
9117.685547
9296.081055
9080.898438
8669.793945
8990.291016
8324.390625
9292.085938
9274.375977
9657.083984
8845.335938
9051.103516
8965.941406
8900.237305
9284.423828
9337.685547
9361.435547
8934.449219
9207.780273
9294.609375
9894.658203
9376.288086
9703.585938
9444.494141
9372.172852
9398.570312
8996.447266
9330.228516
9295.902344
9328.788086
8933.018555
9313.174805
9376.119141
9483.534180
9518.262695
9734.128906
9205.301758
9635.250977
9547.360352
9308.304688
9065.202148
9706.808594
9690.437500
9490.310547
9781.976562
9412.290039
9583.359375
9870.077148
9602.673828
9839.640625
9497.271484
9803.376953
9668.638672
9310.799805
9931.527344
9515.763672
9604.533203
9625.108398
9632.554688
9644.148438
9663.701172
9539.338867
9851.338867
9498.521484
9837.273438
9440.189453
9891.870117
9533.351562
9421.236328
9877.218750
9636.295898
9330.966797
9666.304688
9389.865234
9651.025391
9567.871094
9520.868164
9582.706055
9280.347656
10087.330078
9372.097656
9465.634766
9479.525391
9543.968750
9763.502930
9382.020508
9853.067383
9507.314453
9616.088867
9713.393555
9117.821289
9742.832031
9549.635742
9176.293945
9588.702148
9362.601562
9431.944336
9163.414062
9182.667969
9021.082031
9428.508789
9548.841797
9460.456055
9318.248047
9193.254883
9336.111328
9505.830078
9386.135742
9322.455078
9563.565430
9442.685547
8923.024414
8545.462891
9309.196289
8943.575195
8854.125000
9206.373047
9445.559570
9510.370117
9170.013672
8737.453125
9253.402344
9136.540039
8936.257812
9424.235352
8963.631836
9324.385742
9062.458984
8916.415039
9204.257812
9507.372070
8914.124023
9245.898438
9075.273438
9382.366211
9196.777344
9149.909180
9518.743164
9123.019531
9131.750000
9397.012695
9370.123047
9200.171875
9278.992188
9294.699219
9345.614258
9222.280273
9312.766602
9805.517578
9210.180664
9378.028320
9335.185547
9331.151367
9392.499023
9129.660156
9409.483398
9347.678711
9053.360352
9095.435547
8922.248047
9113.423828
9312.538086
9654.139648
9947.199219
9377.100586
9175.818359
8961.682617
8983.480469
9070.683594
8955.077148
9006.580078
8961.681641
8667.928711
9031.556641
8684.376953
8793.297852
8812.806641
8758.797852
9095.517578
8811.903320
9232.777344
9148.341797
9508.796875
9185.095703
8953.901367
9203.457031
8993.171875
8670.767578
8958.014648
8749.071289
9022.728516
8932.610352
8852.659180
8952.111328
8860.139648
9205.794922
9514.726562
9326.861328
8919.080078
9653.289062
9157.777344
8868.832031
9123.781250
9340.221680
9512.812500
9355.669922
8995.298828
8969.079102
8970.674805
9165.149414
8928.195312
8941.749023
8921.667969
9143.100586
8810.339844
9114.521484
9009.988281
8674.792969
9407.664062
8932.943359
9097.553711
9189.090820
8966.289062
9030.299805
9254.608398
9213.080078
9203.188477
9378.618164
9225.553711
8222.317383
9267.844727
9524.260742
9197.041992
9710.941406
9535.810547
9388.030273
9243.918945
9177.931641
9335.950195
9608.593750
9637.675781
9538.690430
9353.583008
9484.301758
9206.796875
9577.450195
9365.243164
9445.020508
9074.890625
9400.019531
9532.241211
9480.886719
9109.660156
9664.868164
9261.443359
9111.196289
9217.427734
9151.015625
9515.248047
9383.725586
9269.785156
9683.276367
9167.632812
9547.055664
9581.243164
9361.113281
9287.138672
9053.435547
9301.750000
9033.843750
9244.252930
9041.768555
9404.282227
9222.079102
9195.985352
9169.532227
9202.292969
9026.685547
9377.658203
9489.460938
9460.639648
8893.061523
9201.961914
9141.781250
9308.138672
9151.975586
9378.071289
9508.064453
8746.291016
8999.250000
9385.105469
9250.386719
9043.750977
9368.138672
9624.429688
9019.791992
9453.419922
9144.312500
9016.787109
9192.871094
9124.444336
8868.977539
9135.019531
9053.885742
9448.756836
9389.119141
9115.939453
9316.521484
9302.869141
9053.078125
9112.008789
9390.596680
9377.395508
9223.586914
8903.230469
8976.805664
9308.415039
9238.045898
9092.584961
9384.370117
9480.521484
9129.529297
9489.676758
9243.916992
8966.393555
9625.243164
9111.099609
9211.292969
9071.109375
9194.529297
9648.396484
9577.148438
9137.548828
9533.828125
9451.819336
9203.942383
8789.460938
9347.893555
9283.742188
8645.087891
9022.588867
8786.735352
9008.349609
9856.559570
9156.887695
8887.393555
8946.982422
9585.898438
8921.896484
8583.363281
9355.843750
9090.722656
8717.540039
8488.582031
8895.485352
9445.233398
9781.885742
8812.869141
9115.573242
9177.406250
9084.594727
9271.583008
9123.256836
9039.462891
9181.556641
9081.352539
8990.851562
8458.436523
8749.251953
9389.976562
9118.433594
9770.039062
9496.975586
8992.530273
9005.376953
9661.882812
9461.541992
9212.429688
8886.587891
9302.187500
8920.026367
9160.339844
9179.154297
8979.263672
9333.876953
9523.481445
9198.214844
9348.275391
9116.558594
8813.320312
8972.233398
9773.132812
8789.934570
9418.933594
8933.957031
9113.928711
9692.059570
9269.357422
8993.478516
9160.634766
8987.999023
8848.607422
9224.618164
8913.493164
8947.790039
9276.457031
9221.897461
8959.786133
8918.152344
9099.150391
8939.553711
9178.375000
8988.800781
8998.994141
8957.184570
8647.965820
9215.070312
9128.987305
9202.062500
8886.925781
8940.981445
8994.491211
8849.687500
8608.314453
9302.860352
9229.128906
9280.790039
9453.190430
9038.627930
9105.814453
8969.146484
9071.877930
9042.442383
8999.432617
8640.663086
8877.457031
9035.281250
8861.646484
9011.765625
8845.881836
8801.499023
9296.191406
9003.238281
8924.720703
9110.403320
8991.835938
8834.693359
9037.458984
8748.186523
8898.696289
9141.150391
9257.546875
8920.738281
8771.296875
8728.943359
8708.184570
8511.911133
8940.830078
9055.964844
9375.977539
9035.336914
9265.963867
8842.930664
8854.047852
8820.916992
8970.280273
8928.477539
8701.076172
8706.529297
8747.337891
8670.337891
9154.522461
8484.673828
8605.658203
8636.480469
8684.619141
8655.831055
8787.291016
8861.260742
8794.255859
8692.153320
8807.427734
8662.001953
9081.333984
9197.385742
9108.297852
9137.883789
8749.615234
8920.579102
8776.674805
8671.000977
9113.526367
9005.977539
8770.609375
```
