## Supplementary material for "Functional connectivity across the human subcortical auditory system using an autoregressive matrix-Gaussian copula graphical model approach with partial correlations": Code: roi-06_mean_ts.txt

```
9621.154297
9771.269531
9777.222656
9940.040039
9337.502930
9904.951172
9501.545898
9674.912109
9817.833008
9960.799805
9972.786133
10563.425781
9625.238281
9996.749023
9608.118164
9557.737305
9532.582031
9108.051758
9376.125000
9747.693359
9197.042969
9348.060547
8914.657227
9319.011719
9370.669922
9270.695312
9475.451172
9290.636719
9744.903320
9392.339844
9212.978516
9244.964844
9506.592773
9525.972656
9154.843750
9482.590820
9449.426758
9106.906250
9787.015625
9609.933594
9812.082031
9575.009766
9706.122070
9595.487305
9633.853516
9794.676758
9650.968750
9511.053711
9790.247070
9532.112305
9437.505859
9570.024414
9665.775391
9627.670898
9459.058594
9573.841797
9707.982422
9459.520508
9417.386719
9453.765625
9491.861328
9056.724609
9712.035156
9780.468750
10078.072266
9910.201172
9737.994141
10098.680664
9518.024414
9841.340820
9339.843750
9632.611328
9718.251953
9761.111328
9762.686523
9534.762695
9864.049805
9575.790039
9273.030273
9674.227539
9355.216797
9524.981445
9772.928711
9661.504883
9517.572266
9897.388672
9735.160156
9311.710938
9530.819336
9384.404297
9544.728516
9701.058594
10111.929688
9767.082031
9506.968750
10016.327148
9895.284180
9650.067383
9799.052734
9677.910156
9622.423828
9409.123047
10446.720703
10274.355469
10645.251953
10584.124023
11473.462891
10151.560547
9815.808594
10046.712891
9812.372070
9672.925781
9357.880859
9375.054688
9520.868164
9504.681641
9066.250000
9576.741211
9564.025391
9744.367188
9049.365234
9360.430664
9280.337891
9239.624023
9642.608398
9643.271484
9485.026367
9559.873047
9999.691406
10124.812500
9135.049805
9421.432617
9123.922852
9517.060547
9475.005859
9428.285156
9319.152344
9357.926758
9679.541016
9626.913086
9199.826172
9430.975586
9450.322266
9391.058594
9833.130859
10362.760742
10439.829102
10284.622070
10925.558594
10383.205078
9574.210938
9333.291016
9622.177734
9541.516602
9392.117188
9613.244141
9151.113281
9609.361328
9423.336914
9966.810547
9578.075195
9885.548828
9516.578125
9368.996094
10130.407227
9497.395508
9947.820312
10179.259766
9878.445312
9570.318359
9702.958008
10436.534180
9708.331055
9119.029297
10274.699219
9590.225586
9303.660156
9394.377930
9360.207031
9392.226562
9638.436523
9853.699219
9894.404297
10147.191406
10063.804688
10072.717773
10080.497070
9980.609375
10134.693359
9766.492188
9901.187500
9769.750977
9547.657227
9077.300781
9673.166992
9741.963867
9851.214844
9475.007812
9456.901367
9668.391602
9496.508789
9291.528320
9805.616211
9748.470703
9780.630859
9934.021484
9449.059570
9854.787109
10225.494141
10194.649414
10627.362305
10155.676758
11089.677734
10192.839844
9714.829102
9470.680664
9581.894531
9848.217773
9199.324219
9414.166016
8816.003906
9323.543945
9535.484375
9347.556641
9214.647461
9396.622070
9187.000977
9543.384766
9380.125977
9820.976562
9965.643555
9656.582031
9477.765625
9431.181641
9715.019531
9431.296875
9821.282227
9956.568359
9617.507812
9607.407227
9330.265625
9337.769531
10187.558594
9885.306641
10051.778320
10260.111328
10271.758789
9754.742188
9696.298828
9764.694336
9625.857422
9493.858398
9927.718750
9863.139648
9990.255859
8976.681641
9386.306641
9341.919922
9523.634766
9956.496094
9919.365234
9943.077148
9399.523438
9551.853516
9452.108398
9763.366211
9448.949219
9976.778320
9685.008789
9693.090820
9390.649414
9771.762695
9719.734375
9663.302734
9378.388672
9726.628906
9751.251953
9950.156250
9680.783203
9744.953125
9516.818359
9444.042969
9317.935547
9452.794922
9698.835938
9762.418945
9345.765625
9629.068359
9359.831055
9406.419922
9123.255859
9196.387695
9540.374023
9443.641602
9601.066406
9188.705078
9401.548828
9889.673828
9375.199219
9852.337891
9432.007812
9804.683594
9597.945312
9405.460938
9771.235352
9675.875977
9833.460938
9497.154297
9732.472656
9728.076172
10078.962891
9569.388672
9735.457031
9318.445312
9721.390625
9756.630859
9483.419922
9723.853516
9936.661133
9326.597656
9900.598633
9620.210938
9856.376953
9323.748047
9642.255859
9753.653320
9662.546875
9668.263672
9625.632812
9724.792969
9947.439453
9604.599609
9779.938477
9860.621094
9594.046875
10155.032227
10330.033203
10407.903320
10796.450195
10059.383789
10932.860352
9978.875000
10319.674805
9765.925781
9826.874023
9717.114258
9425.179688
9308.993164
9482.649414
9534.009766
9684.324219
9652.189453
9470.150391
9503.382812
9228.033203
9632.309570
9529.543945
9664.296875
9855.361328
9673.057617
9731.158203
9620.021484
9819.131836
9426.213867
10124.264648
9674.719727
9781.077148
9690.501953
9681.950195
9748.736328
9789.291016
9143.687500
9462.951172
9769.281250
9981.652344
9438.417969
10234.421875
9424.873047
9590.449219
9892.333984
9525.998047
9851.050781
9255.035156
9521.264648
9348.627930
9439.948242
9342.958008
9471.128906
9557.998047
9337.185547
10109.425781
10325.319336
10101.554688
10055.185547
9954.439453
9749.624023
10210.658203
9826.507812
9535.534180
9686.809570
10048.185547
9800.396484
9496.149414
10076.957031
9339.034180
9732.050781
9972.587891
9680.853516
10128.984375
9853.016602
9520.416016
9436.811523
9472.849609
9643.841797
10002.727539
9568.246094
9678.904297
9907.158203
9855.701172
9762.469727
9465.141602
9916.260742
9629.949219
9370.648438
9540.275391
9318.624023
9540.096680
9519.648438
9866.747070
9459.992188
9502.220703
9586.833984
9705.027344
9823.618164
9839.316406
9315.583008
9544.750000
9531.935547
9371.463867
9996.671875
9442.488281
9876.347656
9502.287109
9781.630859
9324.749023
9476.558594
9484.058594
9792.003906
9419.811523
9746.941406
9489.019531
9944.755859
9321.395508
9605.569336
9577.154297
9394.551758
9369.443359
9304.679688
9367.302734
9411.538086
9564.659180
9391.716797
9766.732422
9391.501953
9354.233398
10103.426758
9449.407227
9415.630859
9339.456055
9295.849609
9506.248047
9295.960938
9658.616211
9550.076172
9403.829102
9384.855469
9509.034180
9446.357422
9833.679688
9522.384766
9567.509766
9432.879883
9604.324219
9746.993164
9804.792969
9482.105469
9586.917969
9219.344727
9485.779297
9280.847656
9526.034180
9293.840820
9604.944336
9420.175781
9743.512695
9539.827148
9785.757812
9504.380859
9755.756836
9541.760742
10079.033203
9616.980469
9282.583984
9797.365234
9221.070312
9474.661133
9575.489258
9761.301758
9685.833984
9463.396484
9433.513672
9789.881836
9773.642578
9987.583008
9573.356445
9713.923828
9683.948242
9407.722656
9127.978516
9052.816406
9073.414062
9345.183594
9450.339844
9334.885742
9251.352539
9264.778320
9370.689453
9358.476562
9264.925781
9597.412109
9395.483398
9259.227539
9488.294922
9282.526367
9152.226562
9185.866211
9341.583984
9095.669922
9392.109375
9282.077148
9613.843750
9545.531250
9550.555664
9417.960938
9375.753906
9270.421875
9345.061523
9007.855469
9156.377930
9628.775391
9026.298828
9274.910156
9266.543945
9123.506836
9461.515625
9512.027344
9197.326172
9872.101562
9439.391602
9531.724609
9768.943359
10093.803711
9953.964844
9513.556641
9330.910156
9658.600586
9200.207031
9387.630859
9448.987305
10686.268555
9411.986328
9330.743164
9459.682617
9376.894531
9262.595703
9499.726562
9178.457031
9272.393555
9174.841797
9146.675781
9386.295898
9127.929688
9627.415039
9061.828125
9552.226562
9332.528320
9368.374023
9379.347656
9162.800781
9417.960938
9166.613281
9173.708984
9488.455078
9390.413086
9169.768555
9509.716797
9272.908203
9435.513672
9557.699219
9068.633789
9493.514648
9120.854492
9601.473633
9450.063477
9500.907227
9387.871094
9804.889648
9092.544922
10210.477539
9778.013672
9249.732422
9461.527344
9293.554688
9302.071289
9359.951172
9454.303711
9272.762695
9389.211914
9178.910156
9307.269531
9128.649414
9200.667969
8646.091797
8998.470703
9468.125000
9280.190430
9618.732422
9217.426758
9301.980469
8987.746094
9410.064453
9753.177734
9626.124023
9472.444336
8968.724609
8409.299805
8819.866211
9312.492188
9425.950195
9846.919922
9816.480469
9264.849609
9504.947266
9867.161133
9767.215820
9888.425781
9251.082031
9316.039062
9318.696289
9247.976562
9343.732422
9359.541016
9643.178711
9348.294922
9180.873047
9564.360352
9299.603516
9457.847656
9394.769531
9258.738281
9334.342773
9300.583984
9332.409180
9498.505859
9433.537109
9161.268555
9564.578125
9560.594727
9545.606445
9382.431641
9467.169922
9573.617188
9023.250977
9237.889648
10021.575195
9480.401367
9706.723633
9482.189453
9396.456055
9592.167969
9198.630859
9295.629883
9584.698242
9392.208984
9529.357422
9381.207031
9430.822266
9229.241211
9430.891602
8884.188477
9336.351562
9201.210938
9676.629883
9138.259766
9450.859375
9658.187500
9484.023438
9244.208008
9529.259766
9560.659180
9669.960938
9485.740234
9921.207031
9522.676758
9379.691406
10046.886719
9557.670898
9391.607422
9914.075195
9404.119141
9806.720703
9177.074219
9441.253906
9563.364258
9191.700195
9575.637695
9485.957031
9454.923828
9401.358398
9483.925781
9305.937500
9742.558594
9526.488281
9597.864258
9746.921875
9568.271484
9492.064453
9464.933594
9602.847656
9686.722656
9648.925781
9529.925781
9749.417969
9706.608398
9405.702148
9554.641602
10061.852539
9936.287109
9459.986328
9712.800781
9642.628906
9461.547852
9702.721680
9342.215820
9731.531250
9169.843750
9351.844727
9520.558594
9658.456055
9885.283203
9415.924805
9731.113281
8966.558594
9913.015625
10263.677734
9173.724609
9632.316406
9030.693359
9366.803711
9103.112305
9398.201172
9203.973633
9079.125977
9591.165039
9153.496094
9228.961914
9603.009766
9556.697266
9527.240234
9296.200195
9456.556641
9201.085938
9031.569336
8995.847656
9476.446289
9173.833984
9264.483398
9486.626953
9482.029297
9545.615234
9607.276367
9546.632812
9616.296875
9496.694336
9348.832031
9495.334961
9308.476562
9730.413086
9708.019531
9664.887695
9734.365234
9377.036133
9358.875977
9849.311523
9403.566406
9735.481445
9519.578125
10096.250000
9772.361328
9251.316406
9285.969727
9664.576172
9058.743164
9533.244141
9286.609375
9386.859375
9018.105469
9152.890625
9075.312500
9014.600586
8999.077148
9171.568359
9081.752930
9425.314453
9607.437500
9108.022461
9541.800781
9575.332031
9068.691406
9686.880859
9257.454102
9161.027344
8932.634766
9406.775391
9409.893555
9401.718750
8921.692383
9889.329102
9168.982422
9620.562500
9165.846680
9565.902344
9400.566406
9235.203125
9645.374023
9718.691406
9406.764648
9512.317383
9472.000977
9488.277344
9185.219727
9257.821289
9457.722656
9228.889648
9374.084961
9549.906250
9535.564453
9612.239258
9484.047852
9587.470703
9583.967773
9039.698242
9162.583008
9524.543945
9626.375000
9189.716797
9232.010742
9343.939453
9352.706055
9573.335938
9232.666016
9340.744141
9485.359375
9366.947266
9762.201172
9507.433594
9346.665039
9617.195312
9471.126953
9152.363281
9354.992188
9409.419922
9358.246094
9435.423828
9030.549805
9105.763672
9145.154297
9484.201172
9238.825195
9414.775391
9262.864258
9055.901367
9392.133789
9436.277344
9571.595703
9306.283203
9353.572266
9304.422852
9213.384766
9571.512695
9650.025391
9621.966797
9475.261719
9298.328125
9374.095703
9506.235352
9405.945312
9475.438477
9393.500000
9295.210938
```
