## Supplementary material for "Functional connectivity across the human subcortical auditory system using an autoregressive matrix-Gaussian copula graphical model approach with partial correlations": Code: roi-07_mean_ts.txt

```
11095.910156
10901.006836
11244.249023
11440.446289
10962.142578
10943.697266
10861.582031
10878.187500
10610.721680
11342.268555
11661.791016
11563.898438
11548.992188
11534.576172
11231.612305
11266.063477
11439.922852
10875.477539
10687.522461
11064.175781
10848.346680
11037.787109
10862.867188
10868.539062
11374.048828
10995.136719
11406.096680
11276.564453
11329.097656
11138.262695
11351.457031
11139.000000
11201.749023
11239.345703
11354.366211
11267.092773
11381.923828
11183.042969
11226.212891
11591.927734
11303.450195
11522.456055
11257.136719
11276.540039
11276.327148
11357.706055
11517.476562
11207.097656
11166.316406
11254.052734
11111.979492
11223.383789
11045.575195
11390.151367
11009.327148
11213.281250
11180.907227
11077.769531
11080.699219
11119.343750
11209.922852
11229.708008
11056.420898
11362.823242
11440.358398
11106.223633
11363.819336
11419.391602
11281.474609
11107.605469
10981.586914
10969.976562
10892.761719
11196.705078
11155.837891
10848.625977
10990.517578
10992.285156
10993.483398
10996.751953
11150.203125
11195.472656
11113.264648
11209.145508
11065.249023
10983.065430
10941.681641
11100.969727
10974.410156
11484.441406
11218.597656
11175.430664
11458.626953
11557.592773
11063.135742
11481.506836
11689.234375
11399.656250
11189.170898
11282.883789
11175.818359
11285.583984
11646.258789
11608.144531
11965.697266
12095.305664
12116.436523
11919.665039
11271.770508
11814.550781
11890.047852
11586.697266
11312.858398
11645.098633
11304.058594
11376.128906
10891.890625
11314.008789
11612.510742
11520.347656
11132.455078
10877.249023
11666.000000
11074.045898
11639.996094
11830.091797
11369.927734
11211.483398
11773.687500
12080.630859
11436.450195
11204.442383
11300.258789
10950.672852
11531.275391
11610.293945
11240.427734
11207.889648
11377.900391
11485.589844
11319.118164
11398.712891
11518.399414
11222.022461
11621.494141
11867.613281
11893.874023
12209.363281
12307.387695
12667.071289
11409.251953
11084.724609
11267.704102
11280.383789
11173.587891
11120.283203
11398.194336
11664.613281
11332.004883
11425.738281
11450.680664
11469.475586
11218.625977
11243.743164
11489.538086
11759.141602
12048.415039
11746.737305
11676.368164
11363.587891
10889.647461
11623.314453
11692.366211
11015.957031
12074.096680
11086.300781
11322.001953
11071.213867
11320.448242
10988.804688
11279.446289
11156.780273
11533.877930
11613.863281
11652.889648
11592.486328
11694.509766
11238.363281
11892.177734
11344.598633
11322.978516
11286.821289
11725.060547
11304.274414
11185.515625
11506.631836
11558.607422
11588.941406
11365.777344
11437.336914
11285.031250
11387.182617
11380.290039
11385.350586
11153.913086
11332.731445
11281.982422
11581.204102
11714.792969
11993.535156
12326.829102
11839.556641
11834.210938
11806.824219
11793.165039
11337.733398
11155.499023
11537.684570
11133.780273
10980.983398
10999.392578
10806.824219
11176.792969
11550.053711
11134.506836
11156.842773
11211.016602
11090.477539
11220.089844
10927.360352
11141.297852
11011.252930
11087.188477
11431.779297
11152.711914
11177.096680
11355.750977
11025.693359
11267.320312
11323.954102
11568.249023
11116.226562
11812.969727
11887.920898
11728.970703
11871.566406
11630.144531
11969.680664
11317.771484
11170.156250
11183.949219
11151.369141
11156.733398
10970.220703
11255.875000
11219.614258
11391.491211
11198.785156
11081.054688
11425.857422
11553.464844
11549.459961
11435.690430
11569.264648
11448.246094
11569.155273
11531.798828
11559.083984
11255.139648
11519.257812
11513.526367
11317.641602
11257.182617
11277.136719
11361.507812
11237.361328
11614.256836
11536.043945
11545.500000
11357.339844
11433.387695
11269.415039
11214.466797
11371.586914
11359.944336
11141.958008
11140.994141
10738.783203
10994.107422
11065.876953
11164.999023
11061.854492
11066.546875
11067.500977
10966.428711
11177.421875
11162.822266
11166.065430
11145.403320
11396.269531
11255.665039
11534.416016
11400.878906
11210.588867
11282.321289
11312.309570
11393.789062
11335.092773
11245.025391
10963.315430
10963.960938
11263.203125
11263.053711
11332.147461
11144.256836
11325.065430
11486.186523
11291.318359
11505.071289
11324.314453
11362.467773
11444.407227
11484.394531
11107.685547
11327.492188
11050.919922
11009.125000
11163.197266
11060.733398
11112.095703
11482.816406
11422.366211
11299.161133
11558.446289
11364.943359
11355.102539
11789.935547
11814.718750
12581.391602
11539.329102
11898.871094
11710.308594
11748.594727
11344.496094
11520.981445
11201.402344
11155.140625
11337.372070
11324.089844
11311.858398
11234.768555
11108.538086
11439.958008
11585.975586
10932.264648
11089.063477
11489.410156
11295.274414
11361.672852
11357.667969
11247.769531
11426.031250
11323.147461
11139.005859
11576.609375
11637.443359
11112.887695
11211.511719
11226.690430
11273.187500
11397.240234
11413.184570
11259.936523
11412.180664
11478.931641
11333.711914
11228.042969
11476.163086
11196.991211
11397.286133
11343.729492
11349.115234
11509.887695
11323.883789
11227.468750
11254.612305
11430.668945
11268.394531
11166.955078
11233.386719
11635.387695
11506.096680
11635.953125
11777.922852
11747.124023
11415.464844
11674.398438
11481.458984
11501.786133
11709.464844
11338.839844
11507.141602
11807.616211
11815.639648
11497.903320
11576.391602
11666.235352
11551.811523
12006.024414
11709.395508
11644.877930
11476.438477
11279.425781
11524.268555
11887.863281
11777.618164
11601.215820
11620.666016
11589.645508
11599.600586
11428.118164
11535.588867
11748.421875
11525.209961
11877.306641
11492.496094
11766.075195
11510.345703
11531.014648
11198.578125
11605.708984
11709.517578
11338.614258
11663.313477
11621.622070
11538.208008
11668.318359
11750.915039
11206.431641
11406.724609
11532.700195
11163.430664
11381.614258
11608.070312
11769.019531
11567.375977
11594.663086
11726.716797
11608.083008
11799.917969
11622.077148
11407.651367
11295.716797
11327.100586
11597.420898
11208.785156
11435.652344
11594.280273
11097.994141
11479.285156
11576.252930
11488.186523
11437.955078
11624.074219
11158.757812
11971.802734
11585.272461
11609.528320
11539.986328
11481.878906
11597.243164
11614.261719
11843.979492
11609.244141
11536.467773
11671.222656
11911.164062
11607.750977
11590.019531
11538.086914
11512.672852
11515.514648
11482.137695
11683.532227
11690.239258
11492.144531
11446.079102
11324.079102
11619.116211
11417.472656
11510.361328
11308.499023
11595.259766
11481.094727
11538.949219
11669.962891
11758.997070
11728.624023
11761.902344
11627.085938
11564.619141
11472.013672
11701.071289
11733.397461
11770.238281
11321.834961
11581.144531
11741.581055
11561.895508
11320.184570
11659.343750
12082.485352
11877.520508
11713.609375
11733.883789
11806.802734
11684.247070
11509.997070
11448.071289
11260.458984
11081.718750
11356.797852
11385.606445
11393.771484
11770.589844
11364.464844
11594.434570
11603.297852
11707.989258
11505.980469
11356.490234
11408.951172
11433.693359
11546.436523
11178.261719
11106.971680
11185.942383
11499.530273
11308.746094
11274.527344
11664.443359
11897.772461
11396.776367
11534.090820
11482.599609
11507.383789
11558.186523
11289.239258
11363.832031
11706.361328
11802.980469
11603.858398
11832.910156
11677.811523
11780.594727
11555.936523
11746.313477
11621.665039
11499.152344
11906.611328
12081.446289
11860.639648
11806.829102
11665.923828
11548.008789
11543.429688
11627.239258
11413.230469
12054.075195
12204.684570
11670.793945
11630.635742
11702.840820
11794.513672
11585.045898
11260.800781
11390.522461
11450.504883
11342.233398
11516.026367
11279.388672
11376.885742
11564.847656
11444.600586
11584.629883
11650.336914
11287.652344
11460.250977
11505.502930
11393.672852
11325.600586
11519.669922
11301.477539
11253.543945
11391.082031
11116.650391
11364.116211
11312.229492
10869.925781
11348.663086
11377.749023
11342.228516
11367.512695
11063.871094
11359.252930
11522.027344
11263.266602
11320.244141
11901.768555
11498.378906
11468.727539
11078.659180
11506.917969
11308.854492
11343.952148
11198.179688
11044.920898
10883.272461
11062.763672
10867.199219
10901.744141
10924.886719
10957.781250
10858.172852
11170.422852
11135.547852
11110.506836
11309.785156
11004.920898
11017.556641
11150.842773
11354.397461
11147.242188
11384.782227
11446.911133
11144.334961
11276.850586
11779.935547
11786.211914
12117.824219
11745.366211
11511.278320
11791.207031
11970.250977
11895.333984
11988.768555
11687.413086
11599.855469
11586.362305
11613.557617
11466.180664
11331.303711
11590.058594
11567.355469
11447.941406
11557.053711
11564.882812
11373.993164
11393.667969
11522.512695
11419.441406
11572.220703
11554.996094
11623.718750
11524.800781
11607.304688
11654.319336
11596.493164
11777.188477
11599.247070
11505.700195
11400.675781
11777.009766
11345.546875
11597.914062
11388.621094
11558.818359
11487.519531
11528.133789
11608.368164
11303.203125
11323.943359
11584.425781
11407.485352
11737.240234
11401.183594
11508.378906
11463.451172
11349.566406
11399.680664
11183.422852
11353.605469
11519.382812
11587.524414
11251.008789
11616.958008
11458.217773
11497.135742
11469.777344
11666.140625
11439.163086
11520.895508
11475.711914
11595.512695
11527.061523
11723.355469
11400.741211
11335.199219
11329.368164
11557.762695
11283.037109
11181.604492
11277.766602
11347.744141
11499.277344
11513.167969
11359.865234
11623.144531
11488.084961
11422.634766
11331.260742
11633.043945
11336.383789
11449.690430
11524.141602
11617.866211
11374.708984
11650.393555
11441.860352
11392.299805
11540.174805
11516.582031
11457.896484
11550.712891
11575.001953
11605.466797
11759.022461
11723.271484
11792.405273
11905.949219
11691.110352
11548.700195
11465.410156
11463.897461
11597.667969
11186.121094
11136.061523
11071.149414
11529.811523
11850.077148
11342.581055
11375.260742
11197.460938
10694.094727
10913.907227
11333.088867
11554.511719
11154.057617
11441.944336
11196.875000
11545.686523
11451.110352
11706.319336
11487.228516
11499.231445
11547.772461
11419.342773
11740.141602
11766.592773
11509.102539
11508.141602
11018.336914
10775.363281
10785.371094
10781.188477
11067.127930
11140.634766
11926.349609
11146.972656
11408.285156
11484.795898
11619.753906
11375.190430
11425.858398
11157.423828
11306.316406
11425.248047
11407.592773
11269.933594
11184.811523
11246.024414
11521.741211
11311.087891
11289.094727
11093.214844
11387.782227
11572.283203
11768.089844
11621.341797
11638.680664
11324.232422
11903.204102
11065.260742
11433.003906
11330.014648
11054.551758
11092.621094
11263.035156
11067.449219
10890.992188
10931.750000
11348.121094
11329.081055
11343.975586
11027.675781
11019.230469
11256.639648
11397.176758
11237.797852
11456.958008
11361.217773
11228.065430
11366.428711
11202.086914
11348.655273
11132.458008
11126.121094
11742.269531
11061.780273
11244.905273
11087.877930
11355.700195
11574.150391
11264.901367
11420.702148
11314.502930
11424.795898
11294.211914
11234.233398
11622.029297
11291.047852
11181.073242
11415.253906
11145.571289
11280.789062
11419.248047
11221.168945
11405.700195
11620.192383
11400.155273
11384.225586
11398.625977
11368.109375
11430.717773
11333.316406
11431.750000
11090.050781
11307.523438
11240.775391
11037.816406
11130.866211
11239.250977
11242.383789
11241.693359
11548.574219
11355.182617
11484.454102
11235.139648
11259.709961
11229.740234
11519.929688
11361.907227
11218.215820
11127.291016
11208.389648
11172.403320
11336.306641
11021.618164
11139.209961
11241.253906
11206.492188
11380.108398
11526.350586
11219.155273
11159.889648
11189.584961
11210.336914
11349.673828
11287.527344
11360.252930
11308.277344
11389.971680
11320.865234
11338.692383
11210.722656
11317.208008
11499.034180
11472.891602
11270.119141
11330.518555
```
