## Supplementary material for "Functional connectivity across the human subcortical auditory system using an autoregressive matrix-Gaussian copula graphical model approach with partial correlations": Code: roi-08_mean_ts.txt

```
10267.233398
9896.482422
10100.523438
9854.910156
9969.070312
9616.178711
10076.236328
10155.055664
9922.902344
9730.106445
9954.999023
10200.910156
9009.040039
9626.741211
10021.431641
10139.514648
10024.247070
10046.749023
9914.616211
9971.537109
10054.386719
10017.455078
10052.834961
10018.228516
9927.929688
10357.478516
10157.405273
10291.222656
10151.496094
10147.366211
10270.642578
10223.876953
10139.097656
10275.891602
10176.423828
10054.715820
10289.996094
10103.125977
10048.062500
10331.273438
10368.144531
10391.630859
10186.968750
10179.116211
10095.330078
10023.055664
10172.464844
10085.064453
10123.386719
10135.506836
10022.501953
10080.349609
9977.150391
9968.177734
10015.568359
9871.928711
10087.993164
10223.957031
10046.445312
10027.435547
10076.376953
10000.850586
9819.513672
10238.225586
10200.498047
9924.425781
10002.674805
10009.755859
10012.209961
9942.194336
10060.666992
10049.752930
9937.201172
9865.126953
10084.592773
9930.784180
9959.974609
9897.342773
9972.506836
10126.808594
10042.933594
10027.989258
10041.023438
10067.511719
9870.258789
9917.871094
10117.279297
9832.232422
9934.602539
10045.118164
9961.006836
9822.908203
10183.263672
10184.262695
9916.431641
9949.599609
10143.148438
10100.809570
10131.368164
10196.981445
9961.978516
10203.190430
10211.677734
9952.263672
9966.780273
9720.185547
9175.172852
9512.809570
10016.625977
9741.106445
9930.761719
10074.375000
9792.079102
9983.269531
9848.697266
9940.696289
9881.772461
9986.653320
10157.854492
10068.669922
9910.625000
10016.998047
10306.778320
10152.007812
10071.125000
10344.394531
10064.267578
10096.919922
10284.823242
10164.214844
10018.239258
10171.166016
10254.541016
10123.176758
10103.978516
10322.485352
10244.295898
9989.751953
10392.270508
10275.990234
10095.014648
10091.045898
10223.422852
9755.818359
10213.333008
10049.288086
9717.826172
9805.082031
9855.414062
9976.050781
9851.946289
9907.005859
9779.066406
9880.308594
10045.674805
9826.601562
10037.050781
10042.810547
9872.666992
10158.696289
10204.837891
10079.264648
9894.694336
10015.488281
10100.228516
10014.873047
9862.354492
9954.385742
10038.720703
10042.553711
9886.189453
9855.529297
10019.012695
9607.636719
10165.505859
9842.791016
10010.263672
10132.314453
9967.520508
9871.074219
10185.378906
10065.137695
10001.532227
9719.185547
10091.564453
10073.927734
10070.196289
10068.643555
9982.228516
9817.706055
9976.414062
10182.340820
10021.985352
9894.227539
10012.252930
10286.522461
10320.208008
10279.825195
10265.599609
10093.130859
10201.956055
10184.674805
10059.499023
10349.089844
10161.861328
10060.798828
10182.710938
10189.806641
9895.993164
10062.675781
10074.891602
9078.535156
9271.593750
9854.051758
10161.349609
10133.978516
9951.272461
9903.419922
9951.199219
10116.725586
10129.621094
9893.635742
10130.102539
9973.895508
9977.527344
10122.168945
10201.469727
10059.899414
10117.491211
9960.581055
10059.885742
10087.310547
10037.501953
10113.948242
10155.279297
10019.818359
9992.199219
9859.743164
10154.343750
10405.727539
10277.603516
10115.250977
10150.357422
10408.406250
10138.233398
10355.509766
10152.029297
10176.695312
10074.782227
9961.711914
10135.238281
9923.577148
9969.439453
9981.101562
10170.050781
9921.300781
10182.351562
10139.176758
10271.716797
10152.251953
10430.798828
10422.084961
10143.842773
10193.665039
10276.719727
10114.287109
10117.377930
10301.125000
10286.684570
10108.185547
10217.841797
9999.531250
10117.826172
10185.717773
10021.714844
10202.650391
10267.545898
10392.174805
10405.178711
10233.500000
10111.717773
10130.206055
10087.039062
10005.368164
10205.772461
10067.096680
9964.797852
10056.585938
9914.648438
10102.794922
10132.877930
10019.061523
10105.087891
10048.445312
9988.097656
10162.006836
10004.464844
10110.166016
10095.492188
10032.627930
10123.388672
10195.946289
10266.869141
10167.707031
9976.524414
10123.398438
10000.841797
9995.480469
10015.029297
9857.652344
9759.452148
10030.833984
10031.581055
9963.433594
9783.761719
10114.364258
10127.761719
9892.522461
10118.785156
10167.742188
9967.423828
10081.853516
9906.347656
10085.159180
10010.311523
9776.916992
9942.577148
9933.291016
9793.987305
9948.236328
10141.375000
9898.318359
9934.451172
10308.000000
9976.949219
9940.540039
9706.971680
9790.045898
9677.468750
9413.840820
9202.680664
9769.271484
9880.927734
9856.457031
9833.747070
10013.761719
9793.946289
9930.269531
10081.742188
10070.926758
9939.095703
9960.331055
10020.904297
9992.689453
9917.147461
9986.285156
10094.374023
10089.630859
10127.148438
10069.079102
9898.595703
9957.476562
10002.858398
10096.889648
10066.562500
10102.388672
10152.655273
10005.837891
9998.733398
9960.426758
10137.587891
9956.770508
10020.764648
10010.138672
9960.792969
9915.449219
9944.230469
9901.468750
10031.195312
10010.126953
9916.630859
10017.165039
10019.274414
10014.792969
10008.902344
9992.486328
9992.818359
9980.258789
9787.855469
9889.474609
10075.670898
9884.070312
9998.613281
9994.208008
10018.660156
9881.791992
9942.529297
9979.858398
9974.206055
10071.959961
9819.741211
10089.684570
9916.181641
9955.415039
9936.548828
9888.241211
10044.366211
9918.855469
10117.565430
9974.235352
9993.123047
9904.303711
9698.428711
10053.568359
10075.788086
9909.244141
9962.395508
9995.380859
9908.458984
9964.979492
10154.249023
9843.487305
9805.271484
9725.154297
10063.356445
10240.462891
10063.013672
10096.665039
9978.764648
9791.880859
10156.933594
9931.503906
9940.124023
10176.606445
10101.891602
9970.868164
9929.916016
10010.666992
9987.633789
9985.992188
10046.240234
9923.281250
9863.666992
9931.152344
10003.461914
10050.377930
9994.330078
10182.788086
10034.416016
10195.288086
10102.989258
9935.933594
9941.564453
10082.639648
10034.632812
9855.113281
9963.688477
9932.702148
9860.898438
9988.082031
10176.403320
9983.639648
9948.525391
10030.217773
9806.600586
10074.024414
9925.755859
10070.821289
10123.737305
9964.160156
10030.686523
10021.635742
10044.928711
10003.593750
10084.330078
10067.537109
9962.499023
10064.048828
10008.277344
10109.619141
9916.025391
10106.855469
10169.272461
9846.224609
9979.794922
10070.812500
9932.369141
9826.910156
10091.014648
9892.058594
9887.750977
9937.626953
9971.708008
9788.159180
10068.543945
9932.110352
9962.707031
10088.230469
10031.622070
9973.360352
10052.014648
9781.375977
10139.688477
9853.710938
9495.220703
10041.894531
10135.823242
10019.805664
10011.660156
9974.955078
10094.653320
10068.772461
10181.804688
9972.872070
9861.043945
9969.119141
9957.364258
9865.017578
9854.399414
9965.874023
9971.249023
10066.853516
10161.993164
10214.837891
10220.842773
10054.940430
9937.735352
10048.385742
10081.454102
10064.741211
9993.193359
10062.048828
10058.764648
10113.508789
9988.579102
10047.638672
10238.000000
10119.606445
10266.668945
9979.537109
10017.124023
10128.103516
9984.739258
10113.310547
10010.142578
10069.696289
9952.200195
10034.316406
10001.491211
10016.163086
9970.260742
10041.718750
10226.912109
10228.049805
10092.843750
9900.778320
10188.846680
10107.076172
9992.027344
9955.903320
10010.674805
10020.699219
10094.595703
9964.860352
10156.086914
10032.419922
9909.485352
10194.919922
10022.696289
10222.101562
9910.319336
10072.720703
10031.689453
10232.315430
9914.708984
10065.625000
10093.706055
9970.759766
10176.747070
10014.752930
10059.597656
10074.541992
10100.093750
9850.898438
9970.632812
10064.918945
9868.355469
10049.623047
10100.579102
10037.632812
9982.790039
10014.717773
9957.691406
9993.505859
9900.428711
9987.142578
10045.167969
10003.746094
9859.974609
9886.860352
9823.811523
10014.336914
10062.134766
10094.298828
10076.225586
10258.419922
9930.264648
10102.061523
10112.396484
10142.448242
10329.443359
10091.183594
10235.486328
10321.121094
10247.616211
10211.199219
10074.080078
10217.833984
10039.662109
9987.362305
10117.258789
9935.336914
9991.889648
10032.207031
10149.330078
10158.833008
10243.416992
10112.742188
10039.353516
10223.581055
10072.757812
10235.321289
10136.294922
10259.652344
10181.865234
9615.647461
10426.293945
10521.335938
10460.724609
10349.893555
10439.464844
10220.466797
10140.821289
10336.525391
10680.225586
10463.126953
10392.983398
10179.923828
10517.264648
10195.018555
10262.718750
10400.657227
10118.107422
10298.299805
10257.112305
10190.730469
10250.806641
10205.284180
10228.051758
10298.594727
10167.761719
10358.623047
10327.530273
10093.381836
10288.269531
10312.220703
10061.499023
10349.689453
10337.024414
10384.990234
10242.066406
10166.871094
10370.033203
10166.877930
10172.197266
10273.251953
10201.460938
10265.649414
10137.813477
10135.505859
10347.114258
10072.797852
10200.279297
10109.044922
10100.263672
10411.279297
10317.000000
10212.591797
10312.342773
10212.406250
10179.610352
10297.489258
10271.162109
10329.330078
10176.378906
10087.337891
10313.256836
10162.648438
10224.892578
10362.864258
10340.683594
10199.735352
10277.147461
10283.527344
10223.363281
10192.780273
10314.586914
10204.531250
10346.622070
10295.176758
10155.903320
10204.987305
10196.490234
10323.705078
10295.994141
10076.075195
10283.310547
10302.974609
10237.233398
10358.455078
10317.332031
10315.633789
10424.435547
10244.910156
10351.512695
10442.565430
10326.552734
10283.843750
10458.943359
10295.706055
10200.958984
10352.130859
10288.978516
10345.041016
10268.014648
10318.656250
10242.568359
10293.324219
10345.116211
10373.895508
10141.278320
10269.705078
10118.032227
10189.378906
10191.858398
10164.044922
10082.949219
10195.908203
10369.708984
10225.233398
10196.249023
10146.281250
10113.784180
9789.755859
10008.321289
10211.433594
10141.274414
10142.246094
10109.882812
10235.551758
10283.269531
10434.112305
10324.644531
10118.853516
10178.553711
10326.011719
10262.649414
10311.721680
10306.883789
10272.990234
10245.518555
10150.422852
10223.413086
9994.122070
10156.904297
10296.097656
10067.677734
10237.917969
10161.330078
10170.255859
10210.532227
10414.739258
10269.225586
10237.945312
10077.785156
10276.040039
10168.034180
10178.711914
10322.502930
10044.830078
10155.875000
10063.172852
10170.427734
10087.399414
10162.904297
9845.136719
9908.563477
10122.407227
9855.615234
9993.868164
9891.986328
9924.924805
9808.516602
10073.002930
9911.742188
9799.777344
9635.399414
9961.439453
10062.946289
9672.735352
9879.160156
10099.172852
9987.773438
10001.866211
9959.122070
10058.294922
10026.284180
9971.919922
9950.272461
9820.090820
9918.521484
9993.064453
10003.705078
9932.835938
9910.892578
10174.180664
9922.856445
10049.241211
9851.730469
9859.195312
10163.477539
10040.458984
10189.582031
10177.880859
10022.290039
9918.856445
10045.809570
9996.029297
10070.214844
10142.048828
9924.818359
9898.160156
9901.475586
10047.994141
9840.419922
9893.016602
10037.733398
10136.467773
10160.146484
10032.306641
10172.165039
10006.014648
9803.400391
10055.681641
9918.548828
9971.113281
9915.626953
9812.503906
10012.513672
9972.634766
9856.090820
9723.445312
9888.043945
10031.968750
10078.849609
10230.860352
10123.385742
9875.608398
10076.586914
9962.039062
9912.278320
10113.122070
9965.542969
9907.134766
9965.948242
10019.666992
9971.699219
10005.299805
9913.802734
9813.707031
9978.630859
9966.455078
9973.079102
9925.235352
9930.168945
9860.641602
10019.522461
9946.809570
9992.628906
10090.849609
10186.655273
10160.137695
10054.849609
9932.257812
9983.097656
9948.229492
9885.021484
9987.875000
9996.062500
9954.391602
```
