## Supplementary material for "Functional connectivity across the human subcortical auditory system using an autoregressive matrix-Gaussian copula graphical model approach with partial correlations": Code: roi-09_mean_ts.txt

```
11358.358398
10811.500000
11213.553711
10941.590820
10971.868164
10644.555664
11271.813477
11261.460938
10837.291016
10423.743164
10853.405273
11316.613281
9902.759766
10651.456055
11178.935547
11283.253906
11165.218750
11226.006836
11034.589844
11131.392578
11136.860352
11022.826172
11334.157227
11198.335938
11135.537109
11282.363281
11586.210938
11577.631836
11343.358398
11136.732422
11397.164062
11283.653320
11199.391602
11446.318359
11256.799805
11191.980469
11462.383789
11263.906250
11289.496094
11552.178711
11514.996094
11566.167969
11290.929688
11276.687500
11334.720703
11335.719727
11454.581055
11253.398438
11332.585938
11391.024414
11043.053711
11391.343750
11153.242188
11082.847656
11470.489258
11175.793945
11389.702148
11363.968750
11160.592773
11246.815430
11322.319336
11139.935547
10963.980469
11496.758789
11489.044922
11161.020508
11175.732422
11101.727539
11282.061523
10881.295898
11319.899414
11151.093750
11099.007812
11100.387695
11059.472656
11032.827148
11036.385742
10904.542969
10976.236328
11324.322266
11102.834961
10935.773438
11173.566406
11172.077148
10939.983398
10849.267578
11209.175781
10995.362305
11006.587891
11132.103516
11081.482422
10978.358398
11298.365234
11455.866211
11023.272461
11202.488281
11251.555664
11302.321289
11295.070312
11401.666992
11094.210938
11404.946289
11484.591797
11175.225586
10783.561523
11339.500000
10401.782227
10530.060547
11228.375000
11018.097656
11229.409180
11494.724609
11074.227539
11319.532227
11261.512695
11404.416016
11194.048828
11323.587891
11427.128906
11318.247070
11222.969727
11102.244141
11547.691406
11365.913086
11246.518555
11775.118164
11377.375000
11158.897461
11446.066406
11622.069336
11318.416016
11344.525391
11374.367188
11184.980469
11313.931641
11488.232422
11279.019531
11171.191406
11609.630859
11501.416992
11305.456055
10972.217773
11563.325195
11085.352539
11569.287109
11382.242188
10838.498047
10958.884766
10816.517578
10934.070312
10895.957031
10980.538086
10911.278320
11305.530273
11262.162109
11004.342773
11252.968750
11355.136719
11255.449219
11395.924805
11485.933594
11366.931641
11222.329102
11173.560547
11238.308594
11266.555664
11137.301758
11060.280273
11311.645508
11221.478516
11000.955078
11217.929688
11370.097656
10884.989258
11585.851562
11151.201172
11085.039062
11343.999023
11079.855469
10996.490234
11315.176758
11489.719727
11478.444336
10976.459961
11301.662109
11353.200195
11399.032227
11143.365234
11491.880859
10846.172852
11053.623047
11587.153320
11313.841797
11251.158203
11079.991211
11473.581055
11517.116211
11575.655273
11530.270508
11339.579102
11539.892578
11583.601562
11144.542969
11683.489258
11293.892578
11344.429688
11580.082031
11344.612305
10960.659180
11218.356445
11620.700195
10234.329102
10069.808594
10933.897461
11491.554688
11400.483398
11099.862305
11258.125000
11281.402344
11245.529297
11129.320312
11103.518555
11295.832031
11321.244141
11025.633789
11361.621094
11450.355469
10992.647461
11215.378906
10982.402344
11011.044922
10889.240234
11036.092773
11241.582031
11330.975586
11078.632812
11046.304688
10966.133789
11236.041992
11540.378906
11468.920898
11271.480469
11348.806641
11773.152344
11704.210938
11633.823242
11345.377930
11621.153320
11180.746094
11108.006836
11351.619141
10937.466797
10910.439453
10908.604492
11355.693359
11249.865234
11567.256836
11603.833008
11375.246094
11371.522461
11620.854492
11648.658203
11494.086914
11184.356445
11511.564453
11417.416992
11292.907227
11580.779297
11324.090820
11156.998047
11523.186523
11241.034180
11334.207031
11390.155273
11275.138672
11288.142578
11749.215820
11524.904297
11623.957031
11397.764648
11191.946289
11281.351562
11291.710938
11158.093750
11253.642578
11207.418945
11112.576172
11156.791016
11213.047852
11080.194336
11269.284180
11022.646484
11224.130859
11260.220703
11009.476562
11472.101562
11171.183594
11221.375977
11311.011719
11228.570312
11296.694336
11415.050781
11473.350586
11290.436523
11185.149414
11202.961914
11312.755859
11331.112305
11260.490234
10851.214844
10758.125977
11047.770508
10894.766602
11082.968750
10935.801758
11130.435547
11239.132812
10997.332031
11332.086914
11222.966797
11090.291992
11165.240234
11152.574219
11051.533203
10993.710938
10828.794922
10987.789062
11088.600586
10973.180664
11127.704102
11298.070312
11165.366211
11225.756836
11462.423828
11097.564453
10920.843750
10968.752930
10972.191406
10657.506836
10514.605469
9791.750977
10639.684570
10937.305664
11183.126953
11090.257812
11049.727539
10859.782227
11117.989258
11254.312500
11465.748047
10977.068359
11111.316406
11248.483398
11206.028320
10833.631836
11262.729492
11256.895508
10915.573242
11412.375977
11141.447266
11170.986328
11256.216797
11059.570312
11169.377930
11221.283203
11038.958984
11086.217773
11106.900391
11078.239258
11069.316406
11140.528320
11070.353516
11066.555664
11191.210938
10924.051758
11080.919922
11127.677734
11066.562500
11111.332031
11206.007812
10944.410156
11189.780273
11097.119141
10989.472656
11119.644531
10906.812500
11214.047852
11108.422852
10902.083984
11079.591797
11226.095703
11225.687500
11130.007812
11358.922852
11118.269531
11144.160156
11061.611328
11078.466797
11060.302734
11217.725586
10988.759766
11112.202148
11075.061523
10976.769531
11046.756836
11211.760742
11376.302734
11060.981445
11570.248047
11150.365234
10942.763672
11134.642578
10930.513672
11153.790039
11215.867188
11136.855469
11187.635742
11244.883789
11043.485352
10981.230469
11340.043945
11243.626953
11239.568359
11012.375977
11390.278320
11123.297852
11146.962891
10968.624023
11078.967773
10689.395508
11124.497070
11092.611328
11133.404297
11321.539062
11259.898438
11102.498047
11142.388672
11236.341797
11068.145508
11030.119141
11266.705078
11009.559570
10754.787109
11134.761719
11544.284180
11378.908203
11168.232422
11262.005859
10986.431641
11078.505859
11093.884766
10784.750977
10866.602539
11025.902344
10896.336914
10931.483398
10920.208984
10766.475586
11068.372070
10991.976562
10940.099609
10979.753906
10780.183594
10969.521484
10799.994141
11101.217773
10994.418945
11082.545898
10984.330078
11039.787109
11117.909180
11100.091797
11224.014648
10984.354492
11126.069336
11003.455078
11101.485352
10976.764648
11022.884766
10965.090820
10790.923828
11086.849609
11082.096680
11022.845703
10962.073242
10934.274414
10915.955078
10717.127930
11000.477539
10900.204102
10790.635742
10912.853516
10934.511719
10899.543945
11003.427734
11208.051758
11151.413086
11064.465820
11092.575195
10902.650391
10856.304688
10784.155273
11258.461914
10952.101562
10575.822266
11233.962891
11271.409180
11056.814453
10789.243164
10927.569336
11131.471680
11135.951172
11243.193359
11190.970703
10870.819336
11033.891602
11000.695312
10959.648438
11135.033203
11423.785156
11160.810547
11436.446289
11525.555664
11499.405273
11378.933594
11412.711914
11205.148438
11383.314453
11283.575195
11324.438477
10988.690430
11097.887695
11115.950195
11233.998047
11097.808594
11303.916992
11502.080078
11516.206055
11352.592773
11065.749023
11366.624023
11243.117188
11022.346680
11194.680664
11091.674805
10953.659180
10852.097656
11105.229492
11029.186523
11214.950195
11027.555664
11423.827148
11402.024414
11331.616211
11145.294922
10931.593750
11159.958008
10913.479492
10911.955078
11054.086914
11155.124023
10997.246094
11124.143555
11154.818359
11557.678711
11004.018555
11014.889648
11464.582031
11512.019531
11846.900391
11270.639648
11381.681641
11332.725586
11449.949219
11292.278320
11258.552734
11331.214844
11228.249023
11269.301758
11278.665039
11175.967773
11347.457031
11389.606445
11055.616211
11428.037109
11307.176758
11254.982422
11405.414062
11337.779297
11318.027344
11301.785156
11272.400391
11328.284180
11227.163086
11206.355469
11104.761719
11332.599609
11313.819336
11144.139648
11093.875000
10894.835938
11158.908203
11405.917969
11301.729492
11308.663086
11587.052734
11137.899414
11077.510742
11304.706055
11296.877930
11657.327148
11459.656250
11544.404297
11562.780273
11512.964844
11401.652344
11420.230469
11338.738281
11292.813477
11468.822266
11435.490234
11315.493164
11318.378906
11446.422852
11487.434570
11434.456055
11612.191406
11589.961914
11316.394531
11591.346680
11274.702148
11558.115234
11484.806641
11540.616211
11481.116211
10664.418945
11836.799805
11797.827148
11780.179688
11950.347656
11733.989258
11456.427734
11491.865234
11729.968750
11841.472656
11872.443359
11682.700195
11370.964844
11897.539062
11536.329102
11634.139648
11655.716797
11462.054688
11588.268555
11651.340820
11485.280273
11509.743164
11538.647461
11539.758789
11505.769531
11606.582031
11664.768555
11688.187500
11557.624023
11653.583008
11612.353516
11465.589844
11937.136719
11671.912109
11770.262695
11590.628906
11587.720703
11759.868164
11592.699219
11577.524414
11538.354492
11414.270508
11692.340820
11630.167969
11501.269531
11718.818359
11361.566406
11606.434570
11615.250977
11526.145508
11607.138672
11643.700195
11546.384766
11730.461914
11573.103516
11514.805664
11807.638672
11470.857422
11574.155273
11683.803711
11470.987305
11869.009766
11571.099609
11654.981445
11779.684570
11677.389648
11660.943359
11589.589844
11605.750977
11613.434570
11679.541016
11636.133789
11556.816406
11758.623047
11527.707031
11463.272461
11748.031250
11629.003906
11486.518555
11685.263672
11530.055664
11784.344727
11761.201172
11666.333008
11817.177734
11778.413086
11531.331055
11902.701172
11558.800781
11641.375977
11748.407227
11710.632812
11696.256836
11828.903320
11789.762695
11651.766602
11799.486328
11720.483398
11632.500000
11778.040039
11639.058594
11535.517578
11887.074219
11770.207031
11701.580078
11621.268555
11515.481445
11413.799805
11578.200195
11550.587891
11515.352539
11334.325195
11449.583008
11616.750977
11658.722656
11520.051758
11277.977539
11425.702148
10887.554688
11167.672852
11430.667969
11307.784180
11401.474609
11433.583984
11279.537109
11527.849609
11671.701172
11748.132812
11554.264648
11565.687500
11616.948242
11596.694336
11745.731445
11737.115234
11683.735352
11549.033203
11411.034180
11163.617188
11232.944336
11412.725586
11518.972656
11176.590820
11638.075195
11585.069336
11523.499023
11321.017578
11700.851562
11648.562500
11695.111328
11487.394531
11515.467773
11538.412109
11561.702148
11602.298828
11304.690430
11438.586914
11499.888672
11518.380859
11527.998047
11537.457031
11147.261719
11241.864258
11560.451172
11040.855469
11308.417969
11232.813477
11327.270508
11445.935547
11344.767578
11122.105469
11248.167969
10990.374023
11269.825195
11260.829102
10974.478516
11072.294922
11337.100586
11226.802734
11163.747070
11097.863281
11218.604492
11288.480469
11258.037109
11173.666016
11209.285156
11241.971680
11091.337891
11416.274414
11350.191406
11121.376953
11541.830078
11292.755859
11370.925781
11260.827148
11139.542969
11363.761719
11372.847656
11477.975586
11405.141602
11363.339844
11374.122070
11447.518555
11265.566406
11340.726562
11276.235352
11209.289062
11248.822266
11186.767578
11372.500000
11220.662109
11084.476562
11385.960938
11361.371094
11550.858398
11436.150391
11297.569336
11367.891602
11261.513672
11359.994141
11232.556641
11225.752930
11306.914062
11078.153320
11112.725586
11131.089844
11147.738281
10986.327148
11076.232422
11347.969727
11388.222656
11449.499023
11296.457031
11189.221680
11196.342773
11371.775391
11198.761719
11268.384766
11433.617188
11224.792969
11338.230469
11193.858398
11159.110352
11502.902344
11254.014648
10999.951172
11405.494141
11223.139648
11165.447266
11299.247070
11230.264648
11047.146484
11187.833984
11223.717773
11275.483398
11402.042969
11488.402344
11501.397461
11362.706055
11147.809570
11244.168945
11302.183594
11346.220703
11381.079102
11323.112305
11098.476562
```
