## Supplementary material for "Functional connectivity across the human subcortical auditory system using an autoregressive matrix-Gaussian copula graphical model approach with partial correlations": Code: roi-10_mean_ts.txt

```
9502.164062
9433.707031
9558.124023
9332.695312
9445.577148
9179.206055
9352.949219
9551.584961
9594.832031
9497.935547
9137.129883
8992.308594
9670.970703
9748.446289
9559.698242
9623.686523
9534.470703
9440.758789
9250.258789
9310.936523
9418.195312
9405.004883
9262.718750
9221.186523
9331.432617
9252.691406
9535.230469
9709.385742
9629.746094
9668.392578
9662.826172
9651.979492
9511.511719
9616.622070
9657.234375
9474.588867
9624.842773
9492.173828
9551.962891
9459.682617
9522.335938
9803.500977
9687.735352
9707.815430
9580.413086
9565.577148
9590.310547
9577.959961
9465.308594
9587.952148
9272.745117
9453.246094
9581.012695
9434.811523
9403.878906
9368.110352
9723.548828
9582.181641
9431.636719
9441.286133
9507.228516
9454.010742
9411.993164
9572.873047
9696.083008
9629.652344
9673.084961
9607.058594
9684.983398
9486.050781
9503.430664
9343.626953
9609.942383
9500.350586
9386.711914
9392.594727
9467.598633
9124.288086
9362.896484
9310.465820
9384.431641
9399.798828
9426.491211
9587.277344
9530.785156
9349.472656
9447.579102
9342.398438
9325.348633
9541.828125
9473.701172
9429.351562
9680.817383
9608.778320
9427.652344
9463.348633
9587.063477
9528.508789
9684.434570
9575.611328
9583.025391
9564.269531
9388.478516
9953.055664
9585.272461
9114.845703
9590.835938
10319.804688
9759.714844
9449.105469
9486.980469
9274.351562
9021.554688
9055.317383
9253.024414
9396.834961
9418.240234
9289.860352
9535.900391
9376.505859
9411.275391
9159.254883
9682.708008
9459.239258
9458.476562
9579.519531
9636.807617
9470.616211
9473.614258
9724.195312
9443.757812
9478.116211
9455.588867
9483.420898
9491.095703
9481.170898
9525.511719
9572.239258
9488.175781
9517.583008
9390.894531
9261.274414
9440.614258
9246.275391
9475.007812
9563.879883
9690.383789
9510.342773
9728.666992
9794.761719
9817.280273
9406.120117
9239.201172
9263.669922
9407.376953
9198.088867
9290.275391
9396.722656
9399.758789
9242.708008
9513.438477
9387.928711
9642.129883
9562.824219
9539.806641
9509.250977
9424.360352
9552.192383
9456.195312
9532.738281
9401.279297
9455.714844
9581.228516
9447.754883
9333.805664
9282.089844
9410.085938
9344.757812
9476.376953
9447.044922
9585.988281
9655.436523
9486.124023
9441.344727
9716.245117
9536.209961
9546.490234
9603.008789
9565.592773
9545.450195
9572.837891
9448.457031
9511.251953
9399.761719
9472.881836
9506.308594
9411.600586
9451.663086
9403.377930
9353.374023
9479.749023
9470.583008
9481.155273
9387.918945
9238.008789
9422.317383
9590.385742
9594.494141
9362.034180
9482.503906
10103.097656
9653.371094
9929.871094
9681.757812
9666.871094
9569.287109
9302.445312
9196.318359
9107.421875
8984.943359
9181.180664
9148.942383
9174.167969
9045.125977
9246.676758
9339.227539
9444.123047
9122.042969
9259.265625
9154.229492
9205.813477
9204.580078
9154.750977
9163.736328
9338.019531
9343.535156
9126.172852
9199.945312
9571.975586
9625.264648
9557.615234
9218.169922
9609.470703
9869.270508
9584.721680
9694.178711
9517.508789
9569.212891
9291.421875
9456.878906
9303.777344
8977.835938
9111.489258
9214.566406
9411.566406
9266.654297
9695.066406
9523.584961
9481.707031
9563.439453
9795.445312
10007.175781
9880.758789
9586.415039
9658.165039
9702.873047
9638.443359
9652.676758
9612.432617
9400.948242
9610.500977
9460.325195
9513.602539
9484.926758
9458.900391
9500.316406
9460.029297
9505.424805
9546.465820
9510.530273
9448.808594
9560.271484
9499.104492
9411.468750
9571.366211
9429.854492
9257.388672
9424.689453
9207.865234
9193.442383
9302.454102
9070.964844
9216.594727
9465.680664
9360.315430
9484.912109
9458.790039
9320.988281
9489.280273
9306.616211
9350.998047
9452.532227
9524.114258
9386.033203
9383.504883
9283.155273
9430.460938
9498.679688
9371.135742
9109.760742
8984.308594
9480.100586
9150.455078
9092.550781
9174.204102
9293.708008
9555.654297
9354.854492
9372.660156
9478.161133
9469.966797
9556.483398
9360.291016
9363.367188
9330.772461
9290.186523
9169.447266
9244.917969
9196.290039
9339.370117
9423.631836
9213.465820
9557.047852
9592.279297
9149.929688
9143.750977
9739.161133
9416.318359
9668.417969
9266.594727
9583.060547
10020.563477
9186.900391
9853.486328
9298.069336
9408.693359
9411.399414
9544.032227
9572.619141
9278.917969
9276.172852
9416.026367
9652.663086
9323.202148
9171.248047
9386.392578
9363.901367
9213.630859
9564.352539
9306.855469
9352.204102
9661.539062
9634.357422
9379.597656
9427.445312
9425.833008
9264.897461
9546.943359
9269.691406
9166.083984
9373.431641
9365.997070
9393.056641
9410.292969
9421.083984
9332.155273
9412.291016
9303.949219
9262.221680
9565.574219
9154.713867
9384.438477
9381.441406
9307.199219
9531.548828
9374.212891
9437.904297
9268.095703
9198.210938
9499.030273
9567.341797
9434.195312
9327.216797
9604.167969
9354.647461
9496.071289
9396.318359
9159.833008
9287.539062
9311.002930
9041.102539
9300.720703
9347.153320
9296.993164
9395.514648
9598.114258
9452.321289
9378.624023
9564.051758
9404.370117
9084.175781
8850.291992
9649.073242
9667.684570
9618.720703
9393.249023
9473.480469
9662.899414
9116.511719
9266.476562
9512.420898
9275.117188
9110.508789
9037.332031
9151.989258
9182.571289
9428.167969
9098.985352
8728.461914
9032.154297
9353.985352
9193.200195
9352.702148
9534.473633
9102.114258
8985.139648
8995.332031
9276.356445
8757.333008
8851.568359
9205.878906
8937.602539
8936.314453
9331.067383
9754.374023
9439.726562
9396.573242
9319.728516
9199.562500
9484.098633
9224.986328
8819.151367
8962.425781
9186.698242
9036.121094
9231.938477
9051.208008
8991.183594
9161.931641
9075.353516
9104.905273
8838.711914
8935.193359
9117.347656
9132.621094
9057.343750
9147.596680
9341.438477
9420.544922
9236.370117
9060.850586
9216.083008
9212.114258
9214.531250
9390.570312
9398.226562
9459.229492
9317.904297
9395.413086
9245.063477
8946.632812
9126.766602
9369.176758
9257.066406
9247.559570
9236.732422
9097.312500
8742.823242
9104.083008
9021.950195
8880.528320
9182.332031
9340.258789
9232.648438
9126.489258
9174.916016
9266.960938
9501.859375
9171.893555
9008.532227
9231.662109
9013.893555
9117.166992
8615.914062
8364.047852
9605.326172
9556.040039
9524.672852
9138.670898
9090.143555
9248.999023
9261.304688
9316.610352
9357.676758
8955.601562
9251.126953
9117.977539
9064.873047
9430.086914
9064.790039
9224.013672
9593.438477
9706.782227
9918.973633
9699.788086
9462.560547
9565.295898
9408.711914
9124.665039
9453.516602
9151.389648
9241.969727
9118.865234
9064.562500
9160.084961
9403.665039
9535.636719
9296.394531
9195.458984
9150.936523
9029.412109
8990.958984
8836.119141
8634.496094
8873.742188
9055.491211
8869.789062
8845.811523
8818.614258
9177.165039
8907.030273
9180.145508
9137.235352
9134.850586
9206.357422
9008.526367
9119.316406
8921.005859
8824.230469
8933.335938
9106.167969
9159.933594
9410.176758
9056.370117
9209.260742
8983.006836
9071.411133
9545.527344
9386.271484
9603.360352
9674.972656
9197.669922
9287.845703
9522.546875
9087.019531
9064.785156
9235.236328
9062.930664
9107.026367
9241.779297
8998.979492
9255.117188
9204.368164
9062.493164
9313.886719
9027.500977
9116.183594
9480.964844
9489.707031
9227.963867
9294.355469
9281.071289
8954.309570
9131.246094
9215.710938
9128.229492
9163.654297
8847.743164
9191.424805
9190.752930
8901.391602
9228.654297
9173.524414
9227.954102
9412.469727
9406.898438
8920.408203
9222.351562
9114.436523
9193.332031
9306.326172
9194.232422
9117.668945
9184.058594
9034.439453
9126.957031
8865.397461
8913.660156
8976.432617
8982.818359
9006.348633
9011.414062
8890.694336
9051.477539
9011.808594
9124.957031
9328.569336
9201.158203
9082.141602
9364.864258
9205.779297
9066.469727
9300.422852
9224.779297
9401.243164
8811.219727
9256.238281
9261.641602
9515.722656
9443.868164
9443.345703
9266.273438
9344.272461
9312.169922
9324.908203
9381.424805
9322.683594
9348.875000
9210.770508
9354.695312
9275.846680
9406.083984
9180.349609
9309.327148
9177.339844
9172.060547
9237.162109
9226.128906
9227.053711
9293.599609
9074.892578
9416.344727
9114.559570
9139.927734
9192.154297
9210.495117
9228.702148
9361.587891
9401.665039
9384.221680
9278.628906
9185.172852
9234.602539
9144.166016
9213.033203
9181.036133
9091.348633
9203.298828
9124.766602
9179.476562
9172.531250
9106.048828
9276.203125
9192.329102
9260.489258
9255.415039
9350.199219
9298.716797
9201.225586
9142.694336
9395.645508
9326.345703
9349.777344
9370.260742
9489.237305
9405.508789
9346.589844
9261.777344
9390.385742
9428.695312
9284.364258
9346.207031
9409.445312
9303.357422
9204.902344
9322.967773
9204.995117
9142.624023
9365.126953
9288.528320
9202.202148
9218.927734
9200.666992
9377.540039
9249.500000
9155.804688
9404.670898
9250.145508
9285.985352
9306.340820
9181.582031
9300.652344
9236.989258
9360.308594
9405.338867
9398.537109
9337.867188
9470.113281
9297.728516
9398.916992
9249.109375
9345.750977
9322.459961
9189.023438
9194.599609
9304.330078
9456.841797
9553.446289
9465.442383
9554.350586
9397.803711
9255.264648
9212.335938
9163.634766
9201.526367
9342.240234
9072.382812
9410.550781
9395.800781
9341.917969
9137.641602
9060.850586
9260.864258
8813.687500
8935.930664
9225.151367
9029.745117
8929.566406
9081.245117
9309.684570
9496.389648
9480.346680
9508.792969
9231.041016
9450.869141
9240.835938
9442.622070
9452.230469
9458.641602
9335.394531
9255.114258
9125.960938
8935.091797
8889.260742
9064.647461
9089.607422
9212.951172
9424.032227
9161.519531
9094.038086
9313.041992
9482.879883
9335.258789
9394.490234
9237.721680
9345.661133
9397.913086
9254.358398
9358.470703
9153.926758
9256.835938
9269.488281
9169.919922
9382.618164
9220.917969
9221.250000
9267.041016
9395.652344
9500.675781
9448.575195
9124.004883
9328.695312
9058.228516
8911.748047
9028.883789
8784.629883
8819.461914
8889.760742
8952.824219
8717.290039
8991.594727
9069.859375
9112.875977
9072.614258
8791.404297
9130.258789
9076.682617
8922.303711
8873.467773
8972.959961
8837.620117
8857.417969
9224.811523
9004.683594
9054.368164
9271.149414
8981.571289
8898.684570
8846.176758
9127.869141
9179.147461
9400.549805
9350.419922
9264.067383
9085.246094
9340.297852
9245.547852
9170.058594
9393.732422
9074.530273
9002.547852
9107.712891
9087.154297
9135.250977
8888.561523
9097.221680
9198.742188
9434.379883
9359.440430
9329.031250
9159.305664
9077.301758
8935.519531
9192.581055
8973.129883
9110.022461
9118.719727
8841.848633
8946.816406
8947.419922
8942.817383
8901.298828
9067.762695
9089.448242
9208.278320
9226.517578
8894.182617
8734.693359
9044.749023
8982.808594
8882.476562
9073.815430
9094.477539
8865.324219
9067.180664
8899.860352
8948.476562
9130.822266
8911.129883
8752.988281
9138.027344
9005.804688
9116.154297
9316.649414
9052.615234
8797.437500
9040.257812
8955.806641
9078.294922
9371.654297
9234.414062
9145.933594
9160.595703
8946.212891
9197.335938
9072.120117
8870.236328
9009.793945
8773.048828
8802.514648
```
