## Supplementary material for "Functional connectivity across the human subcortical auditory system using an autoregressive matrix-Gaussian copula graphical model approach with partial correlations": Code: roi-11_mean_ts.txt

```
10276.759766
10195.148438
10271.760742
9902.729492
10122.143555
9986.816406
10056.559570
10020.910156
9856.973633
9731.476562
9754.663086
9335.706055
9455.027344
9331.245117
9865.083008
10125.848633
9966.853516
9861.706055
9889.760742
9742.068359
9680.856445
9767.791016
9960.834961
9764.983398
9896.634766
10049.088867
10025.201172
10134.908203
10004.886719
9981.454102
10215.950195
10125.072266
10076.396484
10145.636719
10108.614258
10047.162109
9917.735352
10117.375977
10060.135742
10237.081055
10218.689453
10306.729492
10059.139648
10113.451172
9823.805664
10026.440430
10105.158203
10061.391602
10111.617188
9886.263672
9887.749023
9972.721680
9944.473633
10058.006836
10033.529297
10040.786133
10120.942383
10130.932617
10086.384766
10111.619141
9993.717773
9960.448242
9922.861328
10172.448242
10145.029297
9995.263672
10000.241211
10015.376953
10028.511719
9910.507812
10003.258789
9679.605469
9653.357422
9936.595703
10029.987305
9688.976562
9708.032227
9772.772461
9908.155273
9971.838867
10096.002930
10056.582031
10071.500000
9868.249023
10038.161133
9964.982422
9872.987305
9841.768555
9828.136719
9851.006836
9873.576172
9867.016602
9880.936523
9920.155273
9778.731445
9998.339844
9967.022461
9960.580078
9960.722656
9942.936523
9968.748047
10096.445312
9465.791016
9852.456055
9421.233398
9773.164062
9557.760742
9696.463867
10068.708008
9873.943359
10048.763672
9961.183594
9723.360352
9844.157227
9603.070312
9890.515625
9639.872070
9824.911133
9855.161133
9829.859375
9673.298828
9916.052734
9762.411133
9953.581055
10176.931641
10277.019531
9999.074219
9875.348633
10133.506836
10179.933594
9752.041016
9878.088867
9870.580078
9888.515625
10048.015625
10128.545898
10046.161133
10208.709961
10202.200195
10167.027344
10065.863281
10115.606445
9992.803711
9860.611328
10238.213867
10084.766602
9621.286133
9811.616211
9274.120117
9577.999023
9828.073242
9917.713867
9888.914062
9672.991211
9930.275391
9921.895508
9952.901367
9863.078125
10045.103516
10081.011719
10121.434570
10035.837891
9979.762695
9791.708984
9871.831055
9820.864258
10066.217773
9889.935547
10194.817383
9897.826172
9843.662109
10183.474609
10019.921875
9901.354492
10165.316406
10009.560547
10009.874023
10053.073242
10103.974609
10129.665039
10045.173828
10175.681641
10131.700195
10113.677734
9952.543945
10094.293945
10104.443359
9998.734375
10127.419922
9968.173828
10060.596680
9937.615234
9820.700195
9897.964844
10153.577148
10072.568359
10172.687500
10154.183594
10033.228516
10160.453125
10118.897461
10024.170898
10070.641602
10092.189453
9981.013672
9924.000000
9880.624023
9707.872070
9458.249023
9523.162109
9942.749023
9156.616211
9443.712891
9759.976562
9734.674805
9843.626953
9461.205078
9762.813477
9342.626953
9451.856445
9416.614258
9418.969727
9343.929688
9470.576172
9468.013672
9420.634766
9449.172852
9532.498047
9497.672852
9264.114258
9346.837891
9421.540039
9383.944336
9886.589844
9648.131836
9410.362305
9486.543945
9783.622070
9833.342773
9881.678711
9688.444336
9870.174805
9896.859375
10074.424805
9877.284180
9941.543945
9839.118164
9791.329102
9669.116211
9425.505859
9513.961914
9258.225586
9435.019531
9492.615234
9319.689453
9374.019531
9815.269531
9897.136719
9745.499023
9973.511719
10117.987305
10051.721680
10032.061523
9809.269531
9999.680664
9887.060547
10036.141602
9950.176758
9752.514648
9971.639648
9967.304688
9865.204102
9835.762695
9791.096680
9788.632812
9929.005859
9970.817383
10070.326172
10123.058594
10020.161133
9918.193359
9793.851562
9631.017578
9713.820312
9967.290039
9709.163086
9823.794922
9712.443359
9695.828125
9875.812500
9769.719727
9819.140625
9868.363281
9763.646484
9867.898438
9899.935547
9816.352539
9938.420898
9810.504883
9922.041992
10129.815430
10051.216797
9933.141602
9859.234375
10104.877930
9965.619141
9860.900391
9952.053711
9757.467773
9543.032227
9622.450195
9570.095703
9720.033203
9607.799805
9685.433594
9679.266602
9655.216797
9933.503906
9888.805664
9658.250977
9776.247070
9663.624023
9567.965820
9839.589844
9794.162109
9687.708984
9678.120117
9537.787109
9675.314453
9618.168945
9726.982422
9813.683594
9868.069336
9816.700195
9595.772461
9936.378906
9367.538086
9410.040039
9475.178711
9548.516602
9416.900391
9193.448242
9589.445312
9843.877930
9533.746094
9783.634766
9632.684570
9643.158203
9829.247070
9792.848633
9627.820312
9537.528320
9678.866211
9526.911133
9659.928711
9758.375000
9600.697266
9743.015625
9917.235352
9680.944336
9774.976562
9795.875000
9739.301758
9827.696289
9908.442383
9777.364258
9909.675781
9734.875977
9665.450195
9728.580078
9917.095703
9769.086914
9826.117188
9802.649414
9939.722656
9784.970703
9968.632812
9784.842773
9695.864258
9747.450195
9714.181641
9812.675781
9801.182617
9909.070312
9732.954102
9776.513672
9773.620117
9718.926758
9787.636719
9834.613281
9680.464844
9804.418945
9693.772461
9846.153320
9744.196289
9645.825195
9743.318359
9621.107422
9585.815430
9631.674805
9445.068359
9636.953125
9607.953125
9561.109375
9670.663086
9747.474609
9443.936523
9629.481445
9764.191406
9704.602539
9219.014648
9434.587891
9430.579102
9774.039062
9762.812500
9548.153320
9722.971680
9733.274414
9540.470703
9771.765625
9538.371094
9395.241211
9209.973633
9490.081055
9514.602539
9510.643555
9544.824219
9495.311523
9487.594727
9566.437500
9608.424805
9707.374023
9539.570312
9689.673828
9611.060547
9762.430664
9556.769531
9686.011719
9367.160156
9566.892578
9628.840820
9371.008789
9467.925781
9652.082031
9795.113281
9530.332031
9635.012695
9660.788086
9679.115234
9555.165039
9650.662109
9547.074219
9534.271484
9584.699219
9636.629883
9732.641602
9614.320312
9580.250000
9520.652344
9805.000000
9618.846680
9617.047852
9624.219727
9462.792969
9643.460938
9599.841797
9723.823242
9743.884766
9535.173828
9643.388672
9609.456055
9607.424805
9634.711914
9409.979492
9641.415039
9651.364258
9579.057617
9628.768555
9660.200195
9541.498047
9640.040039
9574.185547
9556.304688
9659.936523
9520.338867
9630.663086
9497.786133
9456.721680
9599.569336
9545.419922
9570.362305
9605.655273
9595.472656
9620.802734
9584.101562
9516.378906
9635.842773
9504.158203
9573.520508
9541.749023
9585.731445
9556.121094
9507.200195
9277.128906
9346.028320
9554.945312
9517.645508
9559.103516
9457.097656
9570.682617
9651.423828
9709.259766
9638.083008
9606.438477
9418.011719
9656.325195
9648.477539
9416.435547
9048.999023
9429.730469
9533.947266
9633.724609
9875.046875
9908.063477
9698.140625
9634.027344
9647.009766
9555.253906
9626.166992
9678.246094
9516.777344
9660.568359
9381.533203
9395.105469
9507.533203
9812.330078
9741.254883
9630.834961
9586.181641
9485.617188
9560.501953
9454.106445
9370.481445
9381.453125
9452.868164
9367.537109
9335.985352
9386.315430
9478.916016
9407.032227
9417.308594
9635.917969
9532.550781
9628.653320
9589.644531
9406.541992
9420.497070
9475.672852
9658.367188
9615.915039
9493.949219
9489.803711
9667.099609
9423.474609
9389.712891
9459.004883
9562.387695
9623.807617
9506.266602
9952.916016
9306.519531
9598.423828
9737.452148
9461.975586
9551.753906
9602.809570
9420.098633
9500.189453
9388.160156
9501.401367
9412.419922
9703.639648
9531.508789
9445.848633
9360.764648
9432.043945
9531.560547
9647.623047
9715.936523
9561.744141
9763.351562
9592.198242
9479.425781
9702.207031
9469.428711
9580.877930
9635.127930
9553.113281
9743.962891
9642.309570
9751.325195
9821.725586
9639.425781
9621.180664
9794.677734
9700.059570
9412.448242
9588.235352
9826.845703
9461.676758
9814.342773
9755.474609
9834.903320
9711.883789
9705.672852
9664.549805
9513.019531
9488.527344
9503.546875
9551.427734
9749.082031
9470.806641
9596.492188
9604.742188
9691.438477
9763.165039
9532.345703
9754.157227
9733.791992
9784.348633
9893.750000
9962.127930
9910.847656
9838.303711
10196.893555
9667.638672
10057.382812
10527.200195
10508.086914
10562.171875
10453.324219
10259.706055
10141.473633
10416.805664
10392.061523
10317.961914
10236.332031
10156.128906
10097.897461
10068.348633
10216.125977
10055.368164
9892.436523
10031.615234
10155.028320
10003.972656
10083.982422
10020.979492
10069.310547
9984.956055
9873.596680
10095.572266
9892.000000
10096.500000
10123.486328
9954.482422
9893.083008
10168.046875
10250.055664
10161.170898
10108.769531
10084.934570
9947.565430
9963.586914
10011.914062
9892.431641
9933.644531
9964.000977
9805.801758
9862.212891
9787.990234
9825.103516
9845.453125
9875.178711
9873.378906
9972.056641
9941.458984
9970.966797
10179.442383
9881.192383
10151.512695
10185.743164
10070.807617
10095.748047
10359.489258
10307.589844
10050.938477
10066.308594
10116.502930
10263.605469
10044.693359
10126.005859
10110.409180
10108.379883
9896.239258
9899.035156
9898.410156
9997.296875
10064.585938
9939.426758
9978.884766
9809.603516
9985.038086
10074.498047
10029.791992
9958.521484
10064.184570
10084.716797
10052.879883
10041.822266
10049.815430
10010.287109
10154.289062
9983.434570
10020.569336
10088.566406
10049.731445
10132.111328
10222.514648
10123.807617
10128.252930
10178.476562
10107.296875
10033.306641
10143.251953
10108.291992
10164.369141
10120.222656
10144.132812
10159.639648
10073.090820
9864.118164
9692.418945
9639.737305
10000.673828
9785.870117
9545.680664
9727.746094
9838.294922
9999.513672
9666.223633
9695.333984
9730.773438
9148.925781
9393.304688
9871.352539
9697.731445
9564.595703
9647.357422
9815.390625
9724.494141
10012.732422
9879.018555
9817.879883
9983.927734
9994.649414
10116.222656
10296.444336
9936.465820
9888.730469
9971.746094
9323.581055
9591.606445
9325.006836
9773.000977
9896.623047
9807.286133
9863.029297
9798.502930
9768.203125
9864.714844
10025.560547
9944.611328
9745.034180
9887.376953
9881.863281
9800.645508
9833.867188
9630.038086
9713.884766
9833.538086
9719.358398
9699.351562
9742.223633
9597.535156
9415.398438
9750.478516
9896.883789
9542.224609
9539.550781
9474.626953
9744.936523
9756.215820
9694.746094
9645.482422
9420.226562
9509.227539
9496.884766
9410.976562
9374.679688
9606.875977
9702.246094
9662.204102
9686.561523
9403.402344
9478.226562
9465.389648
9434.200195
9347.128906
9328.100586
9312.391602
9301.502930
9454.202148
9486.004883
9556.246094
9588.492188
9458.396484
9744.411133
9589.265625
9627.862305
9919.162109
9773.826172
9877.282227
9857.251953
9654.145508
9584.246094
9656.930664
9799.827148
9727.180664
9645.175781
9634.423828
9473.317383
9659.108398
9751.470703
9580.723633
9679.753906
9724.051758
9831.353516
9928.459961
10002.403320
9678.681641
9598.498047
9434.508789
9624.552734
9591.887695
9617.777344
9644.639648
9497.913086
9473.266602
9677.708008
9513.679688
9558.235352
9715.340820
9770.989258
9867.235352
9685.228516
9550.114258
9313.532227
9517.391602
9628.397461
9636.187500
9533.747070
9527.017578
9566.516602
9497.787109
9469.915039
9397.438477
9563.101562
9570.019531
9579.060547
9639.265625
9677.600586
9770.230469
9672.664062
9478.182617
9828.726562
9696.560547
9619.024414
9746.725586
9954.308594
9832.073242
9880.970703
9733.135742
9653.409180
9583.449219
9584.214844
9649.832031
9833.606445
9452.663086
9578.201172
```
