## Supplementary material for "Functional connectivity across the human subcortical auditory system using an autoregressive matrix-Gaussian copula graphical model approach with partial correlations": Code: roi-12_mean_ts.txt

```
11725.503906
11761.520508
11730.888672
11708.321289
11713.830078
11717.749023
11645.585938
11730.013672
11629.551758
11331.440430
11289.374023
11309.555664
11085.252930
11116.208008
11894.089844
11800.243164
11648.200195
11622.943359
11465.456055
11401.841797
11414.383789
11381.875977
11422.065430
11498.574219
11527.363281
11547.220703
11599.195312
11677.598633
11690.601562
11645.958984
11706.093750
11724.875000
11725.852539
11748.689453
11772.541016
11770.504883
11766.246094
11794.638672
11747.397461
11758.329102
11768.916992
11800.731445
11774.617188
11737.740234
11760.285156
11732.753906
11737.038086
11747.400391
11696.182617
11664.035156
11658.085938
11631.530273
11665.964844
11650.669922
11675.958008
11673.643555
11617.019531
11646.740234
11645.389648
11647.918945
11646.650391
11700.619141
11780.137695
11783.517578
11828.668945
11851.334961
11800.302734
11769.681641
11804.928711
11806.249023
11723.571289
11759.189453
11773.239258
11753.372070
11771.076172
11806.250977
11754.241211
11674.065430
11727.879883
11693.046875
11811.020508
11799.556641
11773.700195
11844.451172
11883.223633
11822.400391
11820.762695
11806.291016
11768.082031
11762.776367
11736.751953
11748.638672
11671.261719
11682.350586
11726.659180
11690.324219
11668.300781
11686.833984
11732.169922
11760.146484
11765.338867
11722.644531
11806.840820
11553.230469
11289.900391
10877.083984
11122.500000
11095.636719
11411.361328
11502.067383
11546.637695
11408.854492
11332.788086
11254.111328
11275.928711
11345.411133
11387.307617
11447.565430
11563.183594
11568.239258
11584.239258
11606.051758
11649.429688
11719.681641
11799.045898
11812.935547
11895.305664
11869.856445
11849.696289
11859.522461
11807.576172
11822.458984
11841.872070
11855.200195
11755.030273
11816.577148
11933.586914
11844.327148
11821.235352
11824.491211
11784.641602
11718.754883
11665.208984
11815.133789
11740.879883
11835.385742
11787.959961
11497.613281
11252.175781
11598.627930
11682.638672
11900.818359
11831.023438
11769.676758
11616.990234
11581.334961
11569.333008
11649.143555
11696.113281
11696.669922
11777.017578
11784.988281
11738.917969
11805.543945
11740.219727
11819.198242
11806.605469
11752.135742
11793.137695
11864.262695
11832.925781
11817.220703
11815.365234
11782.011719
11562.356445
11884.501953
11793.685547
11762.317383
11754.291016
11740.499023
11667.768555
11698.655273
11848.487305
11901.705078
11829.821289
11849.768555
11769.405273
11733.410156
11761.410156
11607.118164
11721.709961
11653.474609
11688.410156
11816.499023
11785.611328
11721.006836
11654.265625
11649.145508
11680.891602
11649.960938
11687.013672
11709.999023
11834.014648
11780.471680
11803.490234
11722.363281
11652.724609
11723.996094
11746.122070
11480.051758
11479.834961
10923.698242
10992.837891
11784.472656
11724.736328
11668.708984
11617.020508
11494.057617
11512.721680
11463.604492
11493.356445
11632.804688
11656.945312
11697.581055
11686.942383
11733.156250
11783.650391
11855.224609
11849.715820
11896.995117
11886.270508
11853.516602
11862.546875
11805.002930
11894.075195
11844.206055
12039.753906
11941.816406
11772.077148
11818.175781
11891.453125
11889.769531
11926.179688
11943.638672
11958.858398
11919.017578
11917.951172
11818.304688
11781.198242
11754.310547
11671.916016
11652.746094
11722.675781
11763.009766
11683.206055
11579.450195
11675.304688
11740.432617
11804.767578
11778.081055
11774.078125
11778.088867
11766.721680
11762.942383
11765.932617
11878.105469
11904.113281
11841.689453
11888.990234
11882.412109
11816.917969
11801.236328
11709.239258
11734.691406
11805.169922
11767.958984
11720.304688
11745.565430
11785.284180
11763.293945
11681.566406
11676.945312
11690.225586
11765.135742
11770.286133
11782.669922
11757.673828
11629.889648
11606.931641
11623.500000
11606.990234
11665.976562
11637.237305
11696.563477
11747.226562
11707.783203
11800.256836
11768.790039
11778.178711
11785.689453
11772.279297
11777.271484
11801.256836
11864.324219
11826.417969
11781.815430
11796.585938
11816.733398
11807.810547
11777.903320
11805.976562
11783.295898
11795.325195
11836.400391
11809.958984
11798.900391
11850.767578
11832.422852
11775.999023
11820.911133
11800.743164
11853.502930
11903.153320
11854.650391
11928.724609
11930.959961
11862.431641
11826.965820
11833.882812
11717.743164
11774.476562
11818.753906
11755.307617
11803.661133
11806.358398
11844.924805
11773.740234
11738.808594
11639.667969
10967.764648
11448.375000
11872.930664
11882.740234
11833.575195
11667.179688
11619.593750
11563.879883
11605.093750
11671.925781
11762.093750
11842.275391
11819.937500
11854.593750
11833.189453
11812.870117
11768.164062
11855.364258
11873.435547
11792.593750
11884.544922
11873.409180
11860.969727
11857.283203
11809.279297
11741.237305
11840.461914
11745.706055
11817.350586
11823.790039
11762.461914
11767.512695
11840.216797
11790.206055
11836.547852
11855.760742
11833.346680
11807.283203
11797.197266
11854.245117
11775.545898
11849.753906
11845.994141
11838.083008
11809.169922
11868.096680
11913.617188
11827.648438
11899.089844
11867.029297
11811.156250
11831.123047
11914.201172
11886.731445
11859.494141
11874.831055
11865.683594
11826.981445
11825.440430
11832.368164
11780.564453
11807.162109
11752.897461
11731.256836
11726.138672
11773.706055
11805.952148
11821.676758
11856.195312
11769.503906
11780.832031
11834.775391
11848.698242
11872.933594
11811.647461
11930.708984
11937.588867
11865.221680
11967.276367
11989.364258
12045.641602
11987.244141
12033.093750
11562.956055
11768.538086
11821.015625
11838.201172
11784.177734
11798.633789
11816.556641
11875.583984
11857.903320
11914.626953
11878.096680
11908.599609
11920.850586
11918.423828
11947.223633
11873.723633
11899.543945
11893.323242
11865.001953
11857.484375
11874.287109
11794.310547
11836.941406
11899.568359
11942.723633
11958.896484
11979.392578
11880.728516
11855.649414
11854.302734
11820.638672
11832.183594
11896.793945
11934.121094
11952.005859
11955.216797
11957.366211
11883.731445
11956.758789
11919.201172
11860.023438
11948.648438
11925.608398
11892.347656
11939.307617
11900.262695
11880.620117
11865.366211
11884.535156
11878.184570
11816.835938
11847.201172
11842.514648
11899.214844
11890.993164
11874.318359
11849.023438
11884.767578
11933.866211
11862.652344
11900.861328
11947.291016
11931.554688
11879.638672
11849.108398
11857.092773
11859.273438
11844.807617
11811.748047
11828.949219
11830.560547
11840.361328
11797.535156
11903.442383
11884.178711
11916.588867
11860.168945
11888.716797
11846.661133
11764.077148
11871.586914
11913.771484
11659.188477
11836.461914
11909.706055
11903.352539
11862.662109
11865.295898
11920.567383
11954.686523
11913.144531
11887.119141
11884.122070
11812.505859
11637.375000
11634.934570
11644.683594
11813.195312
11774.183594
11731.896484
11722.249023
11806.244141
11852.036133
11826.934570
11829.477539
11890.787109
11912.311523
11918.133789
11867.192383
11839.202148
11757.798828
11692.911133
11677.094727
11685.500977
11706.282227
11788.720703
11764.066406
11733.624023
11849.765625
11787.043945
11852.346680
11789.351562
11794.636719
11742.478516
11745.683594
11792.383789
11778.197266
11755.530273
11792.609375
11773.731445
11765.876953
11834.053711
11806.952148
11836.303711
11813.059570
11890.976562
11816.401367
11765.323242
11794.653320
11782.496094
11787.605469
11766.059570
11866.469727
11816.007812
11775.958984
11840.316406
11455.110352
11760.460938
11990.143555
11895.691406
11960.250977
11912.774414
11873.666992
11895.520508
11814.038086
11847.101562
11830.111328
11832.960938
11849.695312
11848.536133
11833.329102
11920.625000
11870.960938
11808.580078
11876.683594
11764.659180
11829.617188
11762.728516
11772.734375
11767.702148
11761.548828
11728.099609
11805.311523
11795.633789
11786.543945
11725.360352
11730.078125
11751.304688
11812.201172
11831.030273
11747.864258
11755.634766
11770.107422
11802.453125
11846.914062
11784.424805
11563.798828
11720.922852
11619.958984
11671.461914
11663.384766
11735.279297
11742.666016
11691.226562
11585.728516
11547.464844
11507.776367
11448.350586
11451.909180
11476.846680
11562.437500
11611.896484
11602.271484
11697.278320
11668.773438
11715.114258
11794.093750
11801.000977
11831.424805
11842.381836
11893.703125
11918.917969
11229.149414
10915.557617
11776.833008
11674.676758
11701.879883
11623.273438
11753.276367
11842.365234
11770.330078
11640.113281
11629.032227
11621.411133
11648.231445
11613.538086
11596.596680
11673.606445
11770.425781
11806.585938
11770.472656
11769.406250
11739.838867
11707.764648
11720.929688
11692.578125
11719.885742
11700.883789
11706.695312
11704.462891
11653.701172
11703.198242
11663.967773
11716.242188
11795.855469
11744.097656
11760.947266
11714.732422
11679.095703
11655.978516
11653.622070
11733.957031
11692.223633
11726.666992
11688.043945
11619.411133
11667.394531
11695.101562
11643.644531
11649.527344
11612.722656
11620.209961
11620.711914
11670.029297
11676.134766
11708.214844
11669.661133
11668.613281
11704.469727
11747.717773
11592.169922
11738.347656
11804.745117
11818.153320
11853.763672
11856.117188
11781.747070
11776.996094
11786.548828
11761.825195
11725.337891
11671.144531
11689.339844
11721.044922
11708.250977
11719.012695
11668.152344
11685.416016
11697.511719
11635.858398
11631.706055
11679.292969
11589.400391
11666.854492
11684.739258
11734.302734
11758.482422
11722.470703
11673.153320
11729.791016
11659.019531
11704.276367
11734.730469
11727.849609
11735.621094
11732.940430
11729.138672
11721.311523
11756.074219
11683.603516
11655.734375
11692.922852
11629.853516
11672.829102
11673.549805
11646.375000
11719.268555
11693.970703
11565.740234
11712.192383
11826.239258
11729.701172
11715.492188
11713.597656
11703.005859
11711.565430
11746.442383
11778.361328
11759.683594
11703.638672
11685.019531
11805.312500
11741.302734
11734.195312
11742.169922
11741.386719
11774.912109
11823.152344
11801.882812
11638.659180
11778.051758
11732.111328
11722.791016
11756.322266
11747.259766
11830.096680
11788.189453
11727.721680
11569.638672
11606.011719
11466.999023
11460.782227
11428.107422
11447.044922
11591.398438
11600.821289
11733.790039
11775.144531
11802.267578
11707.233398
11739.300781
11696.539062
11722.529297
11690.054688
11713.566406
11782.711914
11755.685547
11809.009766
11777.891602
11732.759766
11815.604492
11762.301758
11794.866211
11770.858398
11753.832031
11744.045898
11680.474609
11700.817383
11747.768555
11731.102539
11730.340820
11799.067383
11740.598633
11654.662109
11666.936523
11616.512695
11598.739258
11638.400391
11627.948242
11579.889648
11678.607422
11707.975586
11724.852539
11708.856445
11699.235352
11748.843750
11783.692383
11692.816406
11690.183594
11711.743164
11717.210938
11713.207031
11745.403320
11692.253906
11699.838867
11717.632812
11731.971680
11765.363281
11663.974609
11647.580078
11659.487305
11662.639648
11678.807617
11687.964844
11795.916016
11863.740234
11822.056641
11783.911133
11799.236328
11730.413086
11680.208984
11674.523438
11713.624023
11772.557617
11672.384766
11689.913086
11737.303711
11733.569336
11735.488281
11753.265625
11798.686523
11767.495117
11816.522461
11842.322266
11771.051758
11726.962891
11718.372070
11689.818359
11652.421875
11685.704102
11670.102539
11713.029297
11678.488281
11677.685547
11741.840820
11706.223633
11700.151367
11730.296875
11767.585938
11724.726562
11728.026367
11798.104492
11688.657227
11717.670898
11780.585938
11681.461914
11692.444336
11723.272461
11659.489258
11749.125000
11791.800781
11738.546875
11750.346680
11746.639648
11709.641602
11734.491211
11778.018555
11713.234375
11654.380859
11657.176758
11683.237305
11706.041016
11621.054688
11701.827148
11797.939453
11744.159180
11738.698242
11685.250977
```
