## Supplementary material for "Functional connectivity across the human subcortical auditory system using an autoregressive matrix-Gaussian copula graphical model approach with partial correlations": Code: roi-13_mean_ts.txt

```
10828.758789
10725.125000
10740.677734
10638.318359
10600.256836
10561.666016
10556.214844
10606.705078
10599.131836
10510.729492
10634.529297
10343.207031
10860.546875
10273.955078
10816.483398
10736.972656
10566.597656
10512.143555
10425.541016
10436.500977
10436.498047
10436.252930
10470.518555
10496.874023
10511.823242
10549.393555
10624.666016
10667.653320
10649.812500
10619.924805
10663.581055
10671.934570
10663.110352
10698.587891
10676.608398
10627.543945
10659.534180
10632.218750
10643.850586
10667.134766
10695.871094
10752.037109
10699.548828
10675.336914
10655.146484
10668.220703
10697.897461
10668.054688
10675.359375
10675.601562
10636.311523
10663.062500
10665.609375
10657.117188
10682.677734
10665.331055
10662.278320
10679.371094
10654.401367
10625.356445
10654.373047
10654.059570
10638.881836
10666.604492
10753.821289
10737.587891
10700.925781
10696.489258
10694.613281
10642.492188
10614.900391
10621.179688
10616.540039
10610.413086
10596.138672
10606.198242
10599.251953
10577.739258
10561.518555
10616.196289
10644.500000
10617.070312
10611.538086
10670.636719
10665.970703
10635.946289
10660.971680
10630.339844
10608.744141
10618.485352
10619.910156
10602.137695
10601.709961
10661.207031
10642.491211
10681.077148
10698.347656
10671.645508
10714.362305
10698.441406
10660.288086
10647.052734
10662.882812
10473.593750
10784.333008
10687.958984
10694.856445
10320.586914
10460.114258
10574.077148
10474.594727
10373.636719
10309.484375
10274.587891
10323.115234
10385.396484
10409.020508
10492.053711
10526.140625
10559.518555
10550.458008
10566.718750
10610.668945
10656.494141
10676.913086
10714.476562
10716.252930
10694.510742
10722.180664
10708.136719
10664.906250
10656.811523
10664.203125
10629.439453
10668.538086
10689.671875
10653.666016
10662.255859
10684.995117
10692.097656
10644.464844
10589.584961
10631.237305
10603.794922
10552.219727
10659.718750
10736.339844
10840.791992
10681.559570
10710.535156
10671.185547
10633.703125
10545.510742
10484.882812
10450.393555
10426.064453
10429.592773
10466.495117
10486.510742
10540.420898
10601.981445
10649.225586
10677.359375
10659.532227
10594.303711
10648.350586
10644.575195
10618.258789
10617.603516
10586.963867
10563.479492
10622.632812
10651.498047
10657.675781
10480.826172
10664.362305
10620.931641
10610.862305
10626.791016
10606.412109
10640.025391
10713.494141
10761.721680
10697.614258
10672.058594
10753.601562
10722.976562
10627.546875
10659.048828
10588.365234
10605.408203
10727.279297
10717.962891
10677.687500
10630.403320
10683.650391
10680.735352
10710.319336
10702.632812
10648.819336
10712.873047
10737.697266
10706.848633
10693.854492
10712.302734
10666.555664
10667.578125
10607.471680
10550.007812
10626.959961
10630.500977
10653.052734
10337.669922
10631.998047
10657.145508
10598.567383
10500.228516
10453.716797
10375.926758
10394.958984
10427.262695
10494.194336
10530.470703
10555.373047
10541.456055
10573.208984
10625.966797
10627.349609
10606.045898
10642.782227
10670.332031
10624.280273
10627.081055
10690.166992
10676.451172
10643.988281
10690.953125
10675.018555
10669.768555
10729.844727
10716.467773
10713.223633
10715.226562
10767.009766
10775.279297
10769.076172
10727.040039
10737.343750
10671.796875
10645.138672
10621.422852
10576.262695
10579.838867
10572.761719
10627.938477
10695.003906
10725.282227
10644.252930
10730.365234
10722.636719
10747.121094
10779.185547
10733.750977
10707.910156
10734.137695
10773.684570
10773.151367
10802.099609
10774.612305
10769.620117
10762.525391
10731.831055
10710.729492
10704.221680
10690.514648
10695.810547
10720.288086
10752.703125
10801.285156
10759.666016
10674.263672
10648.350586
10666.640625
10664.280273
10709.490234
10710.475586
10675.092773
10636.538086
10610.748047
10590.142578
10594.886719
10584.879883
10624.775391
10654.213867
10658.106445
10681.118164
10669.068359
10684.467773
10662.916016
10659.254883
10654.135742
10670.783203
10724.892578
10710.517578
10672.024414
10686.141602
10722.260742
10683.928711
10656.525391
10560.040039
10540.308594
10584.873047
10646.355469
10601.398438
10575.037109
10593.020508
10593.847656
10567.779297
10601.088867
10603.629883
10627.134766
10654.528320
10647.844727
10654.960938
10630.575195
10592.097656
10569.880859
10572.704102
10540.338867
10528.596680
10566.918945
10567.909180
10560.527344
10641.561523
10614.204102
10571.141602
10557.643555
10585.547852
10677.079102
10485.827148
10476.750000
10488.804688
10619.498047
10546.882812
10456.195312
10427.867188
10405.072266
10468.277344
10554.074219
10604.125000
10595.226562
10607.510742
10655.827148
10655.131836
10619.042969
10618.424805
10628.349609
10627.784180
10643.058594
10649.582031
10627.853516
10652.707031
10628.893555
10564.527344
10571.996094
10638.590820
10580.457031
10599.153320
10581.916016
10555.583984
10592.666016
10585.567383
10592.120117
10625.332031
10612.129883
10586.239258
10588.393555
10617.481445
10609.346680
10608.644531
10578.219727
10614.693359
10624.434570
10627.121094
10627.454102
10600.569336
10616.064453
10614.811523
10594.887695
10593.278320
10683.426758
10701.624023
10687.895508
10693.323242
10717.132812
10697.513672
10713.391602
10661.681641
10648.847656
10644.880859
10621.569336
10641.933594
10629.266602
10645.907227
10672.994141
10704.987305
10692.693359
10707.790039
10760.827148
10766.893555
10694.624023
10694.867188
10672.227539
10701.559570
10761.264648
10735.276367
10720.129883
10743.517578
10743.377930
10758.211914
10776.317383
10737.196289
10472.217773
10801.549805
10715.372070
10683.180664
10655.184570
10663.179688
10617.272461
10617.330078
10633.712891
10666.980469
10679.028320
10702.984375
10731.574219
10695.934570
10633.919922
10685.862305
10684.222656
10684.762695
10694.390625
10689.346680
10691.381836
10710.774414
10773.699219
10825.529297
10782.163086
10742.327148
10738.260742
10704.010742
10676.099609
10605.648438
10605.100586
10625.359375
10651.403320
10643.005859
10662.000977
10622.419922
10625.934570
10662.965820
10653.045898
10695.413086
10680.147461
10662.042969
10681.466797
10723.025391
10728.233398
10696.884766
10717.457031
10712.450195
10720.829102
10696.172852
10718.755859
10701.180664
10687.096680
10731.691406
10715.541016
10696.106445
10690.655273
10687.406250
10684.291992
10698.127930
10681.774414
10727.549805
10707.488281
10688.778320
10694.554688
10657.624023
10687.549805
10673.984375
10654.236328
10652.867188
10688.265625
10675.021484
10630.712891
10693.467773
10701.550781
10698.361328
10688.213867
10642.958008
10646.414062
10608.344727
10580.502930
10733.684570
10604.775391
10676.530273
10716.530273
10742.354492
10675.895508
10694.190430
10737.120117
10758.302734
10736.224609
10739.333984
10697.720703
10720.498047
10702.875977
10673.800781
10641.878906
10694.791016
10634.216797
10692.834961
10743.008789
10760.294922
10779.687500
10740.930664
10745.911133
10772.749023
10790.801758
10801.496094
10782.544922
10741.422852
10730.481445
10697.082031
10650.426758
10630.408203
10664.416016
10679.135742
10659.342773
10652.421875
10689.736328
10646.503906
10633.606445
10638.962891
10623.815430
10620.457031
10602.197266
10560.520508
10593.249023
10624.457031
10632.302734
10643.442383
10668.133789
10715.325195
10669.701172
10653.114258
10642.387695
10717.994141
10672.513672
10677.020508
10683.293945
10704.956055
10743.499023
10748.810547
10726.233398
10737.805664
10717.980469
10783.944336
10749.566406
10812.340820
10569.860352
10778.734375
10757.624023
10754.261719
10701.271484
10706.125977
10675.129883
10664.505859
10683.899414
10684.873047
10688.620117
10658.571289
10672.431641
10665.138672
10674.762695
10668.213867
10663.967773
10667.460938
10699.647461
10668.494141
10657.029297
10655.537109
10634.490234
10642.287109
10641.002930
10621.754883
10612.757812
10610.432617
10568.748047
10612.806641
10598.666992
10589.915039
10618.310547
10660.416016
10656.170898
10643.528320
10580.908203
10548.824219
10373.829102
10619.481445
10533.133789
10509.035156
10513.791992
10484.978516
10500.440430
10491.518555
10468.873047
10422.683594
10405.710938
10365.358398
10359.833984
10388.921875
10420.002930
10445.836914
10468.208984
10506.169922
10544.892578
10548.264648
10568.009766
10579.768555
10584.807617
10610.124023
10616.931641
10622.278320
10420.041016
10371.691406
10538.318359
10490.207031
10466.091797
10505.261719
10503.000977
10508.883789
10520.066406
10494.383789
10476.191406
10499.820312
10465.765625
10445.795898
10437.145508
10481.594727
10496.730469
10515.420898
10490.902344
10466.050781
10456.107422
10438.791016
10442.817383
10464.400391
10452.430664
10462.260742
10460.701172
10455.946289
10467.497070
10424.869141
10447.463867
10469.947266
10487.154297
10486.723633
10511.433594
10557.033203
10493.538086
10486.898438
10503.305664
10493.405273
10498.848633
10490.231445
10477.392578
10473.084961
10469.169922
10460.481445
10466.449219
10453.169922
10445.752930
10483.087891
10469.672852
10472.393555
10483.427734
10482.403320
10493.255859
10471.394531
10480.330078
10513.801758
10465.315430
10425.650391
10447.689453
10467.186523
10504.941406
10460.495117
10467.623047
10468.344727
10504.753906
10500.245117
10489.171875
10515.107422
10495.436523
10476.463867
10490.196289
10484.400391
10491.357422
10497.418945
10497.611328
10507.855469
10486.044922
10499.875977
10514.629883
10494.881836
10534.447266
10559.150391
10550.405273
10558.237305
10563.727539
10540.727539
10548.125977
10556.552734
10559.786133
10564.354492
10587.746094
10564.906250
10572.545898
10560.913086
10529.296875
10527.419922
10517.353516
10491.451172
10527.528320
10526.179688
10543.112305
10567.598633
10617.877930
10612.780273
10568.976562
10532.879883
10527.369141
10535.435547
10534.418945
10487.218750
10507.690430
10512.629883
10522.284180
10538.082031
10503.893555
10470.457031
10458.294922
10439.309570
10488.573242
10483.696289
10488.903320
10526.874023
10567.344727
10572.980469
10572.940430
10506.848633
10618.733398
10567.256836
10531.903320
10546.213867
10611.620117
10627.754883
10614.318359
10557.850586
10545.664062
10412.510742
10342.480469
10296.092773
10326.732422
10383.698242
10453.052734
10498.188477
10524.794922
10560.176758
10570.375000
10541.785156
10566.055664
10526.955078
10485.384766
10523.780273
10544.454102
10553.222656
10553.758789
10509.203125
10531.375977
10533.081055
10531.125000
10535.774414
10527.998047
10534.820312
10529.175781
10584.195312
10627.616211
10566.922852
10556.587891
10569.950195
10455.867188
10601.957031
10533.929688
10469.589844
10455.727539
10447.849609
10438.296875
10442.649414
10462.021484
10489.842773
10542.718750
10516.754883
10484.616211
10483.182617
10527.263672
10513.117188
10475.492188
10472.808594
10468.765625
10491.849609
10526.071289
10509.263672
10517.901367
10510.179688
10495.799805
10513.506836
10547.538086
10540.810547
10540.398438
10550.890625
10585.042969
10549.567383
10522.490234
10532.643555
10561.285156
10592.040039
10603.337891
10591.666992
10567.840820
10550.409180
10524.415039
10527.916016
10551.636719
10552.085938
10558.640625
10586.946289
10607.069336
10609.723633
10569.703125
10532.978516
10520.765625
10557.149414
10547.514648
10536.135742
10515.085938
10492.893555
10472.733398
10474.125000
10482.219727
10468.070312
10494.879883
10499.564453
10518.330078
10558.938477
10528.351562
10477.471680
10491.829102
10511.956055
10494.061523
10473.845703
10460.628906
10441.624023
10439.988281
10416.831055
10448.524414
10458.934570
10439.025391
10454.057617
10463.472656
10477.454102
10517.471680
10512.514648
10535.145508
10531.779297
10535.661133
10524.136719
10522.063477
10504.348633
10519.848633
10540.412109
10513.227539
10472.753906
10489.125000
10493.428711
10497.085938
10497.017578
10466.054688
10467.685547
```
