## Supplementary material for "Functional connectivity across the human subcortical auditory system using an autoregressive matrix-Gaussian copula graphical model approach with partial correlations": Code: roi-14_mean_ts.txt

```
11739.231445
11687.978516
11700.036133
11707.129883
11621.769531
11518.192383
11486.493164
11607.493164
11502.190430
11140.165039
11310.719727
11475.756836
11166.109375
11042.248047
11843.563477
11727.216797
11619.098633
11530.874023
11437.326172
11360.281250
11326.346680
11289.466797
11308.920898
11472.231445
11505.917969
11509.543945
11515.161133
11654.410156
11725.975586
11653.774414
11701.700195
11723.519531
11691.636719
11729.105469
11787.066406
11738.488281
11751.370117
11810.416992
11826.326172
11768.875000
11802.795898
11833.006836
11763.294922
11793.965820
11724.080078
11747.413086
11735.951172
11744.452148
11741.053711
11635.275391
11681.513672
11673.256836
11668.958008
11635.971680
11688.562500
11686.091797
11605.564453
11640.080078
11658.035156
11610.031250
11547.852539
11634.261719
11724.835938
11741.658203
11912.077148
11749.026367
11761.697266
11731.099609
11721.156250
11720.492188
11638.096680
11717.318359
11687.323242
11632.690430
11685.888672
11654.209961
11641.159180
11577.551758
11585.488281
11604.390625
11721.021484
11671.336914
11750.296875
11719.567383
11777.066406
11779.985352
11714.601562
11753.056641
11625.336914
11714.315430
11665.154297
11597.316406
11599.048828
11669.251953
11679.316406
11654.840820
11721.591797
11651.488281
11788.773438
11841.378906
11797.064453
11679.705078
11818.678711
11299.207031
11016.458984
11067.847656
11231.759766
10716.065430
11421.752930
11385.684570
11486.744141
11361.936523
11293.577148
11207.043945
11291.924805
11294.790039
11358.201172
11447.632812
11541.888672
11610.627930
11560.152344
11562.894531
11673.735352
11770.690430
11844.034180
11871.999023
11985.594727
11904.895508
11905.390625
11907.144531
11794.020508
11765.927734
11795.189453
11852.842773
11850.010742
11857.985352
11913.181641
11872.739258
11806.506836
11836.744141
11701.465820
11640.889648
11666.309570
11764.913086
11728.266602
11737.835938
11612.976562
11474.657227
11254.501953
11283.074219
11440.632812
11869.842773
11740.220703
11729.693359
11642.647461
11579.707031
11560.657227
11674.358398
11642.004883
11651.149414
11805.317383
11782.654297
11706.877930
11736.297852
11683.725586
11808.618164
11820.215820
11713.275391
11772.644531
11798.341797
11796.191406
11790.546875
11815.290039
11758.601562
11635.510742
11945.291016
11853.835938
11778.204102
11784.528320
11715.887695
11637.579102
11819.267578
11807.790039
11900.805664
11873.151367
11899.617188
11805.852539
11741.185547
11698.405273
11397.984375
11569.721680
11738.939453
11697.265625
11801.517578
11767.601562
11678.242188
11654.222656
11641.214844
11679.609375
11622.754883
11700.402344
11762.155273
11796.843750
11746.532227
11833.534180
11685.772461
11672.135742
11670.586914
11488.254883
11300.321289
11401.452148
10966.568359
10679.039062
11604.398438
11659.353516
11674.144531
11567.166016
11438.634766
11420.933594
11400.436523
11406.757812
11538.101562
11635.088867
11678.773438
11675.250977
11670.328125
11764.896484
11794.699219
11757.936523
11835.601562
11811.634766
11781.294922
11801.539062
11774.271484
11862.416992
11696.492188
11878.210938
11806.184570
11788.518555
11782.351562
11903.328125
11929.958984
11987.413086
11944.579102
12045.420898
11939.301758
11844.456055
11832.634766
11743.351562
11685.893555
11566.721680
11602.145508
11641.958984
11620.743164
11676.407227
11560.301758
11709.697266
11750.274414
11814.915039
11745.030273
11786.402344
11807.626953
11787.315430
11722.414062
11745.246094
11853.136719
11904.506836
11820.850586
11874.500977
11892.628906
11795.231445
11756.447266
11695.246094
11668.426758
11707.231445
11791.850586
11754.684570
11827.564453
11852.297852
11691.865234
11599.858398
11680.009766
11689.486328
11742.414062
11735.779297
11718.687500
11697.116211
11508.719727
11521.255859
11583.019531
11559.270508
11631.864258
11669.272461
11695.669922
11764.916016
11703.345703
11782.976562
11721.622070
11726.070312
11758.204102
11730.603516
11776.534180
11768.959961
11799.197266
11774.844727
11729.587891
11830.141602
11778.170898
11694.477539
11641.611328
11648.405273
11660.009766
11719.321289
11695.139648
11714.462891
11795.288086
11768.515625
11802.274414
11691.028320
11738.732422
11743.041992
11800.438477
11756.152344
11780.353516
11807.749023
11787.179688
11720.913086
11680.462891
11689.059570
11685.888672
11694.665039
11768.705078
11678.830078
11759.335938
11707.000000
11776.360352
11536.596680
11692.844727
11560.036133
11144.360352
11007.014648
11616.896484
11745.177734
11718.368164
11617.125977
11443.260742
11398.346680
11470.171875
11648.676758
11685.311523
11795.049805
11750.483398
11773.476562
11761.664062
11717.139648
11696.283203
11778.805664
11794.197266
11741.934570
11818.829102
11784.729492
11753.723633
11823.654297
11753.175781
11658.536133
11733.165039
11657.962891
11734.000000
11752.608398
11666.245117
11656.420898
11732.582031
11725.236328
11742.673828
11760.026367
11742.335938
11727.013672
11695.405273
11703.697266
11675.105469
11719.712891
11742.089844
11718.175781
11698.835938
11730.662109
11786.884766
11725.725586
11814.683594
11768.021484
11717.578125
11772.282227
11858.004883
11821.136719
11788.371094
11838.111328
11876.259766
11806.687500
11751.903320
11744.787109
11703.103516
11709.764648
11667.210938
11630.065430
11688.398438
11622.501953
11741.711914
11758.219727
11751.406250
11670.210938
11666.367188
11696.000977
11674.940430
11801.287109
11769.922852
11814.039062
11876.887695
11789.131836
11892.554688
11909.096680
11922.995117
11862.021484
11912.828125
11482.996094
11690.939453
11771.107422
11821.039062
11711.866211
11755.677734
11749.440430
11815.164062
11784.151367
11882.186523
11779.568359
11889.885742
11892.809570
11822.187500
11806.564453
11735.472656
11781.336914
11811.548828
11763.930664
11756.742188
11732.688477
11755.393555
11763.219727
11786.106445
11852.758789
11834.843750
11814.438477
11777.714844
11718.591797
11739.538086
11705.622070
11700.778320
11756.219727
11770.181641
11854.280273
11819.578125
11777.668945
11793.013672
11756.453125
11822.554688
11732.542969
11730.009766
11829.185547
11746.723633
11852.889648
11761.318359
11745.015625
11777.117188
11771.410156
11822.250000
11686.865234
11736.339844
11758.307617
11804.797852
11781.624023
11764.045898
11734.375000
11742.690430
11823.596680
11883.357422
11815.638672
11844.855469
11788.913086
11697.849609
11702.396484
11704.024414
11705.554688
11634.773438
11674.309570
11701.468750
11700.295898
11720.340820
11688.989258
11796.768555
11746.598633
11754.629883
11783.735352
11761.488281
11699.347656
11645.636719
11745.435547
11733.878906
11594.838867
11688.554688
11740.543945
11739.000000
11684.591797
11691.418945
11785.413086
11820.264648
11750.875000
11740.567383
11709.795898
11633.192383
11462.463867
11422.695312
11412.822266
11716.906250
11765.959961
11717.334961
11697.735352
11793.395508
11742.390625
11742.009766
11782.835938
11795.154297
11817.510742
11790.632812
11700.999023
11660.315430
11599.219727
11607.561523
11587.010742
11660.807617
11707.729492
11803.494141
11762.210938
11708.045898
11767.874023
11688.245117
11814.449219
11729.854492
11712.508789
11667.454102
11627.534180
11669.899414
11698.255859
11705.543945
11774.499023
11718.472656
11701.868164
11750.962891
11724.414062
11711.221680
11664.815430
11753.423828
11714.920898
11688.507812
11681.500977
11715.224609
11788.467773
11674.231445
11745.573242
11774.169922
11712.070312
11788.853516
11458.011719
11636.968750
11855.473633
11806.894531
11863.698242
11767.506836
11831.297852
11787.411133
11705.823242
11753.780273
11715.854492
11780.246094
11796.585938
11757.723633
11718.655273
11779.541992
11738.005859
11705.672852
11714.436523
11695.015625
11680.723633
11700.705078
11663.885742
11640.669922
11659.093750
11624.838867
11671.839844
11658.048828
11665.779297
11666.281250
11634.666992
11637.708984
11725.054688
11704.899414
11595.583984
11687.272461
11763.607422
11721.563477
11724.940430
11654.591797
11617.061523
11674.788086
11608.181641
11698.380859
11665.488281
11688.026367
11681.708008
11669.908203
11517.003906
11406.935547
11366.799805
11320.302734
11369.895508
11409.162109
11464.433594
11547.105469
11582.778320
11651.483398
11625.175781
11656.516602
11734.705078
11696.372070
11753.825195
11771.129883
11827.431641
11789.616211
11318.497070
11050.300781
11818.508789
11802.647461
11768.687500
11787.049805
11777.578125
11779.107422
11779.214844
11658.124023
11683.041016
11659.973633
11642.111328
11622.931641
11549.040039
11739.834961
11752.782227
11768.751953
11707.687500
11702.533203
11681.305664
11655.859375
11652.390625
11616.009766
11658.763672
11641.068359
11641.569336
11644.573242
11600.162109
11645.117188
11655.398438
11716.310547
11780.476562
11742.358398
11752.729492
11649.405273
11624.460938
11615.015625
11606.542969
11711.201172
11664.484375
11614.451172
11608.788086
11552.749023
11642.732422
11645.161133
11511.098633
11569.828125
11490.533203
11536.395508
11564.497070
11605.905273
11571.780273
11627.748047
11579.243164
11592.064453
11648.157227
11636.174805
11548.236328
11706.665039
11762.063477
11839.277344
11771.976562
11793.626953
11771.442383
11739.346680
11751.353516
11680.104492
11632.800781
11604.423828
11596.137695
11626.783203
11629.648438
11690.562500
11591.333008
11585.622070
11631.285156
11490.868164
11530.586914
11558.446289
11522.367188
11659.690430
11623.946289
11674.220703
11732.817383
11616.511719
11597.624023
11649.101562
11582.774414
11637.521484
11657.417969
11664.637695
11709.837891
11701.497070
11716.435547
11712.475586
11716.321289
11650.166016
11615.527344
11594.036133
11524.024414
11573.838867
11629.638672
11623.561523
11688.236328
11675.946289
11530.842773
11621.221680
11679.980469
11694.984375
11693.216797
11625.852539
11567.983398
11619.156250
11722.928711
11730.283203
11695.558594
11643.437500
11567.177734
11636.125000
11629.425781
11672.492188
11654.724609
11676.792969
11719.636719
11705.425781
11746.793945
11715.139648
11834.436523
11684.869141
11699.789062
11735.968750
11708.864258
11878.862305
11777.933594
11695.451172
11528.923828
11400.958008
11316.180664
11329.521484
11317.622070
11388.506836
11586.179688
11474.346680
11599.641602
11679.146484
11708.556641
11644.716797
11699.144531
11628.958008
11582.068359
11606.905273
11643.954102
11724.820312
11694.351562
11658.422852
11655.285156
11672.698242
11664.703125
11630.093750
11652.986328
11598.240234
11571.159180
11610.154297
11506.184570
11588.452148
11665.061523
11706.593750
11645.658203
11682.648438
11668.451172
11512.688477
11511.842773
11473.834961
11457.999023
11474.461914
11528.708008
11436.091797
11520.072266
11602.577148
11528.809570
11522.366211
11562.564453
11598.232422
11589.252930
11536.562500
11544.993164
11599.784180
11574.254883
11554.004883
11630.686523
11526.944336
11582.119141
11583.784180
11610.269531
11599.300781
11531.260742
11531.358398
11539.420898
11614.719727
11583.412109
11559.843750
11647.793945
11717.820312
11759.624023
11673.285156
11633.838867
11549.962891
11486.785156
11520.072266
11627.571289
11576.282227
11591.709961
11632.187500
11667.136719
11730.817383
11686.709961
11719.625000
11699.076172
11717.797852
11766.592773
11700.700195
11610.769531
11604.730469
11562.246094
11566.896484
11490.778320
11540.999023
11539.344727
11531.397461
11554.857422
11539.664062
11600.456055
11559.262695
11556.436523
11574.307617
11613.370117
11629.563477
11604.164062
11636.190430
11544.392578
11556.300781
11601.510742
11507.440430
11550.617188
11525.774414
11494.999023
11613.558594
11616.387695
11564.378906
11562.642578
11541.569336
11531.071289
11533.587891
11616.416992
11546.120117
11550.773438
11491.483398
11496.930664
11501.164062
11423.724609
11574.471680
11643.155273
11681.256836
11608.222656
11495.383789
```
