## Supplementary material for "Functional connectivity across the human subcortical auditory system using an autoregressive matrix-Gaussian copula graphical model approach with partial correlations": Code: roi-15_mean_ts.txt

```
10905.512695
10810.084961
10789.771484
10760.827148
10704.058594
10607.635742
10623.156250
10682.249023
10669.892578
10557.100586
10612.455078
10458.375977
10744.266602
10296.933594
10893.846680
10799.276367
10653.166992
10581.337891
10483.692383
10460.978516
10463.625977
10452.715820
10501.639648
10566.789062
10574.707031
10587.378906
10648.373047
10735.479492
10718.998047
10660.032227
10696.998047
10717.154297
10703.469727
10732.051758
10740.325195
10701.162109
10725.924805
10722.739258
10691.589844
10705.639648
10737.080078
10822.249023
10797.336914
10758.171875
10760.375000
10768.906250
10821.980469
10810.517578
10787.587891
10787.833008
10740.279297
10742.521484
10750.598633
10738.418945
10761.439453
10723.077148
10684.796875
10712.436523
10689.454102
10655.750000
10690.073242
10697.975586
10677.497070
10679.559570
10754.420898
10760.230469
10731.454102
10709.159180
10724.552734
10678.094727
10650.880859
10696.353516
10687.945312
10636.776367
10634.173828
10671.061523
10630.153320
10631.474609
10627.384766
10659.498047
10710.108398
10679.612305
10658.362305
10733.952148
10741.998047
10696.377930
10723.107422
10714.400391
10691.041992
10685.738281
10705.583008
10676.268555
10671.126953
10719.775391
10722.835938
10722.538086
10715.337891
10704.034180
10733.431641
10751.476562
10719.616211
10659.803711
10673.797852
10435.145508
10797.453125
10687.380859
10764.683594
10422.005859
10585.800781
10604.535156
10500.309570
10372.916016
10305.344727
10267.017578
10323.915039
10375.746094
10391.318359
10463.688477
10514.734375
10545.333008
10536.440430
10541.975586
10571.295898
10642.461914
10645.566406
10703.208008
10715.618164
10681.972656
10718.605469
10712.139648
10692.016602
10669.875977
10710.811523
10683.983398
10656.190430
10702.500977
10688.183594
10684.337891
10662.763672
10701.757812
10647.457031
10578.392578
10636.492188
10641.625977
10505.179688
10672.856445
10686.839844
10734.707031
10604.653320
10712.358398
10679.896484
10603.598633
10537.692383
10452.420898
10476.325195
10439.822266
10417.591797
10474.665039
10487.333008
10482.940430
10557.819336
10597.174805
10656.086914
10627.876953
10564.955078
10641.278320
10632.976562
10582.289062
10599.069336
10626.956055
10613.389648
10643.085938
10638.843750
10645.935547
10524.064453
10676.917969
10595.733398
10583.807617
10627.139648
10608.005859
10595.916016
10685.888672
10779.746094
10708.825195
10660.588867
10757.793945
10705.812500
10609.862305
10636.229492
10592.583984
10630.869141
10734.403320
10722.400391
10699.092773
10675.314453
10683.293945
10684.681641
10732.902344
10743.115234
10685.280273
10727.531250
10779.764648
10766.966797
10744.370117
10780.453125
10720.287109
10725.159180
10677.713867
10589.803711
10609.573242
10567.198242
10594.513672
10322.434570
10661.333984
10648.288086
10596.510742
10484.345703
10423.635742
10386.013672
10397.964844
10415.563477
10499.051758
10538.100586
10557.750977
10551.940430
10560.588867
10629.267578
10616.319336
10613.708008
10653.793945
10650.081055
10628.455078
10624.541992
10723.214844
10720.226562
10667.662109
10727.015625
10704.588867
10671.138672
10712.264648
10713.231445
10717.200195
10701.719727
10748.384766
10772.876953
10755.629883
10710.188477
10716.040039
10678.062500
10640.015625
10621.681641
10602.803711
10602.499023
10591.828125
10661.460938
10704.503906
10703.710938
10599.646484
10740.300781
10741.917969
10746.651367
10766.531250
10746.041016
10704.570312
10742.914062
10791.151367
10807.712891
10832.105469
10842.072266
10814.303711
10795.259766
10760.501953
10731.744141
10746.604492
10729.942383
10708.885742
10709.856445
10747.010742
10800.612305
10759.210938
10689.163086
10638.825195
10671.154297
10675.198242
10715.677734
10728.502930
10697.603516
10675.658203
10657.599609
10633.526367
10651.127930
10626.048828
10645.076172
10690.577148
10685.823242
10698.149414
10709.118164
10698.511719
10716.833984
10720.447266
10705.835938
10714.805664
10770.574219
10753.755859
10703.180664
10702.237305
10735.533203
10696.291016
10694.364258
10645.838867
10560.706055
10611.518555
10683.959961
10673.227539
10630.240234
10629.905273
10659.353516
10632.485352
10638.428711
10659.411133
10658.285156
10700.902344
10702.088867
10689.945312
10699.174805
10663.406250
10638.034180
10625.433594
10593.968750
10572.760742
10605.915039
10615.833984
10590.929688
10684.849609
10631.641602
10624.149414
10564.923828
10523.561523
10672.702148
10413.559570
10409.248047
10489.401367
10646.345703
10581.067383
10518.353516
10477.826172
10461.658203
10517.354492
10614.438477
10685.583008
10669.172852
10663.575195
10685.915039
10698.177734
10659.759766
10655.554688
10680.297852
10677.476562
10689.958984
10710.493164
10665.568359
10691.255859
10676.182617
10613.207031
10605.006836
10686.896484
10628.062500
10655.327148
10651.541016
10611.262695
10647.672852
10661.854492
10648.898438
10685.369141
10684.521484
10654.636719
10660.742188
10680.950195
10671.977539
10676.975586
10652.291992
10655.403320
10681.791992
10675.409180
10705.757812
10686.368164
10666.685547
10697.954102
10672.209961
10637.979492
10689.108398
10745.015625
10726.840820
10707.404297
10750.797852
10724.077148
10690.387695
10694.286133
10656.662109
10662.625000
10662.852539
10681.852539
10684.588867
10672.373047
10684.086914
10718.088867
10719.933594
10743.104492
10768.935547
10796.809570
10801.979492
10761.045898
10684.907227
10719.535156
10779.234375
10792.729492
10751.015625
10775.148438
10788.183594
10753.542969
10803.190430
10780.176758
10656.809570
10761.468750
10722.404297
10715.297852
10667.082031
10679.839844
10640.400391
10657.215820
10664.491211
10716.764648
10733.022461
10770.893555
10773.969727
10756.717773
10692.605469
10721.081055
10748.416016
10703.674805
10722.232422
10725.308594
10747.116211
10736.815430
10789.679688
10838.861328
10783.827148
10782.759766
10766.166016
10716.719727
10705.809570
10661.319336
10651.257812
10672.333984
10704.388672
10706.318359
10739.977539
10705.509766
10699.091797
10739.519531
10745.694336
10770.746094
10762.055664
10754.061523
10748.398438
10758.216797
10786.266602
10762.059570
10765.556641
10766.750000
10775.844727
10748.946289
10755.406250
10758.330078
10732.933594
10765.749023
10778.825195
10756.041992
10758.946289
10732.646484
10738.407227
10751.652344
10732.126953
10775.231445
10776.941406
10741.203125
10760.275391
10734.676758
10741.771484
10746.810547
10730.117188
10717.969727
10725.648438
10736.398438
10650.323242
10734.563477
10718.087891
10705.017578
10688.130859
10664.550781
10650.036133
10649.975586
10622.609375
10764.740234
10643.023438
10645.496094
10686.450195
10733.017578
10688.254883
10699.061523
10719.184570
10739.800781
10716.208008
10704.412109
10688.349609
10695.367188
10676.162109
10673.496094
10648.298828
10718.323242
10645.697266
10662.289062
10692.067383
10717.722656
10763.472656
10730.361328
10742.160156
10778.365234
10805.781250
10816.772461
10827.876953
10800.197266
10780.570312
10707.000977
10660.285156
10620.437500
10646.027344
10684.439453
10668.374023
10669.676758
10684.244141
10674.520508
10661.417969
10675.777344
10655.580078
10650.445312
10620.457031
10609.955078
10629.484375
10645.097656
10680.404297
10683.246094
10719.320312
10741.520508
10711.833984
10688.766602
10686.552734
10764.659180
10708.341797
10715.515625
10720.699219
10722.331055
10738.339844
10778.298828
10752.392578
10775.394531
10769.891602
10821.915039
10804.963867
10850.083008
10608.443359
10850.263672
10794.684570
10789.458984
10762.265625
10729.975586
10704.064453
10705.302734
10711.267578
10728.034180
10743.337891
10720.438477
10733.561523
10720.451172
10706.887695
10702.725586
10688.188477
10669.546875
10730.460938
10704.780273
10679.454102
10695.994141
10683.596680
10668.381836
10654.586914
10658.580078
10674.356445
10696.124023
10626.330078
10675.741211
10673.512695
10641.697266
10687.233398
10749.685547
10720.291016
10728.321289
10706.706055
10653.333984
10508.902344
10726.048828
10664.966797
10612.096680
10628.525391
10621.975586
10630.838867
10600.003906
10542.804688
10522.240234
10508.792969
10504.501953
10508.776367
10548.057617
10565.067383
10579.416992
10600.538086
10638.774414
10647.140625
10665.886719
10668.744141
10674.888672
10691.916992
10693.680664
10725.156250
10747.822266
10557.791016
10524.345703
10696.617188
10679.761719
10636.506836
10672.944336
10685.448242
10683.896484
10681.444336
10651.435547
10647.522461
10647.346680
10622.859375
10599.380859
10585.432617
10634.231445
10653.060547
10664.666992
10650.164062
10626.155273
10627.759766
10609.148438
10613.406250
10632.659180
10632.077148
10639.021484
10629.107422
10619.065430
10631.407227
10610.260742
10620.555664
10652.393555
10654.908203
10630.758789
10666.555664
10720.930664
10668.268555
10607.425781
10644.495117
10638.035156
10617.969727
10640.491211
10645.778320
10643.915039
10643.151367
10634.430664
10638.095703
10630.415039
10615.163086
10652.761719
10634.131836
10627.074219
10642.202148
10620.301758
10612.417969
10598.621094
10611.579102
10655.394531
10653.915039
10538.529297
10623.072266
10662.234375
10700.098633
10682.984375
10649.512695
10649.821289
10722.436523
10709.376953
10676.422852
10709.290039
10679.138672
10657.316406
10657.440430
10626.011719
10624.428711
10655.730469
10633.485352
10651.089844
10646.768555
10640.022461
10674.075195
10663.051758
10681.517578
10710.069336
10697.914062
10687.802734
10692.852539
10656.649414
10655.264648
10682.327148
10674.247070
10690.006836
10724.503906
10701.821289
10729.569336
10725.867188
10674.452148
10661.311523
10649.801758
10649.712891
10661.478516
10664.183594
10667.544922
10670.258789
10717.727539
10722.111328
10691.168945
10653.234375
10594.962891
10630.493164
10636.706055
10579.748047
10581.019531
10616.107422
10611.716797
10664.204102
10644.146484
10612.693359
10560.826172
10539.978516
10583.197266
10570.580078
10594.914062
10628.083008
10666.051758
10655.565430
10644.790039
10599.095703
10724.804688
10684.332031
10663.816406
10674.317383
10738.145508
10746.451172
10733.765625
10684.017578
10651.467773
10519.176758
10482.038086
10464.592773
10496.493164
10565.207031
10622.644531
10660.436523
10702.102539
10710.075195
10681.550781
10643.994141
10683.859375
10637.484375
10594.709961
10614.165039
10651.986328
10671.402344
10674.397461
10651.624023
10655.508789
10647.852539
10659.474609
10674.077148
10672.800781
10689.088867
10671.250000
10736.436523
10752.150391
10750.583984
10720.543945
10762.028320
10661.304688
10819.656250
10771.536133
10695.698242
10631.573242
10580.266602
10589.308594
10614.221680
10622.056641
10629.708984
10691.708984
10683.884766
10646.919922
10622.730469
10675.469727
10692.837891
10657.669922
10660.697266
10649.156250
10680.233398
10673.051758
10684.024414
10698.240234
10684.549805
10666.797852
10685.916016
10722.851562
10713.263672
10696.418945
10707.448242
10743.159180
10741.338867
10718.708008
10711.365234
10729.694336
10757.917969
10778.948242
10768.736328
10736.001953
10728.549805
10704.617188
10709.233398
10737.885742
10735.720703
10712.361328
10708.876953
10743.336914
10762.254883
10732.134766
10710.919922
10709.526367
10717.731445
10718.919922
10732.358398
10708.847656
10683.350586
10668.869141
10664.445312
10666.845703
10660.416992
10658.257812
10638.840820
10664.969727
10681.419922
10680.312500
10635.809570
10648.119141
10682.166016
10690.345703
10667.876953
10644.122070
10646.812500
10613.267578
10609.209961
10636.826172
10629.665039
10644.552734
10662.285156
10651.670898
10693.421875
10716.764648
10712.902344
10731.444336
10727.375000
10721.459961
10716.622070
10695.202148
10654.287109
10677.980469
10717.562500
10693.711914
10657.610352
10642.608398
10673.995117
10675.207031
10664.218750
10652.847656
10657.892578
```
