## Supplementary material for "Functional connectivity across the human subcortical auditory system using an autoregressive matrix-Gaussian copula graphical model approach with partial correlations": Code: roi-00_mean_ts.txt

```
9536.416016
9495.837891
9447.303711
9473.641602
9454.990234
9463.000977
9482.949219
9468.514648
9469.446289
9458.322266
9460.038086
9436.769531
9438.695312
9434.996094
9381.192383
9375.182617
9389.442383
9356.711914
9291.156250
9240.433594
9212.179688
9184.560547
9198.993164
9198.123047
9219.607422
9245.569336
9291.627930
9333.724609
9376.320312
9425.621094
9423.277344
9419.216797
9443.256836
9456.977539
9450.571289
9486.448242
9513.378906
9508.356445
9489.036133
9478.343750
9480.057617
9463.667969
9453.655273
9441.933594
9419.817383
9415.665039
9409.507812
9427.827148
9429.217773
9464.827148
9465.197266
9508.333008
9494.973633
9518.859375
9496.146484
9491.532227
9480.429688
9502.070312
9492.918945
9463.381836
9456.733398
9419.381836
9445.569336
9433.183594
9436.569336
9418.479492
9403.079102
9387.603516
9394.893555
9408.210938
9419.523438
9414.139648
9410.750977
9394.544922
9373.774414
9383.650391
9377.733398
9385.323242
9416.186523
9405.882812
9443.660156
9465.428711
9476.199219
9478.897461
9476.144531
9455.321289
9454.834961
9471.265625
9497.485352
9517.657227
9496.548828
9508.222656
9494.361328
9482.044922
9484.212891
9486.060547
9466.326172
9484.637695
9495.920898
9500.445312
9514.485352
9495.466797
9507.315430
9525.462891
9490.884766
9483.739258
9474.975586
9466.673828
9458.225586
9446.018555
9437.535156
9426.118164
9435.322266
9454.694336
9434.874023
9433.221680
9423.862305
9427.148438
9427.761719
9443.466797
9417.149414
9409.713867
9427.421875
9453.814453
9479.300781
9497.931641
9512.499023
9461.889648
9432.303711
9428.941406
9417.149414
9399.956055
9408.586914
9402.786133
9396.328125
9402.767578
9396.918945
9404.057617
9418.297852
9407.208984
9408.782227
9420.161133
9429.589844
9439.438477
9435.939453
9426.960938
9430.918945
9437.350586
9432.907227
9435.244141
9459.401367
9471.603516
9485.024414
9489.534180
9502.125977
9483.291992
9490.744141
9503.940430
9478.490234
9490.800781
9499.170898
9530.346680
9543.861328
9499.734375
9476.138672
9597.384766
9559.406250
9552.576172
9530.772461
9514.886719
9514.451172
9552.770508
9559.727539
9542.613281
9529.938477
9500.484375
9453.771484
9442.869141
9437.959961
9410.926758
9398.835938
9422.222656
9404.613281
9441.578125
9462.298828
9449.947266
9468.947266
9470.483398
9461.082031
9474.845703
9478.009766
9467.919922
9496.636719
9500.392578
9512.608398
9501.345703
9503.750000
9486.477539
9505.761719
9482.167969
9494.342773
9481.483398
9495.669922
9483.432617
9490.155273
9489.895508
9490.750000
9490.878906
9489.204102
9479.404297
9534.704102
9550.228516
9521.325195
9496.964844
9501.860352
9499.071289
9482.462891
9462.989258
9461.914062
9457.691406
9453.280273
9457.753906
9456.552734
9465.412109
9468.445312
9483.997070
9493.312500
9498.037109
9509.317383
9508.546875
9516.603516
9525.945312
9527.967773
9501.365234
9487.795898
9494.305664
9496.461914
9481.020508
9521.081055
9520.411133
9504.716797
9474.716797
9482.782227
9510.881836
9512.689453
9507.485352
9511.281250
9483.036133
9454.064453
9462.820312
9449.068359
9450.344727
9470.196289
9493.885742
9495.886719
9526.207031
9540.403320
9546.693359
9512.921875
9527.038086
9531.287109
9514.817383
9484.954102
9502.361328
9527.471680
9535.175781
9526.296875
9523.153320
9495.062500
9475.564453
9474.243164
9481.651367
9480.789062
9469.461914
9499.728516
9505.486328
9518.561523
9544.491211
9554.661133
9531.091797
9516.102539
9539.243164
9514.878906
9493.160156
9478.732422
9477.013672
9472.091797
9477.516602
9496.814453
9495.230469
9489.083008
9495.230469
9520.263672
9523.297852
9518.068359
9525.660156
9525.824219
9509.444336
9532.848633
9520.275391
9553.914062
9563.691406
9544.280273
9522.737305
9508.806641
9481.926758
9453.207031
9445.375977
9435.705078
9417.094727
9436.470703
9443.074219
9428.438477
9444.949219
9457.010742
9443.829102
9447.952148
9418.344727
9345.982422
9479.384766
9483.685547
9446.743164
9461.576172
9444.385742
9440.586914
9433.410156
9447.186523
9406.701172
9103.940430
9363.858398
9440.790039
9472.755859
9479.502930
9447.887695
9452.989258
9067.265625
9148.769531
9392.857422
9413.940430
9412.584961
9439.849609
9459.473633
9430.194336
9430.328125
9423.253906
9402.930664
9388.704102
9404.464844
9390.333008
9397.103516
9418.063477
9417.522461
9414.340820
9445.093750
9441.307617
9433.269531
9452.562500
9472.646484
9477.514648
9488.610352
9497.553711
9487.685547
9474.859375
9483.844727
9471.663086
9425.156250
9460.127930
9484.649414
9480.650391
9610.931641
9448.276367
9397.525391
9454.043945
9416.103516
9322.745117
9242.843750
9195.490234
9193.683594
9185.367188
9178.795898
9218.488281
9267.497070
9314.568359
9335.082031
9335.565430
9370.123047
9386.219727
9401.416992
9393.681641
9416.834961
9456.513672
9487.791992
9495.529297
9482.588867
9503.415039
9514.265625
9477.341797
9472.083008
9488.443359
9487.430664
9486.975586
9502.545898
9527.353516
9492.451172
9501.235352
9487.768555
9473.977539
9454.149414
9463.184570
9455.408203
9462.928711
9465.395508
9469.935547
9479.206055
9476.297852
9480.052734
9516.702148
9524.038086
9507.365234
9485.393555
9464.710938
9463.995117
9447.383789
9455.814453
9411.151367
9423.581055
9422.771484
9398.992188
9409.692383
9416.875000
9402.678711
9400.338867
9383.599609
9404.329102
9402.744141
9408.198242
9431.961914
9442.214844
9425.646484
9450.327148
9441.122070
9436.651367
9442.706055
9455.980469
9426.609375
9405.604492
9435.203125
9464.093750
9469.101562
9507.285156
9461.622070
9555.491211
9496.933594
9475.274414
9428.635742
9392.805664
9382.885742
9382.210938
9381.748047
9387.365234
9405.384766
9389.384766
9390.347656
9387.339844
9390.795898
9392.316406
9419.028320
9415.318359
9437.897461
9426.198242
9396.231445
9382.154297
9387.127930
9373.147461
9419.139648
9443.016602
9443.035156
9486.060547
9492.602539
9476.822266
9476.060547
9450.977539
9458.241211
9454.936523
9448.365234
9464.803711
9493.267578
9497.294922
9464.346680
9468.599609
9462.835938
9449.990234
9436.706055
9442.219727
9442.725586
9455.578125
9459.871094
9453.924805
9426.311523
9398.389648
9392.509766
9371.196289
9442.212891
9458.756836
9482.697266
9455.981445
9446.940430
9451.146484
9471.142578
9470.664062
9477.066406
9466.669922
9467.803711
9443.053711
9423.374023
9417.521484
9408.620117
9388.542969
9385.413086
9394.366211
9392.432617
9411.194336
9406.278320
9403.406250
9427.525391
9428.453125
9426.103516
9432.096680
9449.514648
9439.999023
9447.745117
9440.178711
9449.687500
9458.916016
9485.711914
9476.414062
9475.233398
9467.494141
9461.429688
9477.129883
9501.677734
9483.548828
9455.903320
9475.599609
9495.312500
9526.519531
9527.863281
9524.646484
9495.678711
9495.011719
9498.411133
9505.127930
9471.017578
9488.461914
9487.841797
9498.896484
9480.142578
9496.642578
9490.747070
9490.275391
9504.300781
9497.776367
9509.368164
9499.401367
9479.386719
9494.484375
9558.317383
9539.160156
9459.766602
9552.263672
9533.717773
9506.757812
9475.370117
9460.083984
9448.488281
9433.712891
9445.028320
9456.869141
9462.577148
9462.849609
9459.963867
9445.939453
9438.931641
9408.112305
9399.138672
9377.673828
9365.175781
9344.836914
9370.186523
9375.592773
9374.020508
9427.762695
9430.943359
9414.325195
9409.724609
9392.760742
9412.075195
9401.548828
9396.540039
9439.028320
9450.131836
9474.853516
9460.987305
9489.547852
9463.133789
9448.966797
9441.077148
9451.326172
9453.620117
9465.428711
9474.521484
9510.996094
9518.333984
9506.043945
9484.280273
9480.964844
9436.271484
9420.913086
9390.852539
9364.028320
9347.612305
9341.006836
9345.498047
9364.282227
9353.425781
9365.050781
9377.641602
9393.490234
9408.634766
9442.458008
9438.824219
9458.603516
9445.547852
9445.614258
9448.010742
9448.807617
9454.782227
9490.081055
9504.092773
9459.433594
9406.784180
9429.941406
9392.922852
9364.833984
9365.362305
9351.167969
9356.486328
9351.319336
9353.924805
9342.843750
9339.572266
9323.133789
9335.196289
9348.180664
9365.879883
9360.463867
9391.567383
9379.792969
9376.088867
9397.560547
9402.089844
9394.166992
9412.708984
9417.796875
9415.161133
9397.884766
9439.739258
9423.951172
9401.248047
9433.077148
9439.803711
9431.990234
9403.549805
9444.399414
9453.941406
9451.032227
9414.966797
9421.376953
9385.746094
9379.477539
9392.236328
9410.083984
9391.555664
9422.927734
9413.230469
9384.333008
9380.306641
9387.389648
9376.026367
9377.094727
9392.931641
9388.839844
9411.964844
9411.329102
9418.729492
9416.312500
9435.522461
9423.966797
9440.356445
9436.646484
9446.386719
9461.161133
9482.847656
9466.606445
9490.727539
9460.339844
9443.985352
9424.347656
9431.833984
9402.448242
9429.800781
9435.060547
9422.828125
9435.165039
9453.568359
9436.946289
9439.875000
9422.777344
9443.669922
9431.239258
9464.195312
9469.767578
9519.970703
9538.381836
9554.320312
9537.212891
9491.741211
9492.426758
9447.540039
9441.294922
9447.382812
9445.424805
9406.505859
9379.368164
9348.157227
9343.290039
9358.424805
9357.764648
9364.445312
9391.652344
9436.818359
9466.153320
9499.651367
9504.866211
9505.126953
9470.864258
9458.557617
9433.138672
9420.242188
9430.016602
9446.254883
9476.307617
9471.885742
9447.933594
9400.514648
9423.296875
9406.103516
9410.476562
9411.544922
9412.435547
9404.963867
9386.386719
9368.853516
9367.600586
9377.751953
9376.863281
9400.770508
9377.030273
9373.918945
9366.123047
9372.532227
9417.215820
9383.468750
9399.855469
9407.051758
9433.487305
9436.277344
9427.134766
9394.708984
9356.405273
9375.318359
9419.948242
9394.946289
9372.407227
9373.958984
9367.766602
9365.299805
9334.312500
9321.228516
9315.396484
9297.818359
9298.940430
9303.647461
9322.445312
9342.921875
9366.677734
9403.765625
9448.688477
9455.151367
9473.906250
9444.279297
9436.798828
9406.883789
9416.567383
9445.699219
9492.507812
9494.068359
9536.619141
9517.642578
9508.523438
9468.710938
9446.099609
9407.134766
9407.894531
9398.406250
9404.772461
9377.797852
9364.128906
9349.043945
9342.773438
9336.646484
9376.483398
9361.797852
9385.340820
9378.409180
9375.314453
9378.560547
9388.760742
9392.192383
9401.961914
9437.804688
9467.315430
9463.885742
9530.196289
9416.302734
9348.752930
9401.753906
9512.083008
9506.268555
9467.805664
9424.299805
9428.413086
9431.291992
9433.824219
9446.027344
9442.667969
9430.417969
9426.184570
9405.033203
9394.531250
9388.822266
9398.449219
9398.554688
9395.047852
9417.467773
9428.772461
9437.417969
9462.789062
9451.645508
9435.563477
9427.828125
9423.792969
9426.962891
9418.107422
9425.232422
9427.954102
9436.424805
9440.251953
9432.330078
9409.139648
9440.707031
9446.298828
9463.015625
9447.382812
9454.439453
9459.854492
9477.489258
9473.896484
9487.437500
9512.828125
9527.288086
9552.422852
9557.701172
9566.639648
9560.133789
9547.566406
9528.862305
9531.016602
9507.999023
9480.824219
9497.613281
9506.951172
9511.283203
9564.746094
9572.890625
9523.665039
9516.399414
9493.630859
9475.373047
9484.106445
```
