## Supplementary material for "Functional connectivity across the human subcortical auditory system using an autoregressive matrix-Gaussian copula graphical model approach with partial correlations": Code: roi-01_mean_ts.txt

```
10025.842773
9868.893555
9902.163086
9814.916016
9807.727539
9845.048828
9841.728516
9874.280273
9874.325195
9821.123047
9810.998047
9828.590820
9731.196289
9605.379883
9707.906250
9545.601562
9783.497070
9801.525391
9712.144531
9537.391602
9471.968750
9415.034180
9399.268555
9379.231445
9425.194336
9366.564453
9481.444336
9517.859375
9650.860352
9702.092773
9765.777344
9788.058594
9812.852539
9839.377930
9789.109375
9878.715820
9960.476562
9973.250000
9941.694336
9949.129883
9934.040039
9892.658203
9902.694336
9915.271484
9856.833008
9859.162109
9868.638672
9843.183594
9894.582031
9849.957031
9948.463867
9984.926758
9912.400391
9988.276367
10032.448242
10014.534180
10032.920898
10099.654297
10057.205078
10020.766602
9980.023438
9889.090820
9893.117188
9941.869141
9896.826172
9839.166992
9876.928711
9843.846680
9872.307617
9896.080078
9890.745117
9897.546875
9806.463867
9788.279297
9755.364258
9800.567383
9805.928711
9864.595703
9840.722656
9898.987305
9935.439453
9923.453125
9890.680664
9952.379883
9884.426758
9931.960938
9927.326172
9947.606445
9977.961914
10071.601562
9986.003906
10054.131836
9964.823242
9966.775391
9949.688477
9921.012695
9952.010742
9967.745117
9951.180664
9937.903320
9978.113281
9908.056641
9998.867188
9960.165039
10006.060547
9964.062500
9898.619141
9917.242188
9884.870117
9805.177734
9801.897461
9787.282227
9788.040039
9876.027344
9760.639648
9785.764648
9830.834961
9815.779297
9847.439453
9831.245117
9845.930664
9787.187500
9866.482422
9845.215820
9905.029297
10008.648438
10036.826172
9945.394531
9905.615234
9955.890625
9791.583984
9826.090820
9828.207031
9808.390625
9809.843750
9841.215820
9805.121094
9786.713867
9883.632812
9805.609375
9794.569336
9900.611328
9900.373047
9888.845703
9884.788086
9922.609375
9892.779297
9926.368164
9975.457031
9914.272461
10075.264648
10052.382812
9949.957031
10059.708008
10039.188477
9981.708984
9970.435547
10025.506836
9974.343750
9957.502930
10042.734375
9952.330078
9724.755859
9687.372070
9577.861328
10042.043945
10074.734375
10212.350586
10173.003906
10143.657227
10125.865234
10118.266602
10119.899414
10022.963867
10108.799805
9950.240234
9912.901367
9962.538086
9899.719727
9853.390625
9868.942383
9856.261719
9834.071289
9895.617188
9962.326172
9928.965820
9970.421875
10006.840820
10013.985352
10045.633789
10044.070312
10051.555664
10082.236328
10094.601562
10085.441406
10125.376953
10092.907227
10018.132812
10076.365234
9998.810547
10067.041016
10079.580078
10132.485352
10066.736328
10091.789062
9999.488281
10079.094727
10020.638672
10073.442383
10032.048828
10112.631836
10186.007812
10264.665039
10177.374023
10149.182617
10110.593750
9989.537109
9958.606445
9937.277344
9865.765625
9843.364258
9856.352539
9892.363281
9855.650391
9922.591797
9927.242188
9937.107422
9949.117188
10034.802734
10044.670898
9989.286133
10046.638672
10084.935547
10016.709961
10065.640625
10113.465820
10017.179688
10039.435547
10073.876953
10124.269531
10101.880859
10090.656250
10091.829102
10111.611328
10076.030273
10015.286133
10112.082031
10033.292969
9931.417969
10008.484375
9915.166016
9911.496094
9970.866211
10019.376953
10011.705078
10075.737305
10066.191406
10104.296875
10078.281250
10074.986328
10166.845703
10166.402344
10101.307617
10118.830078
10170.909180
10106.858398
10071.027344
10039.343750
9979.101562
9925.861328
9954.908203
10033.619141
9965.011719
9958.097656
10012.629883
10062.977539
10051.861328
10055.290039
10105.710938
10092.338867
10078.290039
10121.235352
10158.555664
10096.793945
10105.762695
10047.242188
10060.060547
10026.193359
10167.842773
10109.654297
10081.260742
10119.174805
10124.900391
10090.073242
10115.424805
10204.058594
10092.785156
10161.607422
10114.573242
10130.127930
10073.363281
10181.898438
10162.472656
10180.170898
10266.045898
10172.623047
10106.250977
10047.297852
10058.136719
10008.923828
10037.433594
10065.512695
10068.022461
10031.940430
10085.308594
9985.654297
9999.560547
10031.658203
9786.262695
10107.395508
10116.252930
10129.041016
10075.616211
10092.109375
10023.507812
9945.821289
10013.703125
9928.308594
9424.650391
9779.343750
10011.582031
10071.842773
10190.462891
10025.798828
10073.592773
9709.180664
9340.674805
9864.870117
9954.696289
9973.018555
10056.434570
10020.813477
9977.048828
9917.530273
9951.061523
9841.856445
9859.106445
9866.043945
9835.868164
9886.169922
9851.337891
9881.792969
9857.369141
9918.552734
9955.307617
9930.067383
9926.676758
9999.652344
9951.097656
9978.067383
10006.394531
9953.270508
9945.222656
9980.865234
9991.046875
9950.627930
9853.548828
9923.369141
9809.988281
10066.274414
9773.277344
9944.885742
9985.360352
9987.696289
9695.753906
9519.562500
9281.032227
9261.453125
9299.379883
9282.802734
9281.602539
9394.030273
9498.750000
9544.152344
9577.439453
9640.075195
9691.157227
9678.788086
9734.977539
9728.817383
9799.402344
9937.475586
9928.662109
9909.113281
10004.557617
9958.616211
9957.602539
9942.581055
9980.185547
10022.203125
9961.582031
9998.692383
10094.512695
10048.007812
10046.810547
10053.154297
10006.138672
10011.347656
10023.509766
9992.504883
9989.262695
10028.472656
10004.122070
10090.076172
10074.926758
10018.747070
10077.977539
10062.752930
10070.997070
10066.416992
10013.981445
9927.499023
9940.826172
9881.053711
9863.003906
9868.843750
9895.114258
9816.669922
9851.873047
9849.438477
9772.802734
9832.219727
9826.785156
9842.701172
9863.951172
9922.796875
9867.639648
9925.856445
9898.687500
9938.187500
9964.155273
9987.189453
9996.923828
10074.768555
10033.546875
9939.425781
10001.604492
10025.240234
9998.373047
9912.233398
9707.388672
10041.350586
9890.367188
10047.166016
9962.904297
9850.829102
9877.434570
9901.402344
9752.977539
9864.328125
9811.875977
9745.162109
9764.740234
9818.086914
9770.101562
9755.718750
9821.271484
9833.450195
9862.457031
9834.303711
9807.541016
9785.157227
9795.492188
9785.227539
9820.995117
9856.268555
9909.296875
9938.144531
9991.832031
9933.581055
9961.055664
9902.696289
9914.099609
9881.358398
9903.819336
9895.717773
9930.369141
9976.381836
9941.056641
9973.018555
9960.806641
9798.057617
9885.797852
9836.288086
9799.909180
9818.144531
9891.034180
9869.229492
9814.629883
9580.634766
9189.921875
9579.456055
9701.633789
9911.000000
10048.380859
9928.744141
9954.335938
9924.044922
9931.840820
9892.840820
9899.736328
9796.837891
9801.435547
9734.679688
9702.928711
9644.748047
9691.091797
9674.891602
9652.029297
9698.324219
9665.272461
9705.323242
9770.232422
9699.671875
9760.940430
9772.813477
9765.933594
9787.789062
9870.957031
9840.661133
9814.314453
9850.186523
9788.548828
9885.632812
9880.550781
9912.632812
9842.191406
9867.990234
9814.605469
9862.570312
9879.360352
9892.926758
9840.394531
9902.845703
9952.135742
9925.535156
9972.854492
9922.579102
9888.775391
9867.930664
9927.159180
9939.341797
9908.087891
9923.703125
9967.364258
9903.583984
9909.625977
9900.834961
9844.352539
9936.640625
9871.470703
9852.666016
9907.310547
9893.509766
9874.980469
9977.722656
9809.144531
9696.192383
9678.156250
10037.963867
10092.653320
10157.905273
10048.400391
9967.792969
9915.509766
9861.938477
9843.927734
9830.493164
9774.548828
9847.175781
9776.350586
9718.635742
9754.806641
9710.245117
9656.113281
9754.144531
9731.919922
9717.083984
9751.968750
9753.360352
9769.451172
9879.946289
9948.834961
9923.141602
9915.708984
9896.105469
9875.124023
9866.262695
9911.662109
9922.419922
9981.313477
9980.606445
9968.740234
10029.988281
10081.236328
9941.435547
9918.797852
9955.307617
9983.561523
10023.976562
10123.386719
10088.092773
10130.390625
10140.601562
10076.518555
10120.921875
10083.892578
9977.766602
9969.375977
9805.767578
9865.991211
9821.115234
9855.143555
9837.618164
9860.162109
9808.593750
9876.500000
9935.187500
10026.854492
10088.630859
10153.245117
10058.793945
10144.163086
10104.153320
10110.229492
10050.328125
10055.161133
10073.601562
10177.336914
10116.370117
10033.970703
9939.040039
9995.129883
9868.988281
9917.793945
9870.869141
9828.509766
9807.632812
9785.240234
9753.571289
9812.540039
9863.451172
9816.464844
9831.222656
9901.070312
9888.776367
9925.201172
9975.104492
9920.270508
9942.048828
9938.354492
9935.307617
9931.380859
9936.925781
9922.272461
9966.560547
10011.173828
10018.057617
9996.138672
10000.631836
10039.227539
10126.127930
10007.895508
10055.588867
10099.241211
10005.338867
9929.344727
9929.599609
9886.985352
9827.872070
9834.048828
9873.912109
9877.432617
9854.362305
9908.021484
9852.062500
9864.676758
9885.033203
9808.856445
9839.503906
9887.166016
9868.874023
9891.749023
9956.374023
9930.516602
9941.495117
9956.000977
9992.830078
9958.495117
10013.088867
10039.966797
10108.100586
10126.538086
10120.394531
10163.833008
10185.791016
10069.046875
10102.374023
10088.944336
10041.538086
9981.156250
10043.551758
9984.352539
10035.174805
10053.543945
10065.678711
10084.448242
10141.143555
10093.461914
10167.726562
10169.298828
10263.579102
10341.679688
10326.167969
10275.907227
10315.244141
10202.080078
10189.959961
10192.363281
10130.609375
10122.863281
10115.083008
10011.485352
9941.557617
9941.353516
9938.435547
9923.920898
9868.615234
9942.512695
10012.400391
10033.218750
10198.439453
10235.516602
10245.258789
10226.296875
10280.325195
10218.530273
10226.109375
10192.162109
10178.268555
10212.454102
10279.465820
10220.509766
10133.095703
10153.643555
10122.575195
10115.504883
10099.147461
10131.413086
10136.792969
10091.944336
10095.714844
10075.541992
10072.558594
10064.701172
10057.611328
10061.706055
10056.111328
10018.066406
10035.602539
10046.635742
10071.101562
10056.210938
10053.955078
10108.798828
10109.499023
10088.907227
10086.311523
10059.857422
9994.143555
10056.398438
10102.684570
10087.225586
10020.991211
10001.915039
10020.425781
9963.049805
9941.930664
9911.863281
9856.267578
9864.891602
9845.370117
9929.473633
9895.306641
9932.437500
9939.014648
10051.431641
10111.606445
10182.473633
10186.466797
10139.156250
10165.328125
10138.076172
10128.042969
10147.527344
10235.007812
10254.639648
10296.252930
10386.728516
10260.367188
10347.536133
10245.825195
10165.586914
10064.663086
10090.662109
10026.169922
9967.282227
9881.475586
9922.286133
9901.449219
9889.803711
9981.088867
10015.211914
9992.491211
9981.319336
9974.434570
9947.870117
10013.684570
9991.861328
10094.605469
10156.824219
10209.849609
10191.490234
10192.127930
9872.555664
9487.007812
9640.543945
9994.271484
10199.046875
10180.277344
10043.551758
10152.254883
10031.916016
9964.875000
9956.771484
9886.363281
9917.584961
9898.030273
9861.599609
9897.127930
9825.494141
9781.873047
9829.996094
9822.696289
9812.035156
9910.356445
9902.987305
9906.424805
9973.150391
9926.157227
9931.569336
9943.346680
9924.563477
9975.874023
9956.080078
9919.604492
10007.819336
10015.933594
10006.467773
10006.245117
9998.124023
10037.702148
10038.564453
9998.666992
10047.036133
10098.406250
10075.221680
10080.574219
10078.875977
10196.947266
10239.492188
10198.805664
10283.749023
10289.699219
10261.326172
10212.548828
10226.486328
10189.948242
10099.615234
10154.234375
10119.731445
10218.254883
10194.311523
10256.370117
10311.270508
10247.992188
10191.885742
10144.483398
10043.635742
10064.236328
```
