## Supplementary material for "Functional connectivity across the human subcortical auditory system using an autoregressive matrix-Gaussian copula graphical model approach with partial correlations": Code: roi-02_mean_ts.txt

```
10627.750000
10608.635742
10536.576172
10528.993164
10527.008789
10524.276367
10543.060547
10525.333984
10517.807617
10540.330078
10527.856445
10541.675781
10568.349609
10488.124023
10403.492188
10519.981445
10466.333984
10432.924805
10369.710938
10277.596680
10227.443359
10194.805664
10183.031250
10209.730469
10226.706055
10265.250000
10304.525391
10341.094727
10395.933594
10436.861328
10456.336914
10455.194336
10470.824219
10507.252930
10521.163086
10540.756836
10576.422852
10541.886719
10536.851562
10543.595703
10530.618164
10513.572266
10489.965820
10498.371094
10470.305664
10438.563477
10441.259766
10427.031250
10422.217773
10464.610352
10474.971680
10504.198242
10532.999023
10545.626953
10563.350586
10567.625000
10546.824219
10547.147461
10544.985352
10508.904297
10486.394531
10458.375977
10417.313477
10370.334961
10399.495117
10435.232422
10388.954102
10414.273438
10393.610352
10388.166016
10413.702148
10394.115234
10391.501953
10378.731445
10344.713867
10342.631836
10350.541016
10361.370117
10395.261719
10412.305664
10428.363281
10463.944336
10464.819336
10470.287109
10452.231445
10429.220703
10441.674805
10451.639648
10450.632812
10483.482422
10459.312500
10465.051758
10460.960938
10441.140625
10430.561523
10450.770508
10407.743164
10414.028320
10445.033203
10425.573242
10447.112305
10407.458008
10427.733398
10414.095703
10404.951172
10373.021484
10398.230469
10388.709961
10396.233398
10368.919922
10372.329102
10401.462891
10377.729492
10370.373047
10384.545898
10363.862305
10352.697266
10382.933594
10366.659180
10357.405273
10363.589844
10344.321289
10352.904297
10403.230469
10393.328125
10432.008789
10442.733398
10445.461914
10381.082031
10388.798828
10377.035156
10368.122070
10380.351562
10362.103516
10351.596680
10353.805664
10380.485352
10347.195312
10355.552734
10363.857422
10345.632812
10358.150391
10394.886719
10382.942383
10370.752930
10394.559570
10388.984375
10388.209961
10394.487305
10382.113281
10396.732422
10427.063477
10391.097656
10398.398438
10438.359375
10427.478516
10413.670898
10438.030273
10406.304688
10373.640625
10419.595703
10428.476562
10451.962891
10465.897461
10573.478516
10555.942383
10510.555664
10462.511719
10454.044922
10463.783203
10440.160156
10455.639648
10495.898438
10449.682617
10424.233398
10411.720703
10360.095703
10353.011719
10373.598633
10335.894531
10323.666992
10322.741211
10314.354492
10324.619141
10362.269531
10359.432617
10346.927734
10378.685547
10357.139648
10368.106445
10389.825195
10361.294922
10385.013672
10411.874023
10377.914062
10404.759766
10416.113281
10373.537109
10375.888672
10389.782227
10362.689453
10363.891602
10394.559570
10345.577148
10345.052734
10368.913086
10339.174805
10341.054688
10383.400391
10389.793945
10409.976562
10429.307617
10413.999023
10386.493164
10363.692383
10352.739258
10323.972656
10295.245117
10280.927734
10281.508789
10308.118164
10293.791016
10294.333984
10284.278320
10305.037109
10300.703125
10338.955078
10305.395508
10330.102539
10333.699219
10338.319336
10359.523438
10384.612305
10372.551758
10344.521484
10342.936523
10352.414062
10340.530273
10358.009766
10363.617188
10365.916016
10343.576172
10321.457031
10333.264648
10362.012695
10359.329102
10332.850586
10331.773438
10313.779297
10294.174805
10300.051758
10310.541016
10310.718750
10333.411133
10392.996094
10338.346680
10382.228516
10388.217773
10389.456055
10388.598633
10378.614258
10370.280273
10363.729492
10347.203125
10363.215820
10383.478516
10370.964844
10354.981445
10304.875000
10284.256836
10275.376953
10272.730469
10297.113281
10287.286133
10301.067383
10340.771484
10334.926758
10363.217773
10360.543945
10363.710938
10359.585938
10364.460938
10379.563477
10323.883789
10322.044922
10324.290039
10317.390625
10321.945312
10320.318359
10322.120117
10339.757812
10312.358398
10344.194336
10340.460938
10336.982422
10369.372070
10353.973633
10334.586914
10350.872070
10374.514648
10358.147461
10387.967773
10431.728516
10375.321289
10352.579102
10353.127930
10280.344727
10274.917969
10288.182617
10264.460938
10242.235352
10246.446289
10250.955078
10254.971680
10295.948242
10268.519531
10281.920898
10305.436523
10263.976562
10293.313477
10312.000000
10323.618164
10275.915039
10262.542969
10261.902344
10244.832031
10235.666992
10259.875977
10097.672852
10204.380859
10269.695312
10259.661133
10292.421875
10278.427734
10279.816406
10554.695312
10320.817383
10307.832031
10354.235352
10343.902344
10346.676758
10372.243164
10351.939453
10320.708984
10331.051758
10324.325195
10281.568359
10303.958984
10317.503906
10281.274414
10313.632812
10331.748047
10318.940430
10323.650391
10350.933594
10365.237305
10340.316406
10371.214844
10404.401367
10334.685547
10355.056641
10389.095703
10336.111328
10346.041992
10336.436523
10340.124023
10354.953125
10396.125977
10418.483398
10327.915039
10271.269531
10298.491211
10312.192383
10228.645508
10134.468750
10032.409180
10000.506836
9958.077148
9966.338867
9985.980469
10026.068359
10060.703125
10121.568359
10146.760742
10171.772461
10177.256836
10200.084961
10219.045898
10225.433594
10238.435547
10299.422852
10309.745117
10320.068359
10326.570312
10300.893555
10308.647461
10290.775391
10303.256836
10286.897461
10309.017578
10321.168945
10331.700195
10322.373047
10327.383789
10301.664062
10271.254883
10263.741211
10252.235352
10255.803711
10229.695312
10242.234375
10230.625977
10260.754883
10227.315430
10230.028320
10244.969727
10250.746094
10267.748047
10270.290039
10258.589844
10224.070312
10227.404297
10175.130859
10199.262695
10195.036133
10178.512695
10150.472656
10158.944336
10126.369141
10152.238281
10162.921875
10127.600586
10120.861328
10144.344727
10129.577148
10156.899414
10160.434570
10153.659180
10194.698242
10177.270508
10190.668945
10204.711914
10194.849609
10190.855469
10182.646484
10166.612305
10164.331055
10192.964844
10204.773438
10256.088867
10258.078125
10300.759766
10325.579102
10267.459961
10197.705078
10157.087891
10132.187500
10120.466797
10147.886719
10112.534180
10073.555664
10115.055664
10056.041016
10077.415039
10106.783203
10080.205078
10101.259766
10110.581055
10117.138672
10102.977539
10108.103516
10076.284180
10089.230469
10116.059570
10138.949219
10152.370117
10179.748047
10195.167969
10176.712891
10202.990234
10168.225586
10164.830078
10167.313477
10153.034180
10167.855469
10180.604492
10164.818359
10178.936523
10160.249023
10152.858398
10150.872070
10143.236328
10125.723633
10118.827148
10122.951172
10144.790039
10128.447266
10138.788086
10124.534180
10111.495117
10129.862305
10258.936523
10241.602539
10220.060547
10227.461914
10236.412109
10196.565430
10161.342773
10191.816406
10225.068359
10204.165039
10198.284180
10196.469727
10163.919922
10166.653320
10139.616211
10118.994141
10115.965820
10137.869141
10110.666992
10118.006836
10143.047852
10128.645508
10147.648438
10184.085938
10160.356445
10172.439453
10180.405273
10173.401367
10165.279297
10193.606445
10172.585938
10178.080078
10191.747070
10213.157227
10213.297852
10197.185547
10178.861328
10201.179688
10223.104492
10232.538086
10196.147461
10209.964844
10188.355469
10210.223633
10255.663086
10230.328125
10224.366211
10195.211914
10234.425781
10184.875000
10214.338867
10206.894531
10181.826172
10186.447266
10206.484375
10191.962891
10180.078125
10209.581055
10181.963867
10215.874023
10195.867188
10204.301758
10197.563477
10185.986328
10193.035156
10260.721680
10228.329102
10339.108398
10309.495117
10276.182617
10228.949219
10216.494141
10175.972656
10135.801758
10146.651367
10142.178711
10128.989258
10179.556641
10136.832031
10135.056641
10152.826172
10128.063477
10095.960938
10100.272461
10049.789062
10064.691406
10087.619141
10077.590820
10083.234375
10110.060547
10123.425781
10133.274414
10151.143555
10115.663086
10113.814453
10109.937500
10107.025391
10132.734375
10141.340820
10139.222656
10181.266602
10199.610352
10178.803711
10192.166992
10162.582031
10138.135742
10156.304688
10134.256836
10141.384766
10176.393555
10196.022461
10192.093750
10197.372070
10183.470703
10167.925781
10133.659180
10113.841797
10077.331055
10082.342773
10034.819336
10034.762695
10060.219727
10046.264648
10071.774414
10075.113281
10062.383789
10102.124023
10137.408203
10149.773438
10181.287109
10192.125977
10185.183594
10193.783203
10146.570312
10166.541016
10174.892578
10224.857422
10208.174805
10184.287109
10129.593750
10102.683594
10098.671875
10075.577148
10045.357422
10045.803711
10047.008789
10022.328125
10038.164062
10025.283203
10015.695312
10033.143555
10019.303711
10016.841797
10078.813477
10087.519531
10097.346680
10096.666992
10111.578125
10078.927734
10101.833984
10102.625000
10063.337891
10095.464844
10131.433594
10091.983398
10111.879883
10120.282227
10098.839844
10135.594727
10144.251953
10142.977539
10118.093750
10131.864258
10135.054688
10128.704102
10098.249023
10072.808594
10054.789062
10045.411133
10041.761719
10064.465820
10055.275391
10046.655273
10071.474609
10036.109375
10027.833984
10021.644531
10040.423828
10029.057617
10033.385742
10062.812500
10071.638672
10073.406250
10102.139648
10079.390625
10099.968750
10102.227539
10101.385742
10128.987305
10142.960938
10144.873047
10187.521484
10172.010742
10174.414062
10175.513672
10147.420898
10088.951172
10106.242188
10121.966797
10100.689453
10112.277344
10121.333984
10091.693359
10133.742188
10118.710938
10118.483398
10142.273438
10128.802734
10128.417969
10183.422852
10176.072266
10261.834961
10254.156250
10246.606445
10247.759766
10212.910156
10169.521484
10155.844727
10149.713867
10094.960938
10140.625000
10099.314453
10060.496094
10054.639648
10000.349609
10033.301758
10058.472656
10034.675781
10103.249023
10134.938477
10154.287109
10203.638672
10216.891602
10191.195312
10207.250977
10156.366211
10116.405273
10132.533203
10146.110352
10159.639648
10233.090820
10180.138672
10160.233398
10136.896484
10105.516602
10124.722656
10151.640625
10125.015625
10128.473633
10107.608398
10072.743164
10074.805664
10060.246094
10063.319336
10079.278320
10120.296875
10081.581055
10083.199219
10102.678711
10081.125977
10106.663086
10140.312500
10109.822266
10146.294922
10177.722656
10177.099609
10140.213867
10149.373047
10123.596680
10128.336914
10131.786133
10103.397461
10097.233398
10031.348633
10069.208984
10056.217773
10014.387695
10006.772461
9993.398438
9961.769531
10018.086914
9996.705078
10022.903320
10064.507812
10097.265625
10142.694336
10169.176758
10149.567383
10215.946289
10181.346680
10144.645508
10159.807617
10157.241211
10159.905273
10227.400391
10227.030273
10245.462891
10266.907227
10249.501953
10196.901367
10179.299805
10134.805664
10115.391602
10095.096680
10087.666016
10046.833984
10070.921875
10015.484375
10021.855469
10025.361328
10017.516602
10030.503906
10070.054688
10059.606445
10070.520508
10077.503906
10062.472656
10118.953125
10127.236328
10145.162109
10222.732422
10179.106445
10202.511719
10200.167969
10298.376953
10276.275391
10299.558594
10279.090820
10261.200195
10217.825195
10165.048828
10173.347656
10171.844727
10179.179688
10171.671875
10161.626953
10149.159180
10127.817383
10121.464844
10116.544922
10133.342773
10106.336914
10125.773438
10164.138672
10149.618164
10174.599609
10194.414062
10155.281250
10150.654297
10148.118164
10142.459961
10174.844727
10149.284180
10136.875977
10166.916992
10137.335938
10161.435547
10144.208984
10157.737305
10201.394531
10159.147461
10162.304688
10162.067383
10176.138672
10179.304688
10194.147461
10193.668945
10214.396484
10241.440430
10241.434570
10289.001953
10284.967773
10284.500977
10272.407227
10259.528320
10222.106445
10222.131836
10210.877930
10188.021484
10194.057617
10215.493164
10246.875977
10261.131836
10263.917969
10241.837891
10192.214844
10146.477539
10167.611328
10156.416016
```
