## Supplementary material for "Functional connectivity across the human subcortical auditory system using an autoregressive matrix-Gaussian copula graphical model approach with partial correlations": Code: roi-03_mean_ts.txt

```
11118.468750
11032.998047
10973.160156
10891.095703
11028.197266
10846.139648
10986.211914
10875.002930
10921.519531
10987.137695
10887.086914
11058.745117
10956.512695
10661.978516
10674.041992
10620.319336
10891.482422
10840.190430
10711.295898
10547.861328
10511.331055
10428.024414
10485.620117
10465.075195
10605.351562
10559.104492
10629.112305
10640.260742
10780.297852
10752.003906
10856.503906
10809.776367
10824.428711
10840.278320
10902.200195
10945.980469
10892.017578
10883.642578
10889.889648
10924.318359
10796.798828
10890.910156
10813.412109
10856.705078
10909.464844
10760.421875
10872.062500
10845.913086
10842.341797
10875.199219
10911.889648
10879.925781
10952.462891
10886.688477
10951.777344
10995.992188
10967.115234
11014.131836
11031.309570
10986.047852
10888.440430
10923.464844
10806.327148
10751.750000
10633.294922
10938.847656
10692.434570
10908.111328
10861.559570
10848.023438
10888.026367
10837.372070
10772.387695
10812.727539
10676.620117
10849.385742
10767.662109
10792.702148
10768.385742
10900.562500
10743.794922
10907.537109
10813.004883
10843.501953
10843.215820
10904.772461
10862.701172
10927.699219
10856.810547
10895.796875
10932.534180
10876.786133
10858.826172
10861.796875
10811.479492
10944.181641
10785.612305
10627.679688
10857.561523
10657.329102
10887.658203
10694.870117
10764.725586
10805.186523
10787.265625
10683.978516
10861.523438
10777.039062
10774.328125
10799.258789
10636.832031
10861.398438
10708.662109
10769.669922
10767.202148
10693.907227
10743.384766
10768.431641
10757.182617
10683.470703
10816.432617
10725.034180
10771.486328
10748.785156
10813.416016
10886.927734
10828.241211
10924.716797
10772.055664
10802.689453
10718.149414
10714.450195
10735.437500
10765.115234
10717.548828
10652.498047
10797.884766
10670.761719
10708.913086
10760.904297
10704.779297
10723.465820
10786.373047
10783.072266
10676.941406
10821.289062
10754.450195
10728.814453
10839.258789
10688.585938
10808.429688
10852.098633
10823.874023
10844.924805
10792.957031
10942.286133
10795.667969
10819.091797
10810.841797
10700.269531
10823.121094
10828.773438
10667.308594
10535.453125
10502.278320
10888.277344
10884.159180
10914.848633
10848.193359
11001.046875
10844.595703
10910.488281
10969.472656
10855.465820
10917.940430
10797.713867
10883.069336
10695.039062
10813.924805
10733.600586
10750.511719
10662.197266
10809.796875
10711.984375
10797.278320
10776.474609
10769.800781
10806.953125
10805.588867
10753.568359
10881.450195
10767.166016
10780.123047
10939.057617
10799.839844
10860.089844
10931.549805
10807.206055
10865.056641
10880.483398
10811.892578
10815.129883
10944.287109
10813.245117
10787.634766
10808.163086
10789.385742
10736.357422
10830.780273
10845.562500
10985.515625
10857.132812
10948.661133
10878.348633
10975.822266
10808.272461
10846.296875
10699.573242
10708.230469
10668.046875
10728.059570
10676.023438
10688.524414
10714.981445
10706.065430
10697.274414
10783.305664
10774.703125
10761.912109
10801.674805
10828.331055
10816.203125
10797.737305
10881.153320
10796.596680
10823.420898
10811.772461
10862.194336
10835.690430
10896.139648
10845.315430
10843.725586
10872.576172
10761.280273
10795.892578
10817.044922
10756.369141
10746.834961
10802.856445
10689.687500
10658.235352
10768.227539
10720.670898
10762.379883
10799.677734
10820.266602
10797.638672
10821.618164
10796.519531
10930.240234
10776.383789
10855.084961
10819.719727
10860.194336
10848.301758
10796.960938
10860.625977
10759.250000
10691.599609
10755.392578
10704.660156
10776.957031
10771.023438
10776.729492
10737.645508
10786.974609
10860.928711
10788.729492
10778.421875
10779.832031
10856.152344
10719.443359
10874.967773
10795.846680
10775.389648
10776.184570
10784.073242
10804.851562
10789.792969
10756.452148
10880.958984
10817.587891
10817.188477
10860.985352
10790.184570
10863.215820
10824.819336
10820.891602
10772.817383
10903.979492
10817.353516
10860.498047
10886.875977
10964.550781
10804.351562
10906.489258
10742.565430
10683.158203
10736.289062
10755.898438
10674.604492
10553.256836
10749.179688
10649.138672
10755.452148
10690.102539
10698.494141
10684.910156
10812.405273
10938.975586
10755.026367
10892.604492
10791.155273
10728.246094
10764.254883
10719.524414
10665.373047
10667.171875
10481.995117
10542.161133
10754.087891
10775.345703
10773.034180
10731.847656
10782.430664
11040.961914
10872.092773
10733.524414
10868.655273
10794.086914
10839.453125
10761.544922
10864.632812
10681.721680
10813.673828
10690.075195
10738.614258
10636.808594
10733.935547
10688.565430
10730.864258
10719.043945
10718.378906
10690.192383
10709.180664
10713.024414
10731.873047
10731.937500
10805.355469
10737.260742
10723.760742
10808.150391
10758.805664
10756.985352
10749.001953
10741.424805
10749.434570
10921.655273
10857.550781
10691.114258
10450.548828
10703.848633
10712.031250
10575.736328
10470.470703
10250.940430
10158.647461
10043.064453
10111.616211
10158.733398
10178.690430
10271.739258
10260.652344
10425.501953
10427.160156
10461.475586
10519.546875
10515.533203
10581.166016
10570.066406
10584.332031
10615.962891
10608.219727
10687.832031
10674.639648
10663.393555
10721.589844
10649.417969
10641.283203
10714.556641
10697.216797
10703.047852
10689.652344
10807.801758
10692.146484
10712.133789
10721.142578
10673.569336
10684.239258
10722.959961
10618.782227
10669.325195
10696.212891
10636.191406
10650.924805
10669.538086
10703.173828
10676.836914
10780.272461
10646.584961
10657.389648
10642.671875
10599.185547
10527.212891
10626.443359
10483.926758
10553.277344
10529.963867
10516.381836
10500.902344
10584.792969
10478.937500
10548.471680
10507.875000
10467.794922
10583.087891
10577.314453
10534.262695
10640.006836
10574.941406
10569.768555
10590.989258
10625.126953
10590.424805
10600.128906
10547.112305
10604.039062
10571.159180
10602.166992
10598.750000
10468.300781
10656.523438
10653.247070
10696.868164
10581.998047
10612.101562
10451.401367
10515.337891
10499.659180
10452.280273
10360.427734
10487.154297
10306.508789
10469.290039
10418.382812
10442.677734
10413.059570
10506.209961
10372.758789
10447.572266
10498.218750
10394.951172
10400.508789
10459.393555
10475.227539
10497.312500
10580.467773
10567.842773
10564.745117
10615.689453
10569.203125
10452.632812
10593.222656
10508.712891
10451.356445
10573.058594
10556.966797
10604.432617
10563.290039
10532.809570
10466.362305
10499.368164
10522.482422
10443.354492
10482.935547
10487.327148
10512.266602
10480.934570
10551.435547
10250.998047
10320.191406
10334.426758
10545.433594
10547.719727
10608.683594
10613.506836
10584.599609
10469.800781
10632.390625
10489.995117
10506.504883
10513.951172
10485.320312
10455.796875
10439.731445
10433.030273
10356.116211
10472.376953
10400.535156
10430.992188
10428.354492
10439.873047
10368.393555
10456.558594
10469.219727
10479.555664
10449.653320
10507.437500
10418.428711
10608.539062
10436.990234
10519.761719
10463.244141
10572.856445
10523.986328
10619.375977
10457.725586
10536.417969
10530.125000
10555.176758
10486.421875
10518.844727
10518.963867
10505.583984
10541.484375
10590.128906
10544.552734
10534.966797
10586.100586
10522.836914
10558.292969
10457.335938
10568.592773
10491.783203
10531.347656
10566.368164
10437.325195
10503.082031
10484.016602
10548.289062
10484.971680
10537.902344
10452.516602
10565.069336
10503.842773
10563.024414
10613.183594
10399.635742
10465.442383
10654.333984
10677.274414
10634.537109
10591.100586
10596.912109
10470.316406
10492.191406
10417.109375
10438.425781
10408.082031
10476.140625
10409.225586
10453.712891
10393.760742
10395.594727
10412.162109
10390.847656
10345.130859
10477.042969
10404.360352
10440.935547
10503.595703
10459.464844
10504.011719
10555.784180
10527.263672
10576.281250
10530.851562
10440.859375
10512.084961
10441.875977
10503.067383
10534.950195
10641.780273
10531.023438
10568.414062
10545.663086
10501.760742
10502.320312
10600.202148
10477.232422
10697.176758
10572.117188
10654.736328
10645.117188
10639.823242
10560.977539
10629.169922
10482.229492
10509.472656
10409.204102
10404.541992
10363.848633
10510.932617
10358.085938
10499.292969
10470.988281
10441.573242
10478.494141
10559.835938
10508.292969
10692.155273
10585.809570
10576.167969
10729.534180
10554.544922
10497.486328
10578.716797
10599.840820
10686.216797
10604.037109
10574.626953
10467.534180
10516.460938
10464.609375
10432.210938
10425.518555
10445.050781
10344.708984
10343.708008
10439.793945
10283.494141
10413.286133
10354.635742
10359.620117
10326.932617
10446.390625
10379.232422
10529.151367
10485.671875
10444.989258
10436.707031
10518.799805
10406.761719
10451.635742
10523.236328
10427.691406
10432.781250
10452.240234
10526.852539
10476.449219
10509.690430
10510.469727
10523.712891
10516.163086
10472.291992
10459.716797
10488.212891
10389.790039
10446.666992
10435.589844
10351.878906
10371.152344
10488.294922
10340.969727
10419.987305
10444.957031
10381.549805
10375.013672
10418.250000
10381.517578
10340.527344
10458.132812
10418.277344
10424.764648
10434.219727
10446.205078
10461.087891
10546.711914
10380.910156
10539.311523
10509.520508
10498.885742
10554.847656
10585.766602
10528.059570
10579.325195
10541.148438
10581.748047
10494.795898
10552.143555
10395.898438
10486.750977
10511.777344
10472.477539
10476.251953
10537.149414
10432.863281
10615.126953
10504.360352
10550.031250
10630.892578
10608.973633
10712.358398
10769.817383
10695.222656
10683.823242
10701.968750
10487.655273
10563.606445
10585.250000
10450.375000
10502.291016
10538.514648
10423.571289
10458.093750
10410.822266
10347.001953
10525.787109
10350.354492
10540.824219
10574.602539
10635.590820
10602.916016
10703.292969
10627.578125
10681.616211
10695.417969
10591.541992
10674.606445
10649.258789
10620.100586
10748.600586
10709.299805
10608.452148
10663.991211
10500.497070
10488.553711
10546.016602
10587.022461
10518.110352
10647.611328
10502.901367
10461.923828
10552.184570
10457.082031
10459.806641
10633.701172
10510.640625
10549.559570
10538.330078
10608.374023
10565.188477
10732.486328
10537.055664
10605.889648
10550.267578
10630.112305
10466.578125
10594.860352
10526.625977
10649.459961
10537.070312
10607.118164
10592.729492
10465.559570
10465.937500
10482.937500
10373.460938
10435.632812
10327.912109
10301.781250
10388.155273
10376.420898
10326.064453
10564.112305
10522.561523
10573.065430
10620.591797
10574.260742
10610.769531
10660.500000
10559.401367
10570.491211
10564.868164
10550.975586
10610.595703
10711.014648
10638.227539
10733.374023
10744.782227
10694.860352
10670.314453
10680.203125
10500.865234
10597.569336
10464.944336
10483.575195
10513.541992
10476.831055
10401.302734
10566.040039
10473.833984
10572.055664
10491.641602
10473.020508
10434.184570
10545.719727
10400.864258
10539.200195
10581.576172
10632.739258
10718.315430
10692.761719
10521.963867
10370.781250
10210.056641
10304.774414
10423.613281
10576.898438
10485.956055
10486.786133
10462.420898
10406.783203
10393.874023
10256.229492
10328.516602
10341.638672
10247.336914
10329.921875
10269.584961
10282.603516
10345.687500
10263.958008
10236.679688
10374.440430
10310.340820
10392.433594
10373.919922
10433.998047
10435.317383
10404.311523
10357.685547
10429.337891
10372.447266
10431.547852
10389.564453
10411.681641
10409.184570
10415.968750
10408.261719
10436.524414
10389.789062
10422.179688
10421.025391
10325.957031
10495.913086
10392.131836
10412.001953
10498.723633
10446.353516
10540.775391
10589.367188
10614.050781
10586.829102
10555.061523
10498.659180
10557.179688
10495.202148
10377.713867
10484.241211
10473.406250
10509.463867
10607.581055
10477.682617
10466.360352
10628.584961
10408.808594
10400.008789
10467.044922
10346.491211
```
