## Supplementary material for "Functional connectivity across the human subcortical auditory system using an autoregressive matrix-Gaussian copula graphical model approach with partial correlations": Code: roi-04_mean_ts.txt

```
9399.273438
9287.026367
9613.481445
9235.142578
9289.652344
9160.239258
9083.345703
9244.714844
9270.277344
9017.383789
8940.884766
8631.814453
8761.174805
8743.978516
8117.042480
8602.331055
9193.340820
9451.267578
9572.368164
9557.726562
9306.373047
9336.781250
9451.136719
9092.256836
9297.444336
9271.216797
9388.041016
9055.410156
9088.556641
9318.316406
9263.258789
9388.049805
9184.691406
9096.113281
8608.238281
8691.137695
9240.006836
9305.986328
8941.248047
9312.154297
9395.975586
9244.400391
9299.529297
9342.874023
8971.424805
9341.259766
9047.893555
9274.663086
9339.736328
8875.709961
9246.929688
9395.992188
9238.756836
9425.024414
9183.177734
9271.503906
9267.318359
9208.978516
9170.921875
9389.052734
9382.606445
9153.157227
9179.546875
9196.658203
9153.893555
9068.445312
9317.227539
8968.388672
9196.218750
9086.121094
8976.536133
9383.052734
9039.513672
9237.657227
9242.947266
8968.830078
9163.333984
9326.472656
9200.040039
9203.505859
9184.201172
8919.366211
9566.708008
9033.576172
9122.322266
9137.578125
8949.568359
8826.185547
9177.160156
9080.921875
9387.633789
9240.166016
9061.936523
9237.474609
9276.214844
9244.207031
9264.031250
9088.199219
9193.744141
9191.029297
8932.150391
9352.617188
9457.812500
9175.527344
9290.125000
9297.089844
9413.832031
9124.651367
9043.265625
9261.179688
9269.990234
9222.055664
9501.212891
9133.486328
9029.556641
9261.943359
9249.073242
9132.216797
9329.667969
9378.184570
8956.625000
9185.125977
9416.456055
9059.218750
9047.771484
9352.999023
9300.452148
9071.679688
9452.425781
9037.228516
9198.510742
9418.091797
9133.384766
8931.591797
9066.591797
9240.043945
9006.621094
9191.692383
9111.926758
8909.635742
9182.988281
9133.023438
9080.952148
9153.533203
9226.362305
8935.517578
9202.560547
9152.876953
8959.900391
9269.294922
9180.389648
8717.464844
9230.183594
9363.614258
9095.544922
9124.196289
9332.343750
8876.404297
8866.935547
9085.902344
9112.248047
9162.750977
8552.604492
8502.366211
9048.658203
8862.839844
9096.825195
9556.424805
9528.114258
9089.251953
9252.861328
9365.155273
9037.480469
9296.611328
9400.537109
9174.458984
9324.471680
9487.525391
9279.547852
9346.242188
9361.248047
8889.897461
8917.172852
9381.500000
9068.120117
9116.247070
9418.466797
9118.173828
9278.410156
9233.700195
8971.493164
9129.410156
9294.630859
8869.033203
9160.641602
9173.932617
8897.811523
9230.954102
9043.818359
8971.984375
9317.923828
8906.795898
8930.349609
9231.500000
9102.537109
8986.232422
9118.325195
9151.208008
9038.964844
8745.614258
9034.957031
9059.520508
8929.792969
8839.025391
9179.042969
9184.699219
9070.732422
9250.116211
8973.513672
9065.343750
9086.837891
9074.617188
9051.365234
8792.233398
9193.691406
9182.926758
8945.469727
9242.949219
9070.623047
8878.779297
9236.896484
9228.820312
9141.965820
9110.161133
9154.213867
9221.388672
8997.121094
8820.912109
8875.242188
9088.646484
9309.728516
8910.405273
9164.499023
9354.363281
9183.382812
9191.675781
9223.721680
8854.623047
8892.218750
9177.923828
9329.626953
8986.212891
9159.915039
8939.085938
9056.068359
9141.478516
8973.849609
9151.721680
8892.679688
8996.941406
8996.062500
9187.355469
8903.148438
9248.441406
9164.792969
8933.654297
9014.301758
9261.267578
9315.996094
8839.937500
8941.953125
9059.290039
8946.941406
9292.816406
9062.100586
9087.728516
8875.339844
9131.331055
9194.453125
8989.329102
8846.447266
9145.949219
8975.675781
9183.901367
9050.184570
9403.339844
8956.830078
8892.464844
9115.035156
9155.211914
8704.826172
9224.865234
8894.220703
8714.574219
9186.034180
9150.742188
9016.394531
8960.089844
9058.082031
8748.166016
9184.559570
9173.595703
8912.214844
9154.794922
9071.126953
8699.029297
9099.230469
8926.082031
8869.015625
9114.583984
9155.542969
9051.681641
9085.459961
9216.849609
8902.000977
8835.094727
9064.628906
9208.104492
8819.064453
9103.961914
8992.175781
8953.966797
8978.935547
8839.531250
8707.598633
8789.506836
9094.609375
8932.735352
8815.669922
9173.009766
8830.737305
9192.953125
8913.226562
9066.097656
9121.464844
9158.347656
8989.963867
9245.755859
9254.210938
9086.074219
9252.488281
9452.755859
9094.238281
9346.794922
9124.701172
9032.384766
9188.893555
9245.173828
9046.100586
8877.448242
9177.305664
8905.718750
9016.287109
9279.732422
9020.167969
8861.408203
9199.492188
9164.626953
8875.460938
9421.237305
9218.871094
9118.124023
9187.156250
9252.462891
9243.285156
9119.970703
8887.208984
8597.859375
8894.745117
9216.183594
8540.008789
9370.185547
9183.632812
9081.340820
9196.138672
8899.929688
9189.847656
9244.646484
9081.576172
9084.739258
8874.541016
8918.957031
9042.175781
8807.816406
9244.421875
9086.033203
9244.636719
9139.765625
8833.007812
8820.005859
8954.371094
9058.118164
8763.607422
9038.292969
9044.422852
9299.973633
8876.650391
9275.002930
9076.969727
9122.604492
9125.627930
9264.699219
9319.226562
9138.621094
9075.257812
9067.555664
8934.818359
9497.655273
8889.964844
8777.636719
9205.444336
9126.878906
9047.833984
9181.337891
9003.492188
9204.369141
9100.126953
8885.346680
8904.470703
9200.886719
8933.520508
9159.503906
9196.175781
9012.477539
8944.031250
9057.123047
9186.480469
9135.387695
9066.925781
9135.513672
8996.576172
9120.437500
8939.313477
9141.029297
8927.019531
8988.763672
9034.931641
9107.990234
9057.343750
9010.622070
9167.009766
8904.085938
9143.952148
9012.034180
9078.590820
9002.332031
8931.428711
9000.511719
8426.141602
8586.695312
9059.068359
9151.261719
8908.642578
9005.490234
9214.820312
8730.817383
9187.609375
8978.530273
8903.181641
9095.215820
9015.174805
8726.527344
9182.948242
8830.878906
8911.335938
8898.085938
9199.320312
8894.476562
9072.717773
9051.375977
8859.345703
9023.767578
8992.302734
9129.769531
9074.141602
9085.270508
8980.304688
8862.267578
9167.568359
8892.806641
9136.071289
9043.839844
8635.801758
9014.818359
9247.449219
8803.324219
8903.078125
9041.326172
9348.427734
9012.105469
9189.775391
8839.690430
9148.656250
9235.765625
9015.486328
9027.809570
9050.367188
8930.135742
9181.472656
8054.703613
9074.707031
8456.375977
8884.844727
9214.253906
9216.606445
9031.638672
8671.322266
8830.978516
8826.207031
9077.896484
9282.765625
9084.242188
9089.503906
9219.969727
9032.449219
9014.650391
8859.468750
8806.775391
9016.339844
9129.679688
8800.699219
8990.791992
9013.747070
8829.789062
9160.158203
9221.556641
9171.371094
9051.894531
9175.097656
8922.457031
9144.529297
9103.793945
8869.822266
9149.096680
9028.248047
8955.156250
9152.898438
8948.328125
8780.614258
8986.925781
9038.600586
9200.041016
8900.226562
9226.462891
8781.380859
8984.757812
8965.732422
9176.978516
9197.141602
9151.939453
9195.281250
9268.312500
9124.341797
9138.289062
8935.595703
9027.427734
8931.371094
8902.662109
9226.784180
9004.361328
8934.349609
9145.980469
9012.222656
9067.968750
9098.864258
9023.935547
8681.743164
8287.600586
8637.704102
8583.712891
8897.714844
9077.786133
8846.559570
9125.924805
9200.511719
8665.445312
9043.817383
9100.697266
9001.234375
8877.402344
8872.630859
8883.257812
9122.554688
8909.684570
9162.310547
8893.851562
8945.468750
8659.099609
8986.808594
8784.384766
8804.837891
9187.441406
9105.500000
9028.580078
9194.236328
9094.513672
9028.014648
9013.207031
8929.208984
9010.529297
8957.677734
8764.115234
8949.996094
9250.751953
8909.210938
9107.935547
8989.259766
8977.906250
9182.165039
9179.972656
8991.949219
9112.510742
9280.762695
8984.833008
8914.351562
8867.904297
9083.109375
9062.193359
9182.539062
8811.214844
8992.800781
9139.259766
9065.215820
9099.445312
8929.833984
9054.291992
8973.480469
9071.495117
9029.617188
8992.226562
8842.597656
9125.252930
8904.836914
8961.129883
8809.268555
8990.720703
8703.685547
9075.716797
9099.248047
8945.443359
8878.523438
9232.131836
8932.701172
8809.382812
8965.380859
9032.283203
9171.853516
9108.476562
8864.431641
9282.960938
9060.132812
8797.075195
9323.574219
8911.914062
8915.492188
9059.797852
9114.544922
9196.173828
9014.440430
8987.412109
8738.755859
8968.642578
9109.540039
8876.833984
9161.178711
8741.111328
8987.201172
8999.876953
9233.007812
8651.439453
9187.751953
8915.994141
8972.607422
9152.044922
9206.781250
9014.408203
8955.621094
9099.269531
8903.886719
9053.748047
9131.320312
8888.056641
8994.835938
9069.625000
9257.993164
8861.392578
8804.669922
8962.774414
9060.498047
9042.708984
8968.905273
9355.978516
8742.716797
8894.061523
8991.866211
9136.549805
8793.238281
9019.875977
9127.736328
9050.578125
9146.687500
9092.316406
9014.716797
8983.677734
9062.293945
9207.552734
9175.441406
9161.972656
9033.672852
9012.535156
9035.552734
8882.000000
9382.156250
8949.883789
8902.956055
9178.855469
9157.735352
8999.914062
9230.475586
9150.694336
9094.738281
9212.300781
8998.062500
9040.154297
9307.291016
9116.473633
8787.550781
9154.728516
8962.386719
9168.037109
9121.708984
9182.814453
9070.269531
9286.765625
9118.012695
9006.250000
9175.028320
9113.801758
9295.029297
9069.228516
9109.554688
9270.792969
9071.448242
9159.144531
9347.298828
8949.230469
8927.964844
9037.925781
8965.908203
9193.843750
8958.638672
8964.169922
9228.808594
8891.631836
9137.324219
8960.656250
9114.900391
8932.783203
9079.560547
9304.398438
9201.334961
9169.802734
9256.600586
9039.384766
9191.583984
9281.046875
9089.455078
9338.230469
8973.865234
9139.872070
9177.409180
9315.839844
9343.085938
9796.699219
9434.252930
9504.761719
9346.677734
9353.335938
9175.083984
9329.297852
9364.648438
9497.522461
9230.734375
9573.152344
9550.385742
8966.860352
9323.384766
9516.364258
9320.375977
9369.910156
9310.781250
9207.507812
9459.925781
9245.884766
9199.419922
9367.467773
9259.851562
9408.196289
9210.632812
9479.636719
9525.132812
9282.800781
9220.097656
9672.033203
9402.173828
9343.037109
9627.890625
9842.912109
9549.396484
9438.513672
9397.675781
9224.728516
9433.892578
9629.173828
9225.439453
9568.113281
9345.946289
9390.619141
9371.763672
9271.660156
9118.458984
9502.943359
9110.299805
9403.726562
9399.451172
9282.173828
9541.864258
9423.299805
9336.318359
9380.574219
9450.298828
9496.507812
9829.447266
9342.403320
8307.810547
8798.652344
9472.918945
9562.145508
9376.728516
9130.830078
9313.156250
9428.806641
9346.960938
9320.916016
9362.212891
9249.162109
9571.964844
9474.367188
9224.443359
9331.437500
9303.933594
9391.193359
9411.239258
9281.035156
9160.423828
9310.917969
9190.802734
9318.442383
9301.929688
9213.882812
9259.672852
9570.307617
9151.916016
9613.843750
9181.956055
9503.846680
9174.638672
9313.751953
9390.974609
9128.699219
9478.480469
9413.012695
9106.373047
9234.144531
9306.936523
9170.892578
9367.140625
9331.687500
9265.740234
9386.709961
9465.412109
9392.412109
9424.263672
9121.187500
9224.593750
9295.219727
9441.085938
9261.601562
9324.042969
9264.690430
9228.375977
9141.358398
9378.789062
9380.308594
9220.789062
9424.967773
9200.711914
9665.150391
9550.120117
9396.269531
```
