## Supplementary material for "Functional connectivity across the human subcortical auditory system using an autoregressive matrix-Gaussian copula graphical model approach with partial correlations": Code: roi-05_mean_ts.txt

```
8930.833008
8932.662109
8816.867188
8706.084961
8639.465820
8925.840820
8894.219727
8862.118164
8469.645508
8918.349609
8576.412109
8172.124512
8812.288086
9063.117188
8780.146484
8438.753906
8837.450195
8867.032227
8926.365234
8656.495117
8978.628906
8878.726562
8739.340820
8693.188477
8831.958008
8678.690430
8691.521484
8669.310547
8706.855469
8949.030273
8620.480469
8482.219727
8645.330078
8269.582031
8623.282227
8500.839844
8716.875977
8602.573242
8923.891602
8874.947266
8727.762695
8678.848633
8912.294922
8715.703125
8750.489258
8623.629883
8710.684570
8980.081055
8702.719727
8642.579102
8737.786133
8707.307617
8643.251953
8867.641602
8919.419922
8566.538086
8847.672852
8549.111328
8717.635742
9015.324219
8746.895508
8469.337891
8819.054688
8749.807617
8748.449219
8746.365234
8478.363281
8373.480469
8890.992188
8434.267578
8706.720703
8586.708008
8553.964844
8773.312500
8654.357422
8882.216797
8528.791016
8610.479492
8395.227539
8508.844727
8877.806641
8264.368164
8690.294922
8678.269531
8993.674805
8577.709961
8682.344727
8459.045898
8544.537109
8214.189453
8757.814453
8428.447266
8568.833984
8761.820312
8479.013672
8841.376953
8830.012695
8372.465820
8712.085938
8972.601562
8600.218750
8563.796875
8651.239258
9111.211914
8912.661133
8930.629883
8804.278320
8848.690430
8589.619141
8769.045898
8567.985352
8858.728516
8804.618164
8568.735352
8763.055664
8701.741211
8655.278320
8656.624023
8904.086914
8973.997070
8729.497070
8627.370117
8855.847656
8455.580078
8798.158203
8569.063477
8739.958008
8489.261719
8885.103516
8695.976562
8777.863281
8610.251953
8499.656250
8829.151367
8666.174805
8758.769531
8742.692383
8870.343750
8612.498047
8494.984375
8448.354492
8662.647461
8714.150391
8864.295898
8784.863281
8631.463867
8819.274414
8629.078125
8767.089844
8623.712891
8539.476562
8796.515625
8743.231445
8901.915039
8407.320312
8750.083008
8764.832031
8313.716797
8896.500000
8561.892578
8517.138672
8817.849609
7878.905273
9260.781250
8525.741211
8793.865234
8966.030273
8756.729492
8930.709961
8755.824219
8854.853516
8704.324219
8791.587891
8725.987305
8924.576172
8890.073242
8806.028320
8697.171875
9081.319336
8810.550781
8731.375977
8748.592773
8593.222656
9001.559570
8541.063477
8754.632812
8722.077148
8731.166992
8728.152344
8706.035156
8391.271484
8740.657227
8433.615234
9112.386719
8395.599609
8278.558594
8680.085938
8693.542969
8427.554688
8623.652344
8468.874023
8811.005859
8738.860352
8912.415039
8424.570312
8569.833008
8842.614258
8830.756836
8783.550781
8530.313477
8784.764648
8733.514648
8553.841797
8672.751953
8936.622070
8626.574219
8981.140625
8685.839844
8762.510742
8694.437500
8898.085938
8470.762695
8564.444336
8560.712891
8810.613281
8454.293945
8631.784180
8760.834961
8809.712891
8578.418945
8741.377930
8794.894531
8724.032227
8916.791992
8778.662109
8476.467773
8897.237305
8614.542969
8714.113281
8291.487305
8539.304688
8804.623047
8808.416016
8560.695312
8486.332031
8531.969727
8601.164062
8576.140625
8793.164062
8733.666992
8741.136719
8528.234375
8724.123047
8427.274414
8725.345703
8725.002930
9003.325195
8403.671875
8684.267578
8597.899414
8657.723633
8509.829102
8571.033203
8313.051758
8878.536133
8447.406250
8666.957031
8469.027344
8423.929688
8676.273438
8536.342773
8635.070312
8790.715820
8753.872070
8386.358398
8613.006836
8651.979492
8596.467773
8804.833008
8706.601562
8561.761719
8665.947266
8677.498047
8819.202148
8605.529297
8407.180664
8677.478516
8726.140625
8624.401367
8393.577148
8973.319336
8471.578125
8735.931641
8552.237305
8848.583984
8412.033203
8598.584961
8727.579102
8712.165039
8604.594727
8881.858398
8454.804688
8767.385742
8685.230469
8897.962891
8968.399414
8651.627930
8765.442383
8454.590820
8616.835938
8456.819336
8787.570312
8863.371094
8544.141602
8817.173828
8549.750977
8661.535156
8270.708984
8388.533203
8554.906250
8427.943359
9054.554688
8630.223633
8617.911133
8274.205078
8413.004883
8532.224609
8770.713867
8963.453125
8661.030273
8609.594727
8469.150391
8344.809570
8818.367188
8567.041992
8705.893555
8771.791992
8803.086914
8584.705078
8818.803711
8510.819336
8518.810547
8573.113281
8749.849609
8638.335938
8713.034180
8989.637695
8468.772461
8564.620117
8692.488281
8941.830078
8819.324219
8664.577148
8487.254883
8892.196289
8897.531250
9027.807617
8596.766602
8812.171875
8774.041992
8783.090820
8827.170898
8580.611328
8601.217773
8707.063477
8651.950195
8642.798828
8444.800781
8754.902344
8724.009766
8149.004395
8539.225586
8491.855469
8729.352539
8497.695312
8729.664062
8644.930664
8728.923828
8837.888672
8065.835938
8670.248047
8410.419922
8409.131836
8547.208984
8400.245117
8686.781250
8834.425781
8305.453125
8636.981445
8221.406250
8547.584961
8639.375000
8574.057617
8726.265625
8821.347656
8667.326172
8750.061523
8511.546875
8629.024414
8822.034180
8852.792969
8425.685547
8594.614258
8696.338867
8500.969727
8682.509766
8736.925781
8653.297852
9076.987305
8807.672852
8794.822266
9020.885742
8727.243164
8520.336914
8457.341797
8634.519531
8513.951172
8439.115234
8549.802734
8637.895508
8492.094727
8807.390625
8731.943359
8536.606445
8740.330078
8617.193359
8684.570312
8792.515625
8842.613281
8812.443359
8480.268555
8848.690430
8514.864258
8400.169922
8649.845703
8767.636719
8578.554688
8716.663086
8508.006836
8646.613281
8441.948242
8708.881836
8454.345703
8554.389648
8603.331055
8785.055664
8780.327148
8355.723633
8483.096680
8716.650391
8587.078125
8614.449219
8996.200195
8404.291992
8722.179688
8529.200195
8602.510742
8901.120117
8700.719727
8691.646484
8631.037109
8701.089844
8654.166992
8408.644531
8524.882812
8566.810547
8636.107422
8885.127930
8560.436523
8836.155273
8769.053711
8648.291992
9002.075195
9026.241211
8674.995117
8586.091797
8550.553711
8578.729492
8714.127930
8470.581055
8439.181641
8661.309570
8528.651367
8362.416016
9061.932617
8445.676758
8605.302734
8820.976562
8460.658203
8526.155273
8560.187500
8557.467773
8721.793945
8617.606445
8456.542969
8678.657227
8603.566406
8615.495117
8663.551758
8632.919922
8897.298828
8641.337891
8634.565430
8601.916016
8785.052734
8787.622070
8858.001953
8464.250977
8503.753906
8883.334961
8705.389648
8936.248047
8593.567383
8512.751953
8619.388672
8731.848633
8552.591797
8708.108398
8751.171875
8849.112305
8864.024414
8375.505859
8670.827148
8791.811523
8838.177734
8674.307617
8260.639648
8824.559570
8573.467773
8666.588867
8826.728516
8656.481445
8702.552734
8492.107422
8719.635742
8611.489258
8875.252930
8541.896484
8654.761719
8645.416992
8822.568359
8885.341797
8957.143555
8405.403320
8858.207031
8636.249023
8837.872070
8807.671875
8724.188477
8571.930664
8642.742188
8306.610352
8494.286133
8521.585938
8674.166992
8780.231445
8341.956055
8791.517578
8707.892578
8822.628906
8600.504883
8542.645508
8884.610352
8729.368164
8562.010742
8710.757812
8692.030273
8864.990234
8880.952148
8607.670898
8849.249023
8380.885742
8641.000977
8621.828125
8526.916016
8430.196289
8742.652344
8677.198242
9066.790039
8621.242188
8811.040039
8518.515625
8690.512695
8711.902344
8552.011719
8524.205078
8805.409180
8851.272461
8573.348633
8629.084961
8542.869141
8334.955078
9039.499023
8870.291992
8724.052734
9048.225586
8623.178711
8581.620117
8853.097656
8395.150391
8488.997070
8791.204102
8518.287109
8777.949219
8867.349609
8729.521484
8459.413086
8851.793945
8395.642578
8678.344727
8335.887695
8706.965820
8621.055664
8669.066406
8496.637695
8566.486328
8891.663086
8628.678711
8698.099609
8466.068359
8989.615234
8734.326172
8420.136719
8387.295898
8715.121094
9028.265625
8631.888672
8948.065430
8709.203125
8489.565430
8650.118164
8369.959961
8512.629883
8633.529297
8465.169922
8712.423828
8653.500000
8380.314453
8789.025391
8753.266602
8842.366211
8590.478516
8491.125977
8662.249023
8761.356445
8927.761719
8567.150391
8519.522461
8359.573242
8841.762695
8645.026367
8552.300781
8751.806641
8704.535156
8873.651367
8560.849609
8699.284180
8825.668945
8588.953125
8607.459961
8719.781250
8637.666016
8670.921875
8898.651367
8579.689453
8342.829102
8507.729492
8715.479492
8491.046875
8577.986328
8712.402344
8745.426758
8869.604492
8447.096680
8961.317383
8459.186523
8516.803711
8579.628906
8890.790039
8450.070312
8778.346680
8597.300781
8554.249023
8590.549805
8687.504883
8828.294922
8747.382812
8574.290039
8789.031250
8702.041016
8865.498047
8661.211914
8623.490234
8682.240234
8672.375977
8609.963867
8819.531250
8703.340820
8610.559570
8700.923828
8937.699219
8834.731445
8659.911133
8426.180664
8564.076172
8615.433594
8519.997070
8516.615234
8769.306641
8587.327148
8792.290039
8745.363281
8880.241211
8901.792969
8628.073242
8534.218750
8502.325195
8722.061523
8816.453125
8914.173828
8440.845703
8946.870117
8716.837891
8713.011719
8591.765625
8628.664062
8841.206055
8534.727539
8786.752930
8671.114258
8784.835938
8720.677734
8871.080078
8801.840820
8655.581055
8716.139648
8772.094727
8603.411133
8710.329102
8652.241211
8670.629883
8697.782227
8520.677734
8637.893555
8727.869141
8858.080078
8720.691406
8712.324219
8864.378906
8762.133789
8541.713867
8740.874023
8677.476562
8765.184570
8606.581055
8615.843750
8626.339844
8933.541016
8856.714844
8767.152344
8637.921875
8793.438477
8610.997070
8780.090820
8441.700195
8786.178711
8884.273438
8552.149414
8827.340820
8528.330078
8955.187500
8573.347656
9328.044922
9271.710938
9106.000000
9014.366211
9263.844727
9041.227539
8921.126953
9039.673828
8730.024414
8908.407227
9065.852539
9162.372070
9003.638672
8860.627930
9111.008789
8848.242188
8886.468750
9009.080078
8923.861328
9083.839844
8938.496094
8842.471680
8978.511719
9088.848633
8955.578125
8924.528320
8895.699219
9018.709961
8874.240234
9089.881836
9300.281250
9071.125977
8906.345703
9031.896484
8949.101562
9217.906250
9207.473633
9149.559570
9367.101562
9193.017578
9118.134766
9053.998047
9138.354492
8934.971680
8930.821289
9131.574219
9126.836914
8845.315430
9115.370117
9084.972656
9185.064453
9081.067383
9065.885742
9061.201172
9047.910156
8992.306641
9191.812500
8828.589844
9103.530273
9278.220703
8919.403320
8753.680664
8645.661133
9306.828125
8689.250977
8865.302734
8846.232422
8861.386719
9262.599609
8872.664062
9067.208984
8888.508789
8993.442383
8969.942383
8965.272461
8933.063477
9033.686523
9034.872070
8643.607422
8575.012695
8546.061523
8957.626953
8963.081055
8802.626953
8726.837891
9177.919922
8953.761719
8941.469727
9166.228516
8882.707031
8877.333008
8725.520508
8999.981445
9023.300781
8940.283203
9362.367188
8968.348633
8878.359375
8670.540039
8791.912109
9282.811523
9215.657227
8830.726562
8877.103516
9224.279297
9053.708008
9052.158203
9061.567383
9195.500000
9379.416016
9026.457031
8813.412109
9015.666992
9208.455078
9037.326172
8996.296875
8938.206055
8981.934570
8998.190430
9097.261719
9021.254883
9103.303711
9057.119141
8839.367188
9028.422852
9042.705078
8997.827148
8885.378906
```
