## Supplementary material for "Functional connectivity across the human subcortical auditory system using an autoregressive matrix-Gaussian copula graphical model approach with partial correlations": Code: roi-06_mean_ts.txt

```
9050.172852
8941.076172
9022.968750
9140.624023
8908.870117
8963.191406
8991.132812
9017.214844
8918.434570
8712.926758
8891.306641
8253.577148
8117.447266
8774.239258
8923.067383
8732.579102
9198.875000
9163.499023
9073.583984
8884.729492
8859.658203
8818.259766
8895.191406
8673.775391
8671.771484
8840.880859
8679.617188
8700.336914
8978.833008
9002.162109
8965.011719
9031.118164
9195.842773
8923.756836
8982.002930
9162.953125
9159.349609
9269.139648
9293.987305
9215.650391
9144.322266
9347.071289
8875.341797
9136.150391
9185.511719
9162.957031
9072.113281
8842.833984
9016.929688
9003.833008
9171.495117
9204.528320
9197.556641
9181.701172
9191.169922
8941.730469
9191.728516
9085.557617
9182.250000
9173.550781
9242.884766
9143.313477
8787.730469
9426.486328
8870.791016
9154.679688
9126.232422
9010.304688
9118.818359
9137.503906
9085.833984
9018.378906
8834.878906
8909.101562
9102.957031
8879.833984
8939.850586
9224.690430
8963.583008
8823.048828
8788.523438
9180.953125
9061.978516
8629.191406
9003.823242
8869.277344
8853.175781
9066.212891
9009.453125
9305.258789
8877.101562
8895.201172
9214.379883
8785.210938
8911.044922
8946.107422
9022.993164
9219.190430
9107.659180
8962.904297
9104.913086
9161.645508
9128.240234
9092.363281
9014.250000
9177.815430
9018.933594
9138.325195
8756.775391
8904.789062
8986.757812
8919.654297
9026.652344
9109.294922
8844.751953
8863.943359
8938.416016
8963.083984
9251.896484
8970.204102
8745.711914
8873.427734
9125.653320
8975.473633
8772.375977
9083.611328
9095.438477
8996.435547
8852.426758
8946.011719
8850.058594
8956.656250
9088.091797
8864.504883
9152.484375
8779.830078
8877.991211
8764.002930
9015.343750
9043.208008
8995.507812
8771.164062
8968.846680
9151.124023
9031.279297
8967.418945
8953.805664
8719.068359
8804.234375
9006.342773
8936.195312
8850.681641
8910.755859
9035.968750
8939.857422
8875.753906
8956.579102
8899.704102
9349.254883
9065.591797
9003.706055
9014.541016
9109.304688
8580.064453
8761.050781
9088.516602
8969.462891
9107.824219
9087.158203
8976.151367
8927.416016
9213.769531
9113.883789
8963.235352
9199.716797
8873.982422
9011.326172
8891.021484
8961.684570
8881.420898
8968.045898
8854.052734
9124.554688
9079.623047
8657.514648
9134.131836
9022.087891
8852.030273
8948.281250
9114.018555
8890.376953
9176.080078
9254.076172
9003.921875
8741.114258
8960.871094
8834.366211
8914.437500
8909.141602
8879.242188
8863.982422
8972.921875
8895.833008
8942.710938
8987.948242
8907.131836
8876.809570
9048.466797
8944.453125
8602.652344
8888.008789
9096.700195
9147.857422
8910.859375
8647.309570
8733.791992
9001.894531
8662.993164
8795.568359
8946.310547
8919.728516
8845.465820
8687.699219
8735.441406
8859.180664
8865.118164
8847.502930
8926.027344
9059.346680
8660.209961
9104.280273
9074.468750
8957.038086
9215.917969
9244.594727
8681.613281
8984.088867
8792.460938
8811.750977
9055.979492
8961.226562
9134.281250
8889.315430
9037.654297
8874.949219
8891.945312
8974.748047
8967.386719
8750.335938
8871.187500
8872.390625
8886.853516
8935.918945
8961.472656
9098.385742
9084.107422
8904.888672
8853.713867
8945.644531
8882.701172
9126.546875
8864.511719
9134.243164
9047.685547
8973.140625
9011.001953
8858.554688
8878.658203
8892.334961
8959.489258
8552.241211
8926.583984
8843.940430
9015.748047
8868.789062
9213.661133
8794.424805
8906.975586
9090.464844
8809.721680
8724.973633
8903.357422
8929.498047
8939.300781
9100.491211
8937.798828
8801.234375
9060.912109
8882.484375
8992.079102
8924.711914
8911.927734
9148.517578
8927.576172
8883.398438
9065.847656
8772.639648
8808.606445
8914.620117
8789.376953
8956.718750
9067.567383
8736.368164
9090.634766
9037.809570
8478.146484
8532.291016
8916.958984
8960.931641
8591.579102
8901.351562
8955.336914
8754.929688
8865.452148
8965.496094
8911.132812
8906.112305
8795.363281
8814.441406
8816.553711
8785.110352
9035.791016
8973.593750
8878.355469
8914.358398
8808.050781
8905.676758
8765.139648
9229.082031
8989.638672
8576.020508
8804.953125
9021.059570
8966.521484
8772.736328
8762.220703
8991.110352
8857.153320
8971.041016
8912.262695
8799.529297
8910.928711
8853.924805
8666.503906
8649.190430
8779.077148
8904.781250
8704.765625
9015.333984
9015.106445
9195.904297
8773.920898
8738.826172
9013.853516
8752.707031
8663.918945
8877.367188
9043.587891
8978.110352
8851.335938
9011.548828
9042.546875
8962.067383
8962.571289
8807.448242
9032.740234
8684.938477
8656.424805
8755.519531
8985.894531
8626.825195
9011.983398
9045.154297
9073.943359
8912.681641
8842.476562
8684.263672
8758.207031
8639.518555
8663.947266
8601.183594
8771.240234
8907.371094
8570.253906
8699.963867
8858.115234
9075.509766
8983.550781
8800.204102
8859.026367
9113.494141
9165.158203
9103.193359
9006.972656
9024.463867
8894.085938
8949.831055
9045.035156
8851.306641
9002.913086
9224.838867
9189.731445
8994.673828
9007.877930
9135.945312
9156.149414
8980.655273
9186.415039
9246.725586
9174.444336
9049.003906
9307.439453
9125.103516
9167.756836
9097.030273
9141.077148
9140.787109
9262.769531
9265.165039
9174.291992
9515.767578
9155.377930
9245.060547
9126.413086
9106.419922
9120.104492
8883.677734
9202.679688
9061.801758
9192.936523
8886.900391
9138.865234
8975.459961
9217.818359
8926.963867
9114.126953
9223.221680
8925.152344
9253.571289
8827.576172
9113.383789
8981.082031
9349.681641
9080.057617
9205.583984
9161.603516
9109.652344
9174.148438
8484.797852
9037.461914
9025.136719
9073.291992
8976.907227
8975.049805
9145.689453
8759.438477
9306.581055
9011.015625
9000.043945
9073.669922
9097.884766
8928.560547
9036.783203
9260.906250
8908.841797
9074.466797
8840.103516
8968.139648
9072.566406
8976.585938
9101.113281
8972.165039
9174.050781
8894.533203
9046.385742
8976.674805
9209.740234
9160.833984
9012.984375
9172.903320
9214.542969
9307.982422
8894.354492
9078.248047
9160.829102
8931.035156
9220.055664
9164.641602
9249.876953
9061.617188
9000.359375
8968.961914
8801.998047
9040.166992
9236.111328
9103.265625
8980.313477
9183.683594
9052.150391
8225.869141
8333.911133
8499.880859
8603.988281
8934.067383
9058.123047
8980.926758
8936.720703
9089.841797
8962.224609
8933.358398
8978.613281
9013.721680
8977.028320
8935.263672
8741.212891
8814.621094
9103.495117
8763.077148
8807.347656
8933.679688
8795.552734
8878.618164
8901.069336
8608.680664
8789.003906
9087.890625
8859.189453
8986.353516
9054.565430
8902.817383
8852.730469
9109.414062
9055.764648
8824.006836
8903.460938
8955.156250
8948.314453
9002.296875
9028.055664
9113.052734
9121.333984
9297.775391
8993.806641
9099.043945
9311.645508
8981.708984
9220.583984
9187.814453
8926.700195
9031.913086
8928.316406
8954.598633
8954.021484
9041.142578
9107.455078
9131.972656
9079.500000
8919.174805
9029.458008
8915.796875
9004.957031
9058.220703
9012.175781
9138.493164
8941.976562
8971.328125
8524.042969
8052.976074
8768.095703
8691.771484
9294.108398
9032.066406
9124.401367
8898.363281
9176.925781
8720.910156
9162.794922
9115.498047
9122.372070
9044.743164
8976.845703
8968.658203
9071.939453
9082.765625
9184.402344
9209.833984
9068.731445
8897.923828
9028.345703
9070.703125
9145.677734
9002.976562
9315.342773
9109.139648
8968.253906
9313.644531
9108.396484
9104.315430
9148.227539
8817.006836
9093.529297
9001.914062
8921.929688
9038.132812
9107.768555
8900.990234
9255.058594
9141.779297
9489.567383
9490.069336
8908.914062
9238.023438
9423.419922
9308.029297
9008.505859
9000.058594
8991.581055
9083.283203
9248.714844
9071.873047
9003.738281
9078.713867
9074.433594
8986.949219
9071.467773
8951.583984
9048.876953
8873.312500
9357.191406
9050.884766
8840.375000
9061.194336
8883.647461
9091.348633
9039.372070
9095.497070
9087.424805
9140.292969
9002.125977
9294.064453
9110.305664
9243.418945
9067.566406
8981.604492
9063.105469
9231.565430
9213.444336
8887.445312
9202.950195
9029.351562
9145.797852
9078.640625
9043.406250
9139.470703
8892.193359
9092.810547
8992.071289
8938.013672
8878.766602
9062.261719
9208.750000
9003.586914
9288.938477
8921.852539
9170.187500
9217.083984
8959.722656
9121.722656
8985.741211
9025.814453
9114.453125
9242.685547
9046.085938
9342.681641
9009.277344
9260.162109
9008.081055
9081.751953
9152.932617
8888.515625
9281.307617
9013.128906
8993.741211
9423.158203
9164.422852
8987.082031
9158.351562
8866.861328
8894.823242
8986.495117
9122.005859
9134.423828
9291.294922
9173.959961
9152.648438
9026.400391
9142.101562
8921.887695
9222.439453
9178.397461
9076.811523
8759.701172
9349.236328
8964.870117
9107.145508
9031.923828
9153.758789
9143.228516
9381.875977
9076.593750
9259.755859
9070.639648
9028.089844
9059.245117
9284.425781
8918.150391
9237.195312
8949.441406
9233.135742
9134.181641
8887.668945
8963.594727
9127.486328
9027.199219
8921.072266
8799.228516
9090.341797
9278.291016
8895.933594
9146.632812
9398.902344
9061.959961
9076.304688
9221.668945
9158.202148
9280.734375
9023.601562
8999.244141
9011.133789
9124.822266
9082.957031
9097.342773
8725.818359
8814.942383
8765.645508
8860.625000
8720.567383
9145.215820
9174.351562
9306.413086
8808.560547
8974.304688
8910.707031
8973.306641
8742.573242
8785.409180
8762.351562
8942.475586
9100.450195
9132.277344
9110.787109
8972.549805
8866.884766
8944.249023
8835.827148
9206.943359
9042.870117
9299.014648
8947.916016
8994.528320
9008.699219
8857.793945
9238.729492
8842.780273
9056.593750
9066.915039
9083.477539
9211.847656
8959.150391
8986.814453
8851.974609
9125.000000
9068.990234
9072.858398
9080.753906
9206.724609
9260.927734
9199.074219
8970.230469
9257.033203
8963.300781
9182.951172
9039.154297
9082.376953
8852.225586
8929.400391
8873.092773
8802.705078
8980.261719
9108.322266
9009.009766
9063.283203
9086.478516
8989.690430
8945.970703
8760.912109
9124.132812
9221.907227
8985.659180
9168.430664
9127.771484
9211.630859
9306.517578
9267.164062
8994.023438
9244.271484
9240.069336
9258.500000
9278.468750
8904.130859
9097.226562
9199.066406
9078.925781
9197.074219
8876.070312
9172.947266
8873.939453
9072.751953
8943.167969
9143.436523
8932.351562
9172.949219
9010.317383
9153.261719
8707.194336
8280.315430
9056.720703
8977.729492
9094.724609
8945.034180
8810.007812
8850.363281
8990.518555
9381.615234
9076.670898
8874.113281
8949.097656
9113.401367
8835.851562
8970.730469
8818.145508
8780.447266
9069.571289
9098.508789
8929.770508
9262.474609
8960.708984
9100.796875
9124.941406
8937.247070
8962.580078
9252.866211
8798.096680
9298.996094
9041.059570
9183.816406
9012.947266
8940.933594
9219.574219
9325.483398
9120.318359
9232.326172
9126.616211
9137.890625
9154.982422
8983.548828
9207.545898
9176.044922
9019.826172
9234.611328
9186.731445
9026.722656
9175.797852
9176.398438
9067.234375
9246.633789
9485.458984
9061.862305
9015.873047
8984.092773
9076.281250
9045.287109
9200.931641
9220.999023
9220.863281
9048.109375
9129.625000
8942.263672
9421.074219
8824.311523
```
