## Supplementary material for "Functional connectivity across the human subcortical auditory system using an autoregressive matrix-Gaussian copula graphical model approach with partial correlations": Code: roi-07_mean_ts.txt

```
9875.541016
9871.392578
9983.405273
9992.045898
9901.106445
9868.777344
9680.407227
9985.439453
9933.874023
9922.219727
9704.194336
9734.684570
9815.522461
9677.824219
9516.365234
9593.971680
9743.342773
9999.343750
9940.349609
9354.128906
9658.047852
9431.671875
9499.275391
9684.175781
9480.470703
9624.521484
9500.520508
9588.160156
9665.565430
9715.772461
9569.208984
9940.641602
9687.122070
9722.305664
9828.259766
9772.832031
9859.463867
9839.812500
9713.074219
9728.878906
9793.398438
9842.285156
9622.342773
9575.129883
9517.012695
9658.438477
9726.471680
9814.487305
9846.642578
9582.714844
9677.312500
9770.602539
9914.115234
9807.577148
9886.224609
9683.678711
9761.092773
9861.594727
9825.665039
9893.124023
9706.605469
9673.906250
9705.269531
9871.508789
9715.232422
9693.754883
9865.605469
9838.258789
9650.427734
9724.191406
9873.644531
9750.375977
9705.213867
9740.730469
9812.123047
9747.869141
9814.428711
9691.933594
9577.116211
9795.370117
9733.596680
9737.555664
9681.269531
9717.760742
9741.001953
9850.733398
9774.129883
9563.205078
9950.719727
9733.427734
9742.389648
9605.415039
9702.869141
10058.708984
9853.830078
9698.977539
9891.339844
9752.308594
9902.102539
9853.577148
9776.340820
9855.916016
10001.695312
9788.567383
9853.122070
9878.633789
9923.782227
9725.466797
9735.085938
9800.823242
9754.319336
9893.743164
9802.234375
9729.897461
9757.062500
9833.613281
9793.015625
9778.880859
9809.339844
9828.515625
9717.874023
9669.697266
9778.657227
9758.251953
9747.231445
10083.238281
9886.167969
9851.116211
9859.600586
9830.367188
9797.047852
9764.961914
9561.944336
9695.334961
9856.463867
9609.583008
9759.913086
9794.964844
9948.128906
9808.974609
9612.419922
9796.681641
9667.957031
9730.425781
9795.583984
9787.024414
9698.051758
9760.064453
9782.288086
9744.081055
10007.500977
9867.444336
9529.164062
9886.225586
9746.597656
9975.680664
9863.682617
9874.868164
9888.639648
9936.508789
9817.261719
9795.860352
9506.859375
9749.571289
9742.855469
9675.215820
9770.399414
9859.565430
9838.935547
9698.574219
9799.456055
9847.190430
9796.148438
9927.449219
9889.780273
9682.163086
9702.452148
9785.782227
9792.506836
9609.738281
9663.049805
9693.420898
9871.668945
9687.665039
9911.207031
9867.873047
9790.092773
9701.643555
9734.679688
9853.256836
9702.092773
9852.274414
9745.419922
9896.015625
9706.749023
9818.381836
9872.616211
9734.410156
9735.566406
9734.856445
9844.454102
10007.265625
9807.169922
9827.300781
9805.171875
9901.785156
9800.309570
9887.216797
9764.538086
9602.308594
9947.627930
9982.655273
9883.654297
9698.785156
9815.279297
10007.727539
9667.829102
9903.909180
9683.153320
9731.433594
9922.949219
9906.587891
9823.248047
9686.453125
9766.567383
9688.805664
9772.953125
9691.538086
9851.254883
9699.687500
9781.486328
9980.868164
9913.665039
9754.366211
9926.422852
9760.561523
9792.737305
9857.988281
9818.903320
9904.456055
9849.158203
9549.953125
9823.488281
10051.783203
9726.855469
9790.441406
9987.318359
9898.391602
9880.479492
9811.329102
9730.207031
9742.931641
9886.631836
9840.875000
9611.363281
9956.405273
9818.875000
9669.559570
9789.452148
9841.655273
10036.613281
9819.349609
9704.906250
9871.024414
9836.094727
9787.591797
9788.532227
9809.499023
9640.625000
9624.687500
9770.199219
9806.619141
9721.136719
9857.708984
9749.698242
9860.996094
9770.854492
9840.110352
9910.563477
9581.933594
9897.500000
9852.860352
9847.428711
9800.078125
9884.397461
9935.953125
9675.679688
9906.522461
10069.949219
9876.505859
9738.110352
9720.207031
9729.053711
9689.412109
9697.285156
9738.769531
9914.266602
10079.290039
9818.256836
9833.378906
9917.555664
9732.332031
9834.044922
9927.531250
9909.462891
9688.238281
9910.185547
9785.816406
9659.313477
9639.914062
9837.427734
9575.272461
9703.444336
9717.172852
9830.171875
9659.468750
9746.680664
9761.182617
9847.199219
10091.708984
9683.010742
9784.880859
9887.001953
9732.170898
9741.386719
9768.118164
9779.443359
9634.604492
9781.752930
9671.301758
10004.054688
10018.989258
9916.902344
9827.129883
9918.221680
9645.425781
9740.166992
9930.694336
9695.172852
9638.624023
10010.446289
9717.402344
9873.477539
9783.688477
9785.230469
9799.740234
9902.990234
9843.230469
9778.673828
9832.690430
9897.722656
9768.919922
9781.455078
9856.284180
9912.472656
9809.395508
9872.907227
9873.353516
9853.038086
9894.649414
9928.865234
9754.616211
9876.463867
9595.828125
9910.844727
9695.055664
9635.384766
9541.328125
9760.847656
9829.924805
9693.218750
9828.930664
9975.761719
9695.118164
9780.548828
9617.255859
9584.345703
9594.666016
9486.589844
9548.022461
9527.510742
9641.940430
9604.966797
9639.032227
9720.450195
9734.834961
9762.725586
9727.292969
9567.333008
9499.621094
9673.807617
9769.011719
9572.829102
9912.756836
9647.651367
9772.276367
9788.183594
9683.547852
9920.431641
9752.913086
9829.785156
9863.991211
9733.203125
9731.139648
9961.756836
9788.611328
10135.272461
9676.131836
9915.923828
9737.077148
10006.048828
9828.806641
9812.204102
9925.875977
9666.936523
9650.991211
9731.713867
9658.902344
9854.699219
9909.728516
9721.698242
9816.802734
9828.671875
9682.063477
9745.483398
9807.639648
9717.201172
9806.315430
9822.433594
9963.790039
9721.368164
9890.209961
9708.089844
9814.542969
9819.071289
9746.649414
9700.750000
9733.405273
9675.703125
9664.321289
9734.738281
9872.402344
9658.802734
9859.896484
9699.321289
9706.843750
9809.514648
9818.089844
9572.253906
9302.068359
9170.012695
9890.032227
9889.819336
9783.449219
9859.639648
9651.035156
9673.408203
9740.582031
9816.087891
9759.550781
9699.236328
9996.548828
9851.088867
9909.314453
9761.962891
9792.301758
9657.839844
9739.414062
9739.309570
9767.104492
9684.667969
9629.802734
9578.367188
9754.188477
9666.922852
9897.003906
9649.508789
9687.667969
9758.756836
9737.160156
9812.152344
9814.875977
9620.719727
9809.181641
9874.399414
9905.614258
9792.671875
9743.731445
9902.572266
10022.979492
9638.866211
9875.463867
9657.323242
9730.961914
9567.395508
9944.430664
9778.050781
9695.595703
9574.958984
9435.199219
9724.483398
9384.579102
9496.028320
9890.761719
10024.843750
9447.971680
9637.363281
9726.623047
9661.149414
9732.865234
9649.686523
9654.918945
9670.868164
9732.284180
9497.105469
9656.984375
9554.214844
9616.944336
9638.547852
9733.666016
9560.986328
9594.847656
9557.847656
9657.061523
9651.571289
9851.675781
9679.872070
9757.874023
9781.575195
9608.181641
9753.045898
9830.674805
9489.673828
9852.993164
9874.767578
9708.525391
9778.849609
9763.745117
9609.622070
9850.314453
9748.991211
9862.165039
9708.933594
9711.707031
9527.534180
9759.079102
9703.211914
9667.068359
9670.604492
9696.196289
9671.782227
9689.792969
9811.663086
9631.467773
9650.027344
9806.381836
9593.290039
9685.587891
9732.669922
9717.089844
9732.239258
9685.028320
9640.873047
9793.084961
9736.095703
9590.051758
9318.433594
9675.543945
9309.631836
9771.172852
9860.464844
9837.072266
9464.249023
9824.567383
9623.532227
9519.691406
9781.181641
9524.166016
9821.756836
9699.481445
9724.761719
9659.011719
9784.324219
9833.183594
9835.143555
9634.905273
9833.916992
9599.627930
9834.949219
9571.157227
9897.339844
9685.908203
9901.535156
9658.400391
9640.849609
9691.391602
9590.454102
9752.701172
9575.375000
9763.836914
9754.346680
9618.511719
9846.014648
9800.059570
9829.218750
9782.772461
9710.872070
9751.800781
9750.482422
9905.215820
9785.132812
9707.496094
9807.539062
9778.289062
9629.820312
9880.480469
9639.853516
9690.022461
9666.667969
9662.148438
9755.916016
9565.764648
9549.291992
9618.499023
9609.094727
9601.525391
9679.002930
9869.288086
9705.158203
9734.852539
9782.092773
9693.511719
9779.838867
9866.269531
9733.689453
9788.155273
9678.266602
9698.514648
9702.384766
9813.316406
9599.858398
9812.149414
9594.165039
9559.764648
9825.951172
9772.205078
9870.435547
9784.417969
9677.631836
9778.300781
9829.386719
9748.450195
9746.816406
9818.063477
9855.428711
9757.363281
9741.049805
9977.088867
9873.423828
9847.449219
9883.448242
10003.555664
9878.235352
9686.474609
9791.500000
9885.675781
9806.392578
9639.644531
9776.040039
9696.290039
9804.793945
9859.422852
9722.068359
9754.403320
9973.824219
9853.729492
9699.344727
9888.008789
9739.000977
9722.475586
9871.085938
9805.910156
9686.131836
9897.780273
9738.579102
9713.480469
9668.907227
9671.028320
9860.455078
9679.665039
9892.764648
9821.488281
9824.728516
9757.853516
9667.428711
9635.024414
9875.766602
9841.234375
9794.000977
9980.613281
9959.857422
9706.608398
9824.749023
9762.489258
9850.724609
9821.425781
9988.485352
9882.863281
9707.052734
9639.186523
9848.991211
9820.379883
9810.011719
9886.829102
9802.962891
9840.844727
9937.094727
9833.478516
9875.078125
10018.705078
9947.879883
9968.278320
9677.563477
9883.330078
9895.620117
9789.884766
9829.308594
9894.531250
9758.953125
9892.805664
9896.558594
9831.624023
9893.282227
9937.045898
9591.528320
9793.750977
9893.111328
9767.184570
9702.959961
9756.132812
9901.465820
9843.071289
9853.136719
9791.522461
9874.858398
9861.274414
9905.856445
9749.946289
9738.304688
9872.780273
9854.460938
9823.012695
9881.723633
9779.858398
9941.953125
9705.605469
9890.712891
9813.407227
9923.788086
9787.537109
9949.688477
9970.948242
9777.183594
9736.178711
9898.088867
9799.843750
9653.235352
9801.489258
9559.658203
9722.889648
10100.411133
10001.568359
9878.972656
9810.302734
9904.460938
10006.865234
9977.110352
9877.791016
9760.925781
9797.018555
9931.420898
10070.602539
9666.828125
9813.813477
9972.059570
9820.282227
9867.796875
9713.464844
9889.029297
9699.283203
9711.505859
9660.747070
9896.108398
9808.078125
9652.426758
9887.369141
9685.160156
9788.454102
9777.074219
9920.566406
9913.444336
9830.028320
9789.444336
9841.578125
9966.891602
9945.275391
9934.154297
9989.787109
9813.548828
9966.612305
9871.612305
9735.982422
9742.324219
9918.081055
9659.602539
9973.587891
9926.024414
9664.080078
9925.932617
9944.493164
9876.174805
9829.262695
9972.916016
9935.839844
9856.226562
9837.018555
9655.405273
9844.713867
9772.211914
9867.016602
9610.423828
9845.308594
9719.740234
9862.344727
9265.631836
10465.923828
9470.405273
9716.285156
9751.736328
9773.288086
9764.147461
9723.740234
9538.897461
9704.899414
9745.646484
9790.033203
9659.265625
9614.204102
9811.417969
9702.606445
9522.100586
9758.618164
9745.121094
9500.306641
9742.500977
9627.003906
9839.595703
9751.052734
9669.493164
9559.488281
9727.457031
9589.049805
9831.973633
9640.374023
9792.750000
9721.178711
9767.878906
9749.328125
9660.094727
9556.577148
9796.230469
9863.365234
9787.412109
9746.250000
9579.268555
9747.627930
9865.877930
9943.632812
9838.160156
9911.886719
9855.813477
9877.958008
9684.734375
9816.373047
9738.597656
9805.832031
9795.782227
9874.737305
9863.878906
9924.037109
9863.475586
9939.992188
9688.112305
9877.492188
9651.243164
9779.084961
9854.582031
9932.861328
9783.004883
9836.735352
```
