## Supplementary material for "Functional connectivity across the human subcortical auditory system using an autoregressive matrix-Gaussian copula graphical model approach with partial correlations": Code: roi-08_mean_ts.txt

```
11702.347656
11775.883789
11841.445312
11705.784180
11652.311523
11543.974609
11504.016602
11737.419922
11735.948242
11517.994141
11557.216797
11367.538086
11231.758789
11190.811523
11797.220703
11557.725586
11563.198242
11556.986328
11593.300781
11226.196289
11349.954102
11418.068359
11211.299805
11230.646484
11222.008789
11196.084961
11328.439453
11236.623047
11449.344727
11541.684570
11453.249023
11443.822266
11358.318359
11406.751953
11422.145508
11459.835938
11499.998047
11468.714844
11387.433594
11536.601562
11600.160156
11377.501953
11403.374023
11430.763672
11350.649414
11468.416992
11303.365234
11561.881836
11393.105469
11352.087891
11396.762695
11461.586914
11413.581055
11439.250977
11487.475586
11489.491211
11539.341797
11599.726562
11410.475586
11587.993164
11488.136719
11310.198242
11432.897461
11560.458008
11458.197266
11596.361328
11545.801758
11371.644531
11511.875977
11498.110352
11422.469727
11486.268555
11347.658203
11335.509766
11553.621094
11352.142578
11365.868164
11389.107422
11456.373047
11467.681641
11447.441406
11438.673828
11430.502930
11462.014648
11369.990234
11421.777344
11392.708984
11326.012695
11489.255859
11428.295898
11561.523438
11525.766602
11495.770508
11724.842773
11447.237305
11633.038086
11624.112305
11493.100586
11341.696289
11499.047852
11386.956055
11573.570312
11567.836914
11555.289062
11619.010742
11532.082031
11348.638672
11447.062500
11412.559570
11468.047852
11540.690430
11429.360352
11498.777344
11396.351562
11396.017578
11412.882812
11398.464844
11404.471680
11363.835938
11443.688477
11244.623047
11496.742188
11486.278320
11329.635742
11422.611328
11512.823242
11443.575195
11369.611328
11471.940430
11287.635742
11495.330078
11556.209961
11253.464844
11348.341797
11345.023438
11448.001953
11272.073242
11442.746094
11451.997070
11291.448242
11416.014648
11407.059570
11199.186523
11522.460938
11271.750000
11403.462891
11561.660156
11425.793945
11357.979492
11531.041016
11491.803711
11381.621094
11320.719727
11317.562500
11520.306641
11328.704102
11649.410156
11530.655273
11572.474609
11555.092773
11439.179688
11385.123047
11549.967773
11606.577148
11432.142578
11678.165039
11684.145508
11700.916016
11416.512695
11529.357422
11537.143555
11461.540039
11468.896484
11406.583984
11440.616211
11384.084961
11410.967773
11440.748047
11532.748047
11484.631836
11468.560547
11382.020508
11423.396484
11459.540039
11369.108398
11358.027344
11426.357422
11458.164062
11542.821289
11414.827148
11321.077148
11342.201172
11656.134766
11331.983398
11567.030273
11308.005859
11402.275391
11491.865234
11414.386719
11435.824219
11496.459961
11468.447266
11332.975586
11454.288086
11362.052734
11368.923828
11367.104492
11329.350586
11220.794922
11560.750000
11571.492188
11556.105469
11340.992188
11360.485352
11331.003906
11403.909180
11259.737305
11431.084961
11287.048828
11326.522461
11408.686523
11285.947266
11362.831055
11294.284180
11402.160156
11341.586914
11181.375000
11269.248047
11473.031250
11357.652344
11429.824219
11398.131836
11448.106445
11315.840820
11463.842773
11406.491211
11409.505859
11418.423828
11466.756836
11466.074219
11299.305664
11276.864258
11267.176758
11503.552734
11352.044922
11534.553711
11375.111328
11170.184570
11336.019531
11419.977539
11271.332031
11308.724609
11360.706055
11334.362305
11275.815430
11188.684570
11392.488281
11308.949219
11469.961914
11335.322266
11508.455078
11421.790039
11186.017578
11272.410156
11399.993164
11313.771484
11342.426758
11349.499023
11365.909180
11228.701172
11548.638672
11246.955078
11335.095703
11207.414062
11236.798828
11195.144531
11155.511719
11466.755859
11456.793945
11335.125977
11404.944336
11380.686523
11246.623047
11344.228516
11279.902344
11398.538086
11195.079102
11435.163086
11430.785156
11420.521484
11226.285156
11292.507812
11283.715820
11265.719727
11245.406250
11379.152344
11311.325195
11360.437500
11318.656250
11350.666016
11368.728516
11372.311523
11319.694336
11196.513672
11542.844727
11168.295898
11472.111328
11278.356445
11303.472656
11267.170898
11263.269531
11287.654297
11401.954102
11324.594727
11347.167969
11380.775391
11362.264648
11548.949219
11166.064453
11199.225586
11306.172852
11330.747070
11407.006836
11136.886719
11360.694336
11391.353516
11534.364258
11483.805664
11544.448242
11445.250000
11314.728516
11419.814453
11349.731445
11364.126953
11381.458008
11561.415039
11698.584961
11602.271484
11454.805664
11461.551758
11617.306641
11498.809570
11401.935547
11632.672852
11582.861328
11492.956055
11560.519531
11463.180664
11431.044922
11529.115234
11432.375977
11474.561523
11402.415039
11489.926758
11456.341797
11418.782227
11396.595703
11451.690430
11344.513672
11494.968750
11496.373047
11442.371094
11631.065430
11528.191406
11578.964844
11575.608398
11554.048828
11339.179688
11497.731445
11560.177734
11811.565430
11610.869141
11430.813477
11505.043945
11522.012695
11469.372070
11471.989258
11671.037109
11269.740234
11499.646484
11560.183594
11472.744141
11534.257812
11254.049805
11563.899414
11640.615234
11483.628906
11513.628906
11406.513672
11416.344727
11701.543945
11465.003906
11556.638672
11550.866211
11714.506836
11598.064453
11591.215820
11810.850586
11622.681641
11580.508789
11640.306641
11710.306641
11608.662109
11662.854492
11788.272461
11600.849609
11681.034180
11576.373047
11700.011719
11698.244141
11654.159180
11593.352539
11610.471680
11496.829102
11427.625000
11768.769531
11669.380859
11717.416992
11712.458008
11703.853516
11577.708984
11496.997070
11570.471680
11484.437500
11511.417969
11546.987305
11502.740234
11573.616211
11532.040039
11558.019531
11589.524414
11610.404297
11486.595703
11650.915039
11603.377930
11370.011719
11575.133789
11478.114258
11514.503906
11593.360352
11535.735352
11314.022461
11644.016602
11569.150391
11492.642578
11476.793945
11633.355469
11544.697266
11250.135742
11958.928711
11006.666016
11828.812500
11776.612305
11631.493164
11418.705078
11485.194336
11730.540039
11566.886719
11476.318359
11489.930664
11544.253906
11645.730469
11421.937500
11459.410156
11513.313477
11507.680664
11614.645508
11538.393555
11561.693359
11456.371094
11744.823242
11600.428711
11588.876953
11603.139648
11535.283203
11510.791992
11593.882812
11461.845703
11503.675781
11540.941406
11726.284180
11551.037109
11454.011719
11657.497070
11603.072266
11710.219727
11694.114258
11581.404297
11624.916992
11526.291992
11534.746094
11700.239258
11527.278320
11546.773438
11502.549805
11617.240234
11435.314453
11464.475586
11567.721680
11499.022461
11631.381836
11342.156250
11616.318359
11937.450195
11725.864258
11690.181641
11554.274414
11566.646484
11620.648438
11834.191406
11588.002930
11508.225586
11667.658203
11584.451172
11611.218750
11765.416992
11779.049805
11537.322266
11658.732422
11600.563477
11753.757812
11696.898438
11751.444336
11493.756836
11679.705078
11579.583008
11638.465820
11764.637695
11780.824219
11645.605469
11720.977539
11663.048828
11738.621094
11774.346680
11696.850586
11678.445312
11625.104492
11648.719727
11675.330078
11703.218750
11766.871094
11656.708008
11847.738281
11711.569336
11605.507812
11515.672852
11655.395508
11563.238281
11489.825195
11624.551758
11750.918945
11601.084961
11636.790039
11573.746094
11615.305664
11540.537109
11707.514648
11390.200195
11601.048828
11638.982422
11575.172852
11602.891602
11572.217773
11583.488281
11551.107422
11627.872070
11379.501953
11701.435547
11569.126953
11541.741211
11674.637695
11620.362305
11591.119141
11462.410156
11617.219727
11411.936523
11643.264648
11545.583984
11419.083984
11497.253906
11480.681641
11376.543945
11563.415039
11453.876953
11394.830078
11611.037109
11539.237305
11591.124023
11578.030273
11537.882812
11512.117188
11460.910156
11446.612305
11622.062500
11629.587891
11625.868164
11543.427734
11666.288086
11422.822266
11492.724609
11561.461914
11637.064453
11705.613281
11617.710938
11486.824219
11395.134766
11508.110352
11522.957031
11519.033203
11498.045898
11298.261719
11476.545898
11483.558594
11518.012695
11461.708008
11491.084961
11338.668945
11425.849609
11492.804688
11501.347656
11346.485352
11416.274414
11259.142578
11347.331055
11352.407227
11359.804688
11351.691406
11367.771484
11440.033203
11363.718750
11393.856445
11376.149414
11467.888672
11457.623047
11370.898438
11236.539062
11325.225586
11402.537109
11443.096680
11425.092773
11305.985352
11532.851562
11198.904297
11377.044922
11415.331055
11394.017578
11420.855469
11293.591797
11305.632812
11422.458008
11362.968750
11181.944336
11440.083984
11361.227539
11286.492188
11485.162109
11293.068359
11439.510742
11436.766602
11584.625977
11302.235352
11298.672852
11355.614258
11203.948242
11303.372070
11353.023438
11287.503906
11231.229492
11380.462891
11416.568359
11276.268555
11301.186523
11256.853516
11420.728516
11242.134766
11253.319336
11402.049805
11423.357422
11436.510742
11303.619141
11522.533203
11251.387695
11380.873047
11277.517578
11294.083984
11403.753906
11399.764648
11372.222656
11244.795898
11215.760742
11295.103516
11363.049805
11342.751953
11361.775391
11156.371094
11255.915039
11402.649414
11361.397461
11332.798828
11280.220703
11127.160156
11161.946289
11351.795898
11409.834961
11236.552734
11259.726562
11227.643555
11355.131836
11270.753906
11264.619141
11357.943359
11197.003906
11374.592773
11297.278320
11259.794922
11228.523438
11159.271484
11229.070312
11162.525391
11223.478516
11204.485352
11105.087891
11150.315430
11187.669922
11241.840820
11187.345703
11289.827148
11311.329102
11120.409180
11420.001953
11312.759766
11140.312500
11102.595703
11251.927734
11151.596680
11071.365234
10990.649414
11186.920898
10992.830078
11265.899414
11058.576172
11076.514648
11110.380859
11255.496094
11226.342773
11019.041016
11181.306641
11085.269531
11018.812500
11171.528320
11138.625000
11265.166016
11134.717773
11051.808594
11092.263672
11186.775391
11234.669922
11156.956055
11240.451172
11090.481445
11149.499023
11018.581055
11048.992188
11136.688477
11096.153320
11025.257812
11071.093750
11099.625000
10987.649414
11038.302734
11159.068359
11075.436523
10885.648438
10897.929688
10866.604492
11071.628906
10888.399414
11009.027344
10820.823242
10993.841797
11178.277344
11124.257812
10944.856445
10885.211914
11116.757812
11113.122070
11025.808594
11026.371094
10879.424805
10972.593750
10989.440430
10831.722656
11094.246094
10948.909180
10820.056641
10958.941406
10922.990234
11051.687500
10979.791016
11059.048828
11030.392578
11134.291016
11059.216797
10941.992188
11120.450195
11137.422852
11019.929688
11122.760742
11091.892578
11004.228516
10930.704102
10998.321289
11080.905273
11047.864258
10986.498047
10961.393555
10930.556641
10998.237305
10948.345703
11004.353516
10959.250000
10895.131836
10926.086914
11052.371094
10971.022461
10962.424805
10876.118164
10921.165039
10922.469727
11000.058594
10975.638672
11155.632812
10988.674805
10734.623047
11070.637695
11775.603516
11371.090820
11456.755859
11447.164062
11244.429688
11290.725586
11145.178711
11225.862305
11402.514648
11241.791016
11197.241211
11208.216797
11346.744141
11186.009766
11177.041016
11284.632812
11272.489258
11215.252930
11280.168945
11223.693359
11333.789062
11268.507812
11235.356445
11065.977539
11494.695312
11380.130859
11356.999023
11413.194336
11335.103516
11182.845703
11284.113281
11273.241211
11260.843750
11183.347656
11315.267578
11229.108398
11341.357422
11375.502930
11250.551758
11184.556641
11185.193359
11329.041016
11193.475586
11316.533203
11359.498047
11333.251953
11269.874023
11118.793945
11333.063477
11379.513672
11368.679688
11294.207031
11025.062500
11267.797852
11133.465820
11148.654297
11235.144531
11284.039062
11169.865234
11321.415039
11082.173828
11188.797852
11211.760742
11043.538086
11076.413086
```
