## Supplementary material for "Functional connectivity across the human subcortical auditory system using an autoregressive matrix-Gaussian copula graphical model approach with partial correlations": Code: roi-09_mean_ts.txt

```
11386.645508
11297.314453
11224.336914
11284.467773
11364.508789
11379.616211
11166.812500
11257.906250
11156.023438
11047.225586
11111.000000
11203.489258
11277.613281
11645.772461
11743.488281
11894.063477
11322.564453
11298.898438
11267.635742
11299.148438
11341.388672
11251.708008
11312.490234
11213.947266
11008.485352
11196.028320
11191.676758
11084.585938
11105.666016
11310.199219
11073.501953
11314.902344
11258.762695
11338.050781
11294.044922
11437.794922
11454.290039
11397.011719
11219.283203
11365.758789
11426.493164
11390.240234
11487.086914
11339.928711
11589.896484
11243.228516
11225.985352
11334.946289
11378.619141
11250.314453
11317.936523
11323.852539
11334.365234
11357.053711
11346.752930
11341.972656
11229.318359
11299.992188
11430.378906
11374.471680
11295.476562
11269.730469
11451.073242
11291.737305
11282.753906
11309.201172
11351.962891
11249.548828
11366.349609
11358.083984
11237.915039
11290.374023
11164.198242
11366.055664
11236.524414
11083.608398
11240.650391
11160.263672
11289.880859
11351.741211
11227.920898
11183.251953
11226.926758
11182.096680
11162.433594
11130.106445
11248.456055
11114.762695
11303.500000
11160.618164
11181.623047
11274.408203
11220.020508
11361.454102
11219.156250
11356.922852
11277.510742
11289.248047
11112.425781
11279.916016
11114.706055
11294.611328
11154.302734
11433.518555
11462.608398
11270.621094
11260.761719
11352.416016
11107.564453
11169.909180
11172.320312
11336.275391
11253.738281
11223.048828
11197.069336
11348.326172
11349.029297
11196.579102
11351.846680
11310.416016
11137.674805
11293.522461
11312.666016
11229.009766
11189.737305
11151.082031
11057.575195
11159.746094
11263.613281
11118.154297
11299.325195
11290.922852
11070.909180
11222.833008
11310.216797
11183.360352
11338.186523
11294.469727
11249.446289
11117.146484
11189.190430
11233.087891
11218.224609
11338.541992
11195.498047
11193.960938
11184.945312
11190.788086
10977.603516
11139.268555
11036.464844
11140.947266
11185.210938
11117.408203
11202.572266
11158.743164
11242.052734
11098.945312
10999.429688
11064.935547
10953.195312
11271.275391
11605.055664
12181.134766
11773.311523
11595.607422
11335.077148
11570.205078
11242.665039
11307.226562
11411.261719
11352.169922
11184.772461
11176.592773
11099.346680
11186.550781
11104.674805
11209.704102
11110.802734
11148.711914
11312.322266
11129.224609
11290.675781
11214.369141
11097.555664
11127.811523
11241.891602
11141.068359
11312.676758
11158.195312
11044.877930
11119.553711
11059.371094
11081.278320
11206.128906
11199.460938
11142.428711
11254.156250
11154.521484
10971.729492
11204.103516
11200.639648
11186.632812
11147.706055
11106.673828
11083.068359
11200.632812
11139.959961
11249.066406
11130.076172
11114.769531
11275.902344
11109.386719
11064.447266
11058.824219
11077.314453
11106.624023
11142.645508
10988.663086
11096.970703
11114.955078
11226.589844
11065.003906
11044.068359
11201.908203
11141.420898
11043.808594
11210.688477
11198.037109
11134.477539
11036.350586
11260.743164
11139.853516
11057.034180
11011.980469
11266.910156
11190.727539
11171.941406
11198.346680
11164.175781
11146.871094
11079.374023
11043.721680
11160.107422
11083.946289
11110.214844
11126.436523
11045.898438
11190.146484
11186.083984
11041.740234
11068.176758
11015.565430
11108.742188
10948.628906
10974.791992
11132.621094
11201.529297
11057.806641
11167.074219
11145.626953
11106.585938
11135.248047
11055.422852
11160.944336
11073.416992
11113.728516
11303.931641
11047.246094
10941.579102
10997.383789
11026.302734
11140.489258
11123.480469
11175.297852
11013.601562
11176.904297
11161.225586
11133.553711
11118.569336
11154.383789
11145.858398
11153.355469
11028.153320
11054.399414
11182.962891
11079.972656
11081.300781
11047.499023
11208.244141
10962.771484
10948.102539
11058.729492
11069.126953
10993.676758
11004.417969
11066.099609
11070.299805
11069.119141
11160.501953
11094.625977
11197.251953
11062.513672
11237.040039
11099.736328
11037.341797
11211.060547
11070.424805
11043.200195
11036.162109
11192.155273
11185.729492
11178.074219
11062.009766
10905.663086
11080.439453
11097.084961
11136.544922
11003.271484
10996.842773
11022.217773
10877.130859
10988.728516
10834.696289
10917.534180
10965.521484
11000.361328
10879.985352
10749.097656
11006.000977
10855.450195
10957.665039
10910.107422
10907.946289
10998.988281
11313.608398
11157.539062
11045.006836
10916.957031
10950.634766
10941.774414
11003.009766
11030.947266
10995.699219
10984.408203
11008.614258
10866.866211
10938.086914
10807.899414
10965.622070
10967.722656
10872.943359
10950.759766
10861.009766
11015.407227
10859.488281
10889.104492
11071.325195
10960.384766
10886.133789
10985.977539
10873.181641
10893.168945
11125.752930
11022.537109
10950.826172
11055.841797
11325.777344
11491.225586
11507.013672
11677.736328
11238.589844
11010.414062
11183.900391
10847.708984
11150.440430
11019.842773
11025.315430
10871.137695
10919.105469
11020.758789
11096.336914
11035.237305
10828.821289
10903.975586
11077.642578
11080.793945
10983.022461
11020.214844
10970.031250
11134.684570
11125.914062
11228.474609
11003.897461
11311.563477
11238.702148
11166.191406
11169.896484
11242.069336
11198.386719
11115.221680
11199.961914
11154.564453
11214.918945
11289.851562
11409.996094
11211.849609
11115.989258
11205.243164
11236.262695
11315.680664
11204.093750
11198.801758
11160.506836
11099.510742
11148.809570
11210.989258
11212.500000
11027.842773
11098.024414
11012.908203
11087.884766
11231.355469
11081.732422
11027.748047
11183.707031
11168.880859
10963.170898
11146.329102
10988.611328
10982.516602
11214.215820
11126.714844
11024.075195
10997.825195
10959.720703
10975.678711
11136.910156
11040.270508
11010.305664
11129.530273
10974.760742
11007.570312
11043.062500
11090.746094
11045.611328
11073.427734
10914.350586
11423.503906
11315.947266
11054.017578
11275.445312
11329.810547
11215.354492
11075.954102
11276.835938
11126.506836
11125.728516
10981.353516
11056.937500
11041.951172
11183.702148
11093.615234
11167.732422
11011.903320
11026.487305
11180.452148
11114.176758
11081.966797
11130.125000
11144.393555
11180.596680
11129.415039
10941.544922
11106.960938
11101.812500
11159.699219
11168.308594
11138.827148
11027.312500
11173.679688
11078.278320
11226.537109
11217.867188
11146.702148
11074.446289
11181.907227
11040.130859
11362.514648
11164.255859
11189.644531
11076.843750
11129.242188
11120.719727
10915.366211
11129.925781
11089.154297
11099.934570
11134.506836
11916.280273
12031.789062
11809.816406
11396.791016
11387.345703
11288.102539
11391.336914
11222.835938
11355.634766
11224.542969
11306.815430
11159.364258
11154.531250
11224.500000
11056.416016
11251.383789
11154.816406
11251.459961
11122.166992
11303.931641
11224.177734
11293.080078
11268.940430
11380.579102
11054.581055
11322.392578
11121.261719
11121.281250
11319.572266
11276.998047
11035.611328
11311.303711
11237.610352
11381.070312
11342.768555
11229.541992
11076.626953
11314.294922
11294.868164
11339.243164
11302.333008
11175.169922
11133.229492
11222.301758
11353.249023
11280.316406
11167.974609
11159.480469
11174.313477
11237.699219
11128.685547
11280.000977
11327.114258
11187.483398
11168.847656
11248.363281
11193.920898
11213.187500
11097.654297
11137.395508
11032.017578
11163.369141
11062.605469
11152.962891
11030.743164
11188.005859
11103.233398
11816.367188
11900.949219
11571.698242
11335.295898
11418.042969
11109.012695
11288.339844
11167.053711
11132.806641
11059.653320
11254.326172
10951.490234
11113.906250
11216.554688
11035.850586
10941.948242
11104.821289
11255.767578
11082.628906
11150.024414
11125.961914
11245.013672
11095.132812
11307.471680
11056.726562
11148.624023
11071.653320
11266.527344
11124.514648
11194.214844
11050.340820
11036.451172
10970.977539
11120.275391
11133.502930
11224.925781
11102.072266
11115.612305
11062.784180
10970.230469
11117.987305
10983.663086
11117.853516
11174.834961
11025.505859
11136.618164
11101.312500
11142.505859
10991.377930
11187.277344
11014.125977
11068.700195
11077.654297
11016.016602
10990.679688
11157.148438
10839.014648
11029.135742
10917.422852
10903.501953
10982.229492
11084.791992
10985.635742
10923.919922
11032.841797
10920.422852
10999.775391
11094.541016
11113.894531
11140.269531
10983.481445
10942.830078
11065.191406
11154.376953
11070.483398
11088.996094
10955.881836
11276.291016
11055.875000
11027.590820
10942.030273
10933.208008
11076.091797
10962.804688
10958.346680
10935.888672
11109.638672
10906.372070
10874.337891
11019.279297
11032.277344
10996.271484
11061.637695
11010.606445
10998.872070
11065.440430
11022.781250
10988.868164
11052.474609
10976.025391
10926.626953
11078.660156
10962.608398
10866.329102
11028.548828
11169.939453
10949.841797
11084.665039
11128.020508
11007.073242
10972.645508
11097.257812
10976.751953
11041.258789
10903.681641
11046.112305
11129.647461
11077.968750
11015.108398
11086.945312
10953.767578
11063.188477
10905.975586
10884.083008
11036.659180
10958.615234
10951.919922
10961.431641
10832.031250
11050.208008
11021.660156
10991.178711
11072.143555
10870.144531
10835.200195
10958.194336
10951.239258
11046.027344
11036.339844
10974.843750
10832.772461
11102.655273
10976.941406
10996.080078
11075.166016
10990.251953
10917.239258
11059.795898
10927.822266
11021.730469
10996.208008
10957.041016
10986.038086
10859.550781
10990.316406
10852.400391
11064.863281
11036.605469
10921.436523
11007.708984
11046.268555
11065.909180
11044.958984
10841.797852
11049.128906
10852.767578
10776.920898
11079.770508
10925.222656
10991.123047
10830.043945
10902.710938
11057.736328
10847.012695
10849.041016
10880.840820
11015.561523
10905.849609
10859.784180
10940.596680
10927.551758
10842.693359
11167.322266
10935.799805
11027.521484
10944.771484
11135.678711
10935.397461
10994.752930
10792.041992
11030.170898
10948.873047
10870.529297
11078.840820
10746.652344
10889.882812
10908.236328
10988.947266
11017.291016
11025.882812
10889.431641
10902.802734
10804.731445
10951.086914
10942.219727
11001.282227
10921.167969
11145.065430
11012.232422
11026.397461
11013.513672
11002.733398
11009.654297
11000.427734
10925.689453
11048.928711
10944.454102
10764.500000
10955.250000
10858.869141
10895.166016
10919.929688
10865.624023
10977.905273
10787.762695
10815.832031
10836.180664
10819.680664
10763.840820
10938.576172
10917.826172
10906.906250
10964.751953
10966.185547
10947.691406
11099.490234
11057.217773
10993.459961
11119.928711
11227.123047
11139.167969
11166.237305
11122.281250
11228.763672
11033.240234
11199.749023
11037.910156
11063.982422
10903.813477
11056.993164
10984.097656
10946.608398
10900.119141
11084.969727
10837.773438
11033.855469
10864.403320
11078.847656
10935.994141
10931.094727
10972.880859
11051.672852
11104.229492
11130.021484
10847.667969
11057.809570
11018.836914
11204.540039
11440.998047
11915.143555
11482.206055
11529.656250
11194.732422
11079.485352
11147.218750
11192.971680
11201.584961
11268.576172
11082.790039
11144.549805
11149.735352
11068.585938
11052.619141
11122.854492
11069.270508
11149.872070
11126.489258
11078.816406
10976.809570
11060.247070
10922.143555
11160.311523
11137.280273
11105.926758
11254.437500
11181.773438
11068.737305
11252.574219
11078.760742
11077.268555
11071.474609
11211.636719
11040.490234
11201.900391
11091.542969
11072.644531
11112.521484
11217.324219
11084.002930
11072.960938
11159.054688
10834.060547
11114.923828
11148.888672
11000.862305
10926.511719
10960.367188
10960.552734
11043.503906
11030.183594
10901.091797
10913.755859
10931.801758
10947.603516
11028.559570
10919.958008
10998.798828
10914.954102
10998.635742
10945.596680
10999.230469
10856.586914
10967.956055
11078.141602
```
