## Supplementary material for "Functional connectivity across the human subcortical auditory system using an autoregressive matrix-Gaussian copula graphical model approach with partial correlations": Code: roi-10_mean_ts.txt

```
8259.969727
8182.138672
8120.871582
8041.233887
8171.274902
8120.982422
8048.248047
8093.207031
8195.923828
8156.184082
7958.686523
8191.629395
8304.083984
8803.864258
8151.821289
8415.758789
8389.789062
8063.975098
8052.448730
8180.674805
8184.756348
7955.223145
7959.379395
8042.336914
8093.069824
8178.324219
8196.686523
8296.099609
8248.599609
8216.860352
7988.558105
8087.236328
8191.240723
8069.245605
8352.930664
8487.964844
8408.733398
8147.335449
8113.916504
8244.001953
8170.132324
8250.920898
8287.614258
8112.090332
8129.921387
8148.842773
7966.747559
8245.339844
8226.949219
8384.978516
8214.415039
8285.750000
8039.496094
8072.515137
8216.654297
8210.936523
8254.352539
8168.262207
7899.313477
8047.059570
8137.385254
8007.214844
8196.251953
8021.082520
8070.477539
8025.125977
8078.158203
8144.509766
8194.521484
8295.198242
8185.391113
8156.312012
8083.259277
8127.354004
8018.542480
8068.850586
8127.265137
8135.479980
8097.013184
7986.621582
8154.966309
8076.068359
8156.322754
8117.367676
8116.093750
8217.648438
8230.624023
8116.691895
8168.047852
8053.278320
8095.993164
8080.421387
8028.819336
8121.086426
8366.872070
8051.687012
8257.684570
8155.350586
8118.316895
8179.164551
8111.609863
8161.711426
8014.102539
8219.475586
8087.472168
8090.218262
8089.346680
8159.605957
8064.997559
8054.197754
8164.941895
8070.794434
8159.458984
8195.306641
8122.571777
8171.435547
8162.539551
8155.299316
8047.258301
8137.894531
8044.272949
7970.311523
8157.566406
8062.002930
7992.505371
8207.144531
8300.706055
8052.478027
8043.616211
8076.734375
8003.571777
8292.485352
8200.616211
8044.191895
8119.408203
8186.313477
8096.565430
8211.039062
8117.700684
8119.933105
7969.670898
8142.814453
8250.536133
8104.114746
8085.151855
8172.753906
8143.043945
8154.787109
8120.214355
8217.067383
8145.891113
8118.529297
8200.712891
8145.005371
7997.544922
7983.784668
8177.075195
8159.784180
7998.836426
8197.539062
8159.294434
8174.434570
8062.937012
9825.061523
8815.397461
8371.009766
8321.158203
8057.186523
8182.490723
8053.527832
8142.683594
8138.399902
8053.200195
8125.012207
8059.343750
7939.909180
8184.145020
8080.022461
8215.029297
8073.967773
8145.014648
8078.418945
8140.462402
8086.472656
8113.234863
8054.478027
8092.022949
8136.661621
8122.802734
8250.966797
8112.375488
8194.216797
8232.992188
8262.524414
8151.488281
8109.509766
7985.269531
8088.158691
8043.803711
8190.828125
8117.547852
8094.421387
8014.265137
8043.049316
8050.165039
8071.593750
7948.913574
7935.649414
8003.303711
8233.709961
8106.291504
8159.900391
8106.864746
7877.026855
8111.230957
8065.629395
7945.113770
7981.600098
8067.606445
8044.444824
8081.698730
7999.208496
8092.256836
8046.447754
8066.893555
8165.283691
8159.303711
8085.521484
8165.202637
8034.741211
8147.368164
8114.136230
8074.205566
7963.098145
8145.905273
7957.762695
7971.778809
8058.686523
8229.739258
8271.835938
8151.675781
7983.690918
8219.458008
8161.372070
8106.240723
8083.956055
8254.157227
7949.855957
7900.212891
8028.368164
8000.462402
8070.165527
8051.407227
8087.054199
8155.557129
8118.125000
8105.604980
7897.276855
7993.038086
8106.214844
8060.584473
7944.371582
7912.718262
8042.407227
8040.800293
7878.961914
8051.455566
7939.055176
7769.607422
8085.082031
8080.214844
8078.769043
8077.750000
8114.415527
8053.637207
8133.359375
7959.905273
7995.841797
8089.147949
7864.052734
7972.977051
8217.159180
8041.922363
8083.126953
8054.051270
7974.437988
8071.378418
8085.818848
8130.105469
8157.023926
7885.486328
8158.332520
8131.746094
8121.225098
8121.282227
7955.497559
8005.827148
8176.675781
8031.069336
8083.452148
8146.545898
8133.559570
7998.462402
7838.569824
7980.128906
7976.792480
7999.496582
8046.506836
8112.751953
8078.885254
8104.071289
8162.502930
7879.724121
8121.902344
8069.518066
8086.876953
7953.009766
7963.861328
7916.847656
8108.714844
7921.238770
7977.559570
8054.797852
7957.055176
8028.794434
8185.116211
8027.277344
8055.683594
7966.578613
8084.354980
7989.856445
8210.256836
8022.674316
7954.914551
7959.043457
8145.290527
8083.609863
8276.910156
7947.971191
8089.046387
8105.450684
8084.069336
8070.096680
8193.211914
8023.887695
7951.287109
7941.856445
8094.946777
8044.252441
8224.243164
8051.857422
7924.564453
8072.370605
8190.425293
8061.521973
8104.236328
8007.586914
7953.643066
8120.376953
8257.232422
8003.219727
7838.196289
8124.171875
8104.069824
8097.027832
8116.383301
8173.296387
8280.032227
8444.233398
8498.342773
8027.820801
8373.379883
8081.807129
8093.339844
7962.145020
7847.658203
8019.890137
7887.479980
8047.272461
7833.544434
7963.922363
8002.045898
8034.593750
8050.796875
7988.019531
8047.378906
7812.547363
7970.765137
8089.328613
8078.780273
8151.194336
8043.274902
8134.380859
8074.517578
8135.267578
8086.416016
8048.172363
8154.978027
7982.646484
8169.403320
8131.584473
7949.346680
8112.794434
7895.274902
8181.644043
8060.724121
7934.454102
8097.043945
8096.400879
8087.432129
8087.509277
8015.858398
8061.117676
7970.024902
8078.009277
8096.257324
8197.644531
7970.791016
8000.141113
8035.891113
8150.053223
8040.229004
8165.131348
8070.770020
7950.310059
7975.498047
7938.634277
7966.950684
8100.004395
7857.737793
8067.901855
8007.716797
8022.459961
7993.046387
8127.443848
7914.191895
8078.267578
8023.728027
7967.855469
7921.206543
8112.915039
8017.314453
8152.266113
8035.115234
8001.251953
7919.319824
8052.983398
7970.583984
8224.910156
7784.951172
8639.142578
8286.301758
8107.687012
8225.408203
8088.624023
7739.624512
7965.696289
7910.339844
7911.114746
8094.244141
7958.183105
7967.164551
7997.758301
7862.651855
7919.923828
8030.868652
8062.783691
7942.779297
8041.399902
8072.395020
7860.174805
8098.310059
7884.792480
7983.332520
8033.140137
8023.366699
8007.996094
7956.991699
8020.450684
7944.771973
8069.022461
7996.450195
8069.117676
8148.497070
8020.519043
7973.836426
8110.659668
8040.783691
7973.594238
8022.163574
7989.902344
7947.401855
7979.983887
7979.415527
7982.591309
8075.255859
8136.035645
7911.316895
8004.937012
8748.723633
9956.660156
8692.271484
8255.164062
8281.101562
7986.819336
8075.368164
8004.803223
8002.977539
8054.086914
8137.922852
8088.196777
7975.410156
8042.489746
8015.981445
8061.418945
8148.422363
8129.899414
8143.582520
8259.416992
8207.256836
8077.369141
8116.378906
8176.371582
8144.835449
8075.837891
8203.027344
8086.748047
8103.052734
7990.497559
8128.128906
8143.656250
8151.877930
8076.643555
7976.044922
8135.144531
8048.255371
8212.006836
8156.509766
8018.653320
8180.996582
8192.163086
8136.731934
8018.602539
8171.314941
7939.612793
8010.299316
8150.540527
8020.863770
7930.810059
7940.050781
8106.602539
7973.180664
8054.637695
7945.477051
8013.112793
8095.188477
7932.100098
7960.549805
8168.089844
8089.928711
8059.746582
7962.646973
7997.952148
8010.422363
8073.008301
7959.438477
8671.124023
9591.269531
8709.485352
8221.287109
8180.450195
8159.449707
7997.689941
7966.694336
8006.910645
8046.108887
7992.977539
8009.872559
7907.465820
7848.527344
8073.589844
7997.426270
7938.554199
7880.636230
7952.037109
7972.290527
8029.389648
7925.559082
8076.082031
8219.308594
7897.838379
8066.374023
7879.431641
7803.390625
8022.243164
7976.327637
7770.990234
8105.431641
7939.502930
7921.977539
7932.962402
8039.594727
7961.728027
8106.947266
8113.355469
7841.046875
7958.952148
7914.740234
7922.228027
7961.379395
8044.410645
8082.193848
7985.647461
8045.374512
8054.512207
8044.314453
7949.774414
7917.134766
8097.057129
7789.727051
8026.411621
7774.386719
7949.292969
7966.765137
7865.005371
8056.531250
7843.562012
7928.355469
7946.358398
8144.208496
8009.512695
8041.667480
7930.710449
7923.032227
8023.520020
7987.851074
7916.682129
7960.194336
8060.740234
7935.975586
7961.039551
8144.365234
7987.332031
7915.590332
8133.083496
7984.104004
7986.128906
8050.811523
7992.925293
7772.880859
7952.089355
7780.246094
8007.519043
7959.237793
7846.453125
7871.893066
8062.172852
7856.753418
8080.100586
7910.591309
7828.013672
7761.268066
8079.393066
7855.633301
7852.932129
8067.527344
7897.178711
7987.993652
8024.831543
8052.847656
7963.317871
7928.494629
7907.175781
7990.465820
7869.593750
7991.324219
7936.832031
7955.611816
7726.749023
7983.413086
7974.382324
7828.636230
7950.065918
7988.554199
7892.608398
7831.966309
7867.516602
8096.033691
7955.543945
7980.503418
7875.921387
7949.522461
8031.909668
8015.064941
7948.753906
7993.911621
7994.134277
7835.319824
7827.450684
7823.556152
7920.571289
8032.363770
7971.252441
7945.293457
7972.691406
7958.237793
7914.695801
8042.200684
7951.074707
7972.650879
7987.556152
8102.881836
7944.963379
8115.505859
8191.644531
7802.242676
7866.099121
7917.575195
7854.121582
7947.464844
7782.590332
7955.617676
7997.509766
7970.648926
8076.344238
7843.821777
7828.235352
7939.433105
7893.084961
7881.849609
7959.129395
7943.715332
7954.681152
8091.447754
7775.313477
8050.156738
7919.980957
7809.629395
7868.288086
8015.518066
8181.193359
7943.455078
8051.180664
7922.318848
7935.662598
7826.719727
8013.446777
8014.299316
7867.974121
7939.840332
8086.102051
7956.310547
7927.311523
7974.159180
7668.840820
7976.200195
7974.034180
7827.790527
8049.274902
7963.756348
7916.091797
7851.819336
7860.184082
7765.292480
7909.076172
7815.236816
7901.764648
7996.244629
8015.643555
7952.189941
7822.666504
8003.097168
7750.615234
7832.862305
7943.875000
7721.703125
7856.869141
7901.765137
7801.872559
7844.258301
7846.850586
7997.881348
7832.331543
7976.800293
7927.694824
7856.953613
7830.087402
7863.650879
7784.642578
7978.275879
7781.560059
7913.137207
8056.369141
7832.089844
7741.234863
7892.550293
7997.783691
7928.414551
8002.019043
7957.780273
7809.714844
8078.396484
7747.779297
7858.992676
7857.907227
7870.991211
7739.774414
7864.464844
7872.205566
7859.759766
7956.540039
7887.309570
7836.665039
7921.086914
7875.159668
7940.672363
7865.821289
7850.916504
7682.749023
7799.660645
7763.197754
7905.021973
7867.131348
8000.722168
7902.283203
7969.459473
7782.797363
7992.738281
7840.455078
7810.784668
7925.195801
7779.747559
7889.791504
8118.244629
8954.381836
10853.579102
8183.012207
8354.516602
8288.651367
8058.384277
8030.666504
8149.126953
8127.012207
8154.515137
8186.451172
8024.093262
8047.096191
7961.699219
7930.295898
8026.125977
7952.140625
8042.791504
8116.833984
8195.511719
7932.119141
8115.218262
8016.989746
8241.812500
8085.590820
8115.620605
8014.437988
8036.291504
8125.649902
8039.271973
7977.016602
8090.879395
8016.062012
7899.905273
8120.612305
8015.304199
8036.764648
8268.548828
8013.338379
8053.258301
8158.269043
7935.558105
8164.704102
7929.768555
7934.169434
8058.989746
7960.524902
8080.749512
8168.433594
8118.062988
8197.153320
7995.887695
7944.165039
7953.248047
8053.196777
7870.390625
8139.400879
7921.700684
8082.150879
8042.103516
8008.319336
7905.602539
8137.450684
8133.964355
7928.011230
8020.834961
```
