## Supplementary material for "Functional connectivity across the human subcortical auditory system using an autoregressive matrix-Gaussian copula graphical model approach with partial correlations": Code: roi-11_mean_ts.txt

```
9401.583984
9314.776367
9351.958984
9333.431641
9513.126953
9574.788086
9545.557617
9369.489258
9444.428711
9611.151367
9542.372070
9770.367188
9541.616211
9138.059570
9241.460938
9270.111328
9449.945312
9122.184570
9085.478516
9286.920898
9226.922852
9262.932617
9035.311523
9122.192383
9188.079102
9255.340820
9236.303711
9307.783203
9377.136719
9292.403320
9384.708008
9271.457031
9265.683594
9475.560547
9588.237305
9612.983398
9427.837891
9359.817383
9284.841797
9348.193359
9267.682617
9280.122070
9351.254883
9203.527344
9288.653320
9304.206055
9272.167969
9445.591797
9263.085938
9432.494141
9243.836914
9395.910156
9413.245117
9378.049805
9232.066406
9417.146484
9345.472656
9347.991211
9356.683594
9405.173828
9328.521484
9467.106445
9419.638672
9299.698242
9325.126953
9288.728516
9241.124023
9383.636719
9331.750977
9360.760742
9320.893555
9230.171875
9374.030273
9383.631836
9218.122070
9284.109375
9277.410156
9370.652344
9349.239258
9307.861328
9276.221680
9461.624023
9341.049805
9398.618164
9372.666992
9356.833008
9441.687500
9529.342773
9474.601562
9534.225586
9333.768555
9348.201172
9368.190430
9324.327148
9473.959961
9336.538086
9342.349609
9367.879883
9263.744141
9372.137695
9498.793945
9277.065430
9334.500977
9287.348633
9231.576172
9397.330078
9351.069336
9301.538086
9340.137695
9169.561523
9372.356445
9381.121094
9353.911133
9311.501953
9435.650391
9372.540039
9374.602539
9318.679688
9330.595703
9255.677734
9422.301758
9282.554688
9309.215820
9385.588867
9378.833984
9333.232422
9405.919922
9352.233398
9300.414062
9357.958984
9220.076172
9346.920898
9330.242188
9390.993164
9239.351562
9314.839844
9527.434570
9195.623047
9390.474609
9449.145508
9313.849609
9283.367188
9438.623047
9172.761719
9324.932617
9329.810547
9314.788086
9303.488281
9390.916016
9391.819336
9303.831055
9348.184570
9342.693359
9336.999023
9450.985352
9411.903320
9345.998047
9266.722656
9166.297852
9266.686523
9304.724609
9344.236328
9318.962891
8840.227539
8857.876953
9494.235352
9363.131836
9249.538086
9221.429688
9447.663086
9236.312500
9425.636719
9479.565430
9344.813477
9155.980469
9339.512695
9171.663086
9194.018555
9225.895508
9380.147461
9150.963867
9100.293945
9290.131836
9341.720703
9252.958984
9271.250977
9334.429688
9373.291016
9247.782227
9258.141602
9190.201172
9221.504883
9198.115234
9331.467773
9310.347656
9299.901367
9382.779297
9346.965820
9241.362305
9350.829102
9327.111328
9269.398438
9298.809570
9337.504883
9267.242188
9236.376953
9166.265625
9173.688477
9363.069336
9247.575195
9332.067383
9338.577148
9281.861328
9319.340820
9202.696289
9273.829102
9342.263672
9197.330078
9226.370117
9221.233398
9270.315430
9323.891602
9152.488281
9447.130859
9168.366211
9351.065430
9436.483398
9416.937500
9364.742188
9375.054688
9232.459961
9308.603516
9303.342773
9118.753906
9212.480469
9294.289062
9321.090820
9373.122070
9538.687500
9390.437500
9258.220703
9471.096680
9257.894531
9287.180664
9347.831055
9241.078125
9264.987305
9229.118164
9231.708984
9283.817383
9156.149414
9301.003906
9221.472656
9285.329102
9333.615234
9350.638672
9205.463867
9322.405273
9261.991211
9142.019531
9245.020508
9265.530273
9354.574219
9234.376953
9079.083984
9236.029297
9198.881836
9176.766602
9176.245117
9359.082031
9210.272461
9122.062500
9305.671875
9248.133789
9128.117188
9289.575195
9316.038086
9264.528320
9172.522461
9159.697266
9302.992188
9254.599609
9307.567383
9109.116211
9184.969727
9215.478516
9264.240234
9239.749023
9228.845703
9359.585938
9125.194336
9253.612305
9205.610352
9202.019531
9300.403320
9345.508789
9318.551758
9348.395508
9198.137695
9360.210938
9205.534180
9281.855469
9313.442383
9250.934570
9243.378906
9345.803711
9245.853516
9104.000977
9226.456055
9255.584961
9090.966797
9213.549805
9196.168945
9229.698242
9208.103516
9120.974609
9192.848633
9193.811523
9243.388672
9226.701172
9207.445312
9316.479492
9056.903320
9240.050781
9199.736328
9090.335938
9065.345703
9211.801758
9037.006836
9145.319336
9321.541992
9375.445312
9260.581055
9410.419922
9335.048828
9094.236328
9176.073242
9261.133789
9323.474609
9325.917969
9154.759766
9301.684570
9375.107422
9225.050781
9391.227539
9156.313477
9225.922852
9249.089844
9313.515625
9212.920898
9244.307617
9345.569336
9415.334961
9226.334961
9331.238281
9448.778320
9249.923828
9330.023438
9255.098633
9318.911133
9280.592773
9315.324219
9132.124023
9337.109375
9263.037109
9291.452148
9457.299805
9645.375000
9229.603516
9073.461914
9181.181641
9325.296875
9112.291992
9096.623047
9032.741211
9121.437500
9125.521484
9145.711914
9077.902344
9240.603516
9220.503906
9012.758789
9210.590820
9194.358398
9163.820312
9339.506836
9190.464844
9127.455078
9222.489258
9376.569336
9400.576172
9393.200195
9394.870117
9402.245117
9359.056641
9319.744141
9292.630859
9497.012695
9273.297852
9379.344727
9352.305664
9417.175781
9390.283203
9372.750977
9268.516602
9393.120117
9407.763672
9413.390625
9383.743164
9439.496094
9359.202148
9395.002930
9345.588867
9422.503906
9333.264648
9438.313477
9406.619141
9300.008789
9211.117188
9389.725586
9340.883789
9280.256836
9393.711914
9398.002930
9277.176758
9272.726562
9344.627930
9387.056641
9371.027344
9268.002930
9357.860352
9276.217773
9246.646484
9204.240234
9303.450195
9451.704102
9516.275391
9288.299805
9475.597656
9310.833984
9330.053711
9283.339844
9409.379883
9385.167969
9326.756836
9548.334961
9351.571289
9399.274414
9131.099609
9042.955078
8624.928711
9194.207031
9237.254883
9257.602539
9173.399414
9113.999023
9280.111328
9239.835938
9217.360352
9169.526367
9136.886719
9262.908203
9275.313477
9230.242188
9211.507812
9268.159180
9180.397461
9272.910156
9290.512695
9253.540039
9324.086914
9285.100586
9202.575195
9344.657227
9307.940430
9415.330078
9381.462891
9292.474609
9343.556641
9389.179688
9397.085938
9268.130859
9273.270508
9444.706055
9251.804688
9379.280273
9343.370117
9354.107422
9363.087891
9399.194336
9276.160156
9418.553711
9369.250977
9305.709961
9376.756836
9334.524414
9285.908203
9376.852539
9354.496094
8784.342773
8460.416016
8696.831055
9169.431641
9229.698242
9160.006836
9146.752930
9222.242188
9141.728516
9241.684570
9197.985352
9131.504883
9066.072266
9205.597656
9064.739258
9029.349609
9048.998047
9244.601562
9150.825195
9219.882812
9102.616211
9244.875977
9224.413086
9251.790039
9057.459961
9330.422852
9140.226562
9182.900391
9156.565430
9161.597656
9217.395508
9118.368164
9105.188477
9152.760742
9242.650391
9298.467773
9234.078125
9304.221680
9334.514648
9212.649414
9252.996094
9308.909180
9257.226562
9425.986328
9193.507812
9207.741211
9239.529297
9341.422852
9254.588867
9278.250977
9246.209961
9183.119141
9141.557617
9230.577148
9176.302734
9255.505859
9282.813477
9127.667969
9170.275391
9341.885742
9187.820312
9231.300781
9230.158203
9203.066406
9271.634766
9238.740234
9277.280273
8642.683594
8430.969727
8767.365234
8960.696289
9218.232422
9040.072266
9419.603516
9208.383789
9162.232422
9058.934570
9243.069336
9197.191406
9265.501953
9096.989258
9229.948242
9286.106445
9062.958984
9217.992188
9244.708984
9252.893555
9234.207031
9178.070312
9179.485352
9214.117188
9054.962891
9265.831055
9094.461914
9306.006836
9179.892578
9157.417969
9250.707031
9214.564453
9132.500977
9164.008789
9245.690430
9225.251953
9252.678711
9343.083984
9270.726562
9252.196289
9114.084961
9200.730469
9242.004883
9183.832031
9264.425781
9245.929688
9278.767578
8985.185547
9281.761719
9288.750977
9242.088867
9230.990234
9070.440430
9141.250000
9129.171875
9229.404297
9134.134766
9183.161133
9164.982422
9159.740234
9215.524414
9069.444336
9077.630859
9251.963867
9165.976562
9214.122070
9136.535156
9197.301758
9189.623047
9312.194336
9150.104492
9279.525391
9221.368164
9220.184570
9041.713867
9119.213867
9123.157227
9173.678711
9257.845703
9186.632812
9253.384766
8992.951172
9257.069336
9121.026367
9261.351562
9132.176758
9180.154297
9078.181641
9143.445312
9029.958984
9243.917969
9111.270508
9157.787109
9314.643555
9150.021484
9210.182617
9088.430664
9135.053711
9195.692383
9160.595703
9101.497070
9127.893555
9146.304688
9206.664062
9288.972656
9276.062500
9104.643555
9216.796875
9279.261719
9096.424805
9110.257812
9213.810547
9114.996094
9219.791992
9099.803711
9071.327148
9140.884766
9313.045898
9131.970703
9046.508789
9077.067383
9216.973633
9145.204102
9215.399414
9232.528320
9236.955078
9067.754883
9073.982422
9236.564453
9162.065430
9124.385742
9178.047852
9234.245117
9376.525391
9144.761719
9228.590820
9107.513672
9315.939453
9234.041016
9176.140625
9237.993164
9219.770508
9185.382812
9144.405273
9204.852539
9151.628906
9218.791992
9083.597656
9219.171875
9222.102539
9296.782227
9119.481445
9096.849609
9208.129883
9159.797852
9199.797852
9079.971680
9181.018555
9262.972656
9229.632812
9178.746094
9226.471680
9232.886719
9161.630859
9058.315430
9093.830078
9007.892578
9170.743164
9185.393555
9050.900391
9188.317383
9062.291016
9098.127930
9151.290039
9073.383789
9045.613281
9264.104492
9088.747070
9211.425781
9192.663086
9241.074219
9117.088867
9225.985352
9133.830078
9259.291992
9174.721680
9256.804688
9137.672852
9255.560547
9160.075195
9173.171875
9083.835938
9183.288086
9200.625000
9145.052734
9283.121094
9144.724609
9120.883789
9217.283203
9178.063477
9090.339844
9072.984375
9054.564453
9157.489258
9132.150391
9222.053711
9075.943359
9110.943359
9073.009766
9064.897461
9141.848633
9060.782227
9049.997070
9123.516602
9383.360352
9301.170898
9170.140625
9123.542969
9164.415039
9275.937500
9273.097656
9019.595703
8915.769531
9062.778320
8977.730469
9090.167969
8997.644531
9087.187500
9075.905273
9197.857422
9025.157227
9102.592773
9061.748047
9067.317383
9068.698242
9123.921875
8978.089844
9009.423828
9126.953125
9115.084961
9111.821289
9097.038086
9040.541992
9102.356445
9178.761719
9107.651367
9088.582031
9240.282227
9178.987305
9048.806641
9225.056641
9186.395508
9024.467773
9138.610352
9181.154297
9117.168945
9062.469727
9206.652344
9240.080078
9136.740234
9165.357422
9230.920898
9059.493164
9024.311523
9014.600586
9149.489258
9130.018555
9128.545898
9006.592773
8968.754883
8858.750977
9124.913086
9095.641602
9141.742188
9149.958008
9022.802734
9075.038086
9071.226562
8971.152344
9139.458008
9092.036133
9074.779297
9111.870117
9205.661133
9136.684570
9101.268555
9147.525391
9151.432617
9143.077148
9171.478516
9144.716797
9257.819336
9155.872070
9284.414062
9030.944336
9135.269531
9258.486328
9229.891602
9198.242188
9150.068359
9205.875000
9109.140625
9123.104492
9282.576172
9227.383789
9107.946289
9332.340820
9162.330078
9250.027344
9141.394531
9276.746094
9327.452148
9296.396484
9230.254883
9311.262695
9303.730469
9246.461914
9278.179688
9271.913086
9413.976562
9305.900391
9345.191406
9151.976562
9217.029297
9224.440430
9280.589844
9318.375000
9205.423828
9245.871094
9258.070312
9228.967773
9132.923828
9226.652344
9030.256836
```
