## Supplementary material for "Functional connectivity across the human subcortical auditory system using an autoregressive matrix-Gaussian copula graphical model approach with partial correlations": Code: roi-12_mean_ts.txt

```
11451.886719
11422.334961
11442.687500
11442.006836
11460.910156
11447.894531
11326.842773
11421.536133
11421.080078
11332.439453
11327.247070
11327.754883
11194.318359
11283.442383
11282.958984
11215.015625
11345.723633
11362.226562
11424.279297
11304.227539
11211.205078
11087.338867
11011.475586
11067.490234
11066.021484
11124.597656
11123.332031
11219.353516
11326.131836
11416.113281
11404.047852
11438.386719
11470.601562
11428.818359
11476.379883
11494.937500
11601.066406
11587.314453
11528.777344
11548.066406
11532.841797
11429.241211
11439.588867
11403.781250
11312.683594
11400.232422
11299.585938
11355.955078
11365.585938
11346.029297
11446.987305
11433.970703
11434.747070
11512.209961
11536.071289
11483.807617
11528.942383
11522.167969
11440.821289
11434.152344
11373.482422
11337.588867
11371.930664
11353.288086
11372.943359
11408.676758
11365.416992
11323.125000
11381.265625
11357.542969
11348.625977
11366.861328
11341.551758
11302.499023
11328.622070
11227.355469
11329.721680
11280.084961
11248.843750
11288.411133
11313.824219
11311.608398
11393.075195
11349.548828
11391.936523
11357.766602
11381.871094
11367.679688
11404.811523
11365.659180
11481.946289
11438.993164
11437.208984
11428.013672
11424.111328
11399.327148
11431.021484
11422.024414
11430.770508
11492.873047
11446.955078
11577.886719
11501.846680
11488.676758
11446.514648
11432.090820
11327.877930
11387.279297
11301.120117
11360.508789
11346.143555
11333.269531
11370.106445
11366.481445
11326.082031
11409.592773
11381.538086
11308.576172
11327.875000
11310.233398
11258.395508
11326.125000
11315.405273
11372.847656
11364.841797
11520.985352
11551.699219
11472.088867
11414.787109
11301.759766
11291.996094
11263.112305
11280.259766
11236.177734
11267.467773
11260.763672
11249.565430
11293.104492
11222.577148
11255.670898
11236.062500
11317.311523
11238.149414
11260.509766
11325.388672
11295.284180
11365.644531
11378.916016
11292.403320
11433.947266
11390.692383
11403.338867
11441.206055
11405.614258
11403.874023
11349.000977
11393.541016
11391.251953
11376.590820
11364.543945
11340.332031
11406.016602
11539.481445
10972.198242
11247.892578
11516.307617
11509.884766
11493.253906
11425.239258
11303.627930
11401.580078
11396.969727
11350.318359
11358.932617
11421.047852
11361.262695
11351.195312
11371.560547
11308.852539
11282.371094
11299.054688
11281.724609
11284.456055
11331.665039
11276.323242
11345.846680
11326.033203
11378.192383
11351.156250
11385.718750
11330.881836
11427.262695
11415.337891
11418.748047
11478.751953
11470.314453
11427.833008
11462.692383
11417.288086
11367.755859
11402.467773
11398.447266
11354.418945
11385.170898
11304.337891
11323.861328
11309.773438
11344.778320
11331.338867
11355.009766
11422.956055
11454.304688
11368.201172
11337.645508
11389.465820
11415.292969
11317.097656
11355.713867
11318.207031
11300.076172
11253.934570
11240.622070
11223.361328
11209.476562
11304.488281
11273.455078
11254.083008
11275.569336
11322.919922
11263.248047
11368.200195
11407.810547
11435.737305
11368.385742
11436.317383
11358.517578
11339.341797
11285.856445
11369.342773
11472.056641
11428.939453
11364.085938
11416.524414
11408.092773
11389.849609
11370.018555
11341.172852
11306.983398
11263.166016
11233.233398
11226.127930
11196.192383
11256.377930
11280.539062
11300.720703
11343.262695
11399.465820
11332.833008
11345.963867
11374.293945
11457.383789
11390.759766
11380.496094
11441.350586
11465.064453
11408.471680
11513.329102
11438.846680
11379.943359
11274.603516
11263.241211
11265.644531
11265.271484
11360.030273
11338.583008
11315.231445
11319.782227
11399.617188
11386.444336
11388.743164
11423.665039
11368.420898
11273.234375
11278.220703
11222.436523
11220.271484
11217.675781
11228.085938
11302.060547
11293.821289
11236.981445
11286.083984
11311.871094
11301.038086
11399.782227
11367.776367
11374.496094
11367.479492
11357.666992
11305.915039
11463.292969
11417.573242
11420.257812
11472.629883
11407.502930
11349.766602
11255.692383
11249.945312
11161.781250
11238.015625
11221.018555
11216.971680
11228.098633
11145.976562
11133.670898
11132.142578
11193.649414
11214.333008
11262.125000
11279.383789
11409.532227
11365.770508
11400.476562
11407.808594
11361.604492
11383.810547
11399.416992
11378.285156
11175.210938
11183.244141
11357.179688
11403.661133
11399.708008
11389.190430
11361.485352
11482.689453
11289.562500
11258.669922
11239.109375
11209.416992
11220.813477
11220.263672
11165.212891
11213.525391
11227.153320
11209.296875
11199.136719
11171.049805
11116.611328
11137.062500
11161.077148
11135.655273
11142.272461
11203.939453
11220.487305
11224.182617
11307.586914
11325.890625
11290.934570
11367.521484
11365.859375
11285.375000
11299.866211
11227.882812
11199.896484
11161.160156
11202.059570
11275.666992
11142.316406
11429.297852
11197.996094
11297.922852
11283.496094
11260.991211
11076.340820
10930.636719
10772.973633
10671.460938
10723.424805
10752.083008
10772.966797
10839.333008
10886.936523
10918.323242
10971.065430
11075.078125
11093.386719
11119.074219
11165.374023
11192.593750
11268.790039
11279.476562
11298.355469
11289.670898
11314.334961
11376.404297
11321.185547
11292.431641
11319.337891
11325.201172
11326.416016
11327.972656
11311.888672
11307.562500
11264.765625
11301.776367
11294.922852
11282.036133
11307.530273
11255.192383
11263.138672
11260.320312
11276.159180
11263.158203
11266.644531
11246.562500
11228.678711
11273.482422
11248.556641
11291.282227
11329.333984
11318.805664
11289.936523
11299.233398
11287.919922
11339.938477
11299.537109
11331.980469
11287.592773
11303.226562
11177.643555
11197.294922
11165.782227
11186.756836
11195.738281
11230.886719
11239.673828
11248.203125
11229.568359
11247.954102
11247.021484
11248.411133
11280.446289
11223.306641
11168.217773
11199.353516
11196.643555
11259.831055
11214.388672
11212.170898
11149.880859
11293.377930
11271.692383
11233.782227
11286.253906
11186.503906
11185.116211
11141.338867
11134.125000
11136.018555
11163.740234
11178.612305
11237.640625
11239.440430
11269.942383
11287.886719
11312.772461
11276.733398
11229.371094
11186.721680
11136.681641
11112.401367
11105.950195
11151.421875
11129.569336
11138.708984
11103.356445
11208.407227
11221.500977
11218.535156
11189.772461
11212.292969
11205.057617
11238.146484
11209.983398
11275.560547
11296.877930
11350.631836
11330.109375
11299.649414
11225.666016
11196.028320
11184.564453
11210.335938
11187.598633
11175.117188
11198.141602
11193.117188
11173.498047
11052.098633
10676.394531
10748.592773
11138.034180
11154.981445
11254.654297
11165.945312
11153.484375
11186.808594
11168.480469
11245.743164
11230.990234
11253.928711
11217.268555
11212.568359
11203.048828
11193.047852
11183.929688
11140.787109
11137.035156
11178.850586
11083.646484
11160.418945
11200.835938
11173.851562
11191.320312
11181.982422
11199.820312
11172.458984
11199.237305
11210.195312
11227.777344
11209.081055
11211.466797
11226.849609
11295.956055
11257.361328
11258.884766
11273.339844
11239.779297
11243.688477
11185.634766
11154.067383
11126.387695
11182.298828
11189.416992
11189.939453
11208.662109
11207.566406
11145.569336
11185.672852
11150.109375
11158.335938
11148.904297
11145.433594
11155.239258
11165.922852
11171.971680
11180.411133
11235.562500
11207.107422
11224.986328
11223.152344
11228.914062
11222.307617
11143.849609
11162.347656
11090.478516
10981.652344
10977.214844
11182.865234
11247.091797
11244.736328
11213.211914
11161.619141
11142.197266
11095.146484
11146.743164
11195.500000
11237.201172
11269.214844
11281.419922
11207.195312
11195.467773
11155.653320
11154.389648
11123.108398
11099.830078
11093.767578
11145.440430
11111.541016
11214.904297
11220.060547
11265.239258
11257.245117
11266.443359
11249.775391
11208.769531
11183.872070
11218.678711
11214.062500
11195.005859
11268.386719
11292.654297
11299.079102
11274.558594
11265.555664
11189.093750
11272.491211
11222.038086
11258.330078
11196.233398
11260.916992
11183.147461
11227.911133
11215.768555
11286.082031
11234.519531
11264.136719
11191.919922
11153.292969
11115.050781
11161.475586
11134.572266
11101.090820
11030.948242
11145.712891
11110.375000
11148.625977
11145.340820
11203.162109
11161.241211
11227.575195
11177.146484
11248.340820
11241.020508
11292.590820
11309.407227
11398.410156
11396.576172
11337.131836
11313.881836
11265.237305
11229.369141
11214.175781
11194.373047
11123.491211
11162.750977
11100.493164
11122.289062
11130.071289
11129.507812
11086.492188
11106.383789
11087.239258
11125.285156
11128.150391
11164.410156
11156.110352
11195.226562
11181.838867
11199.111328
11201.855469
11270.644531
11209.843750
11274.301758
11256.605469
11251.804688
11115.687500
11111.713867
11181.441406
11204.530273
11281.276367
11209.276367
11273.337891
11258.186523
11252.504883
11213.617188
11177.708984
11147.870117
11163.543945
11125.635742
11140.549805
11127.350586
11127.335938
11140.182617
11080.773438
11086.800781
11092.891602
11140.867188
11144.047852
11208.910156
11196.906250
11249.589844
11191.799805
11255.323242
11177.916016
11225.883789
11219.641602
11212.431641
11184.888672
11290.625000
11192.762695
11251.007812
11242.501953
11313.740234
11275.161133
11284.910156
11226.422852
11224.327148
11209.830078
11260.086914
11183.906250
11216.981445
11171.643555
11206.663086
11241.686523
11228.466797
11198.454102
11205.036133
11161.810547
11237.000977
11237.060547
11265.352539
11290.975586
11279.973633
11240.717773
11205.514648
11290.634766
11260.967773
11353.518555
11285.963867
11306.037109
11271.238281
11256.569336
11199.263672
11161.218750
11140.577148
11178.349609
11136.347656
11058.681641
11167.735352
11058.959961
11025.383789
11100.967773
11087.256836
11085.683594
11184.844727
11201.179688
11151.267578
11206.712891
11059.464844
11074.583008
11014.115234
11032.895508
11002.406250
11056.616211
11015.673828
11062.354492
11187.024414
11270.138672
11231.798828
11291.308594
11285.703125
11264.035156
11292.298828
11295.580078
11294.500977
11301.548828
11246.883789
11222.467773
11209.279297
11212.975586
11226.771484
11219.971680
11155.672852
11170.000000
11151.661133
11131.582031
11035.472656
11116.919922
11197.887695
11209.954102
11207.361328
11238.569336
11238.951172
11248.936523
11224.499023
11226.308594
11141.502930
11151.164062
11053.760742
11032.543945
11044.970703
11079.330078
11082.583008
11142.627930
11069.777344
11113.750977
11138.108398
11175.897461
11222.596680
11249.810547
11187.697266
11237.231445
11159.870117
11221.411133
11271.116211
11283.316406
11244.691406
11318.958984
11268.936523
11334.518555
11292.048828
11270.283203
11191.110352
11200.012695
11127.395508
11175.998047
11125.290039
11140.907227
11125.136719
11122.059570
11111.831055
11156.739258
11115.260742
11105.329102
11165.653320
11120.590820
11121.371094
11205.411133
11173.214844
11198.362305
11234.756836
11169.285156
11023.588867
10372.188477
10978.620117
11140.650391
11192.469727
11147.633789
11090.625000
11069.175781
11079.448242
11089.039062
11117.309570
11046.089844
11116.964844
11060.338867
11072.949219
11083.174805
11080.311523
11037.133789
11086.281250
11060.666992
11088.023438
11121.644531
11137.534180
11207.855469
11144.433594
11123.889648
11100.993164
11057.113281
11049.720703
11107.545898
11098.578125
11111.350586
11098.062500
11132.785156
11088.269531
11167.753906
11128.178711
11079.506836
11123.086914
11061.996094
11100.426758
11111.855469
11132.824219
11162.069336
11243.425781
11166.701172
11173.924805
11211.349609
11172.401367
11196.804688
11218.750977
11214.914062
11245.420898
11222.028320
11233.711914
11171.838867
11140.484375
11145.371094
11143.169922
11145.479492
11178.687500
11205.502930
11201.679688
11179.745117
11230.150391
11156.153320
```
