## Supplementary material for "Functional connectivity across the human subcortical auditory system using an autoregressive matrix-Gaussian copula graphical model approach with partial correlations": Code: roi-13_mean_ts.txt

```
10774.558594
10726.649414
10637.209961
10658.743164
10647.731445
10623.874023
10648.514648
10606.899414
10630.488281
10663.646484
10641.743164
10612.421875
10573.614258
10567.500000
10598.291016
10519.095703
10599.879883
10585.979492
10550.409180
10480.445312
10416.814453
10373.361328
10364.843750
10377.946289
10409.708984
10461.376953
10471.941406
10554.733398
10602.679688
10631.280273
10679.243164
10688.165039
10673.200195
10704.611328
10723.855469
10731.640625
10745.448242
10739.424805
10776.387695
10729.013672
10754.861328
10740.997070
10671.892578
10666.353516
10662.612305
10619.920898
10637.266602
10647.625977
10631.502930
10706.469727
10685.468750
10702.815430
10753.936523
10737.171875
10725.615234
10748.476562
10713.685547
10710.141602
10725.193359
10688.797852
10691.461914
10659.960938
10656.536133
10623.468750
10643.067383
10625.250000
10605.801758
10624.610352
10616.651367
10591.776367
10642.289062
10610.199219
10649.097656
10624.593750
10565.639648
10554.792969
10540.541016
10522.621094
10552.655273
10543.600586
10557.180664
10594.316406
10627.259766
10629.361328
10664.621094
10620.466797
10659.019531
10660.253906
10668.286133
10698.465820
10702.471680
10651.011719
10684.715820
10651.257812
10668.734375
10671.424805
10642.288086
10656.808594
10673.651367
10663.530273
10707.971680
10684.780273
10681.386719
10726.624023
10657.946289
10664.184570
10651.769531
10618.436523
10648.189453
10626.225586
10604.817383
10632.099609
10606.338867
10604.871094
10637.123047
10616.174805
10618.000977
10637.242188
10619.733398
10602.839844
10625.886719
10608.992188
10597.342773
10650.204102
10700.158203
10688.105469
10711.620117
10675.592773
10616.306641
10629.477539
10614.070312
10564.236328
10607.132812
10618.210938
10584.949219
10609.150391
10595.171875
10579.136719
10570.541992
10599.963867
10573.698242
10577.486328
10604.932617
10585.305664
10592.184570
10594.509766
10583.649414
10575.647461
10604.663086
10595.037109
10588.167969
10653.387695
10649.226562
10621.726562
10665.688477
10640.475586
10640.706055
10657.139648
10659.474609
10627.066406
10664.667969
10679.536133
10706.698242
10686.908203
10645.046875
10713.832031
10688.745117
10638.307617
10614.955078
10564.623047
10543.935547
10556.206055
10603.484375
10620.121094
10621.567383
10647.090820
10625.329102
10596.944336
10602.513672
10592.298828
10552.040039
10598.087891
10607.018555
10600.840820
10646.232422
10642.636719
10615.037109
10656.824219
10619.668945
10646.922852
10662.562500
10657.008789
10667.958008
10730.073242
10699.819336
10703.493164
10704.167969
10673.033203
10672.871094
10679.755859
10654.412109
10648.840820
10679.052734
10659.975586
10627.538086
10672.526367
10633.118164
10637.458984
10635.061523
10651.791016
10641.081055
10627.035156
10623.694336
10631.380859
10623.172852
10639.753906
10652.749023
10620.318359
10580.274414
10574.962891
10588.500977
10548.730469
10580.679688
10601.380859
10589.652344
10605.219727
10637.619141
10600.632812
10599.302734
10616.952148
10634.865234
10625.820312
10670.547852
10663.550781
10632.670898
10625.432617
10642.809570
10596.781250
10630.281250
10604.804688
10621.159180
10625.213867
10644.010742
10647.863281
10679.576172
10674.894531
10640.562500
10643.958008
10639.091797
10591.561523
10590.342773
10587.716797
10606.524414
10622.469727
10680.597656
10661.509766
10680.542969
10689.411133
10694.408203
10681.486328
10673.079102
10668.708984
10683.088867
10651.519531
10684.033203
10716.358398
10711.539062
10659.753906
10656.583008
10643.938477
10611.313477
10622.337891
10628.167969
10612.391602
10620.569336
10628.218750
10637.941406
10660.776367
10669.287109
10678.426758
10638.039062
10633.971680
10634.634766
10601.712891
10571.667969
10588.649414
10582.968750
10606.114258
10573.031250
10590.797852
10605.624023
10577.379883
10616.426758
10643.326172
10645.773438
10669.584961
10690.486328
10644.571289
10695.671875
10692.299805
10694.896484
10714.822266
10744.038086
10692.950195
10658.909180
10651.405273
10560.570312
10531.224609
10551.150391
10540.796875
10514.794922
10550.942383
10543.846680
10509.635742
10554.193359
10536.972656
10506.620117
10469.248047
10365.461914
10543.208008
10571.364258
10569.816406
10562.464844
10556.792969
10564.577148
10554.660156
10542.323242
10558.586914
9979.238281
10355.122070
10596.464844
10571.510742
10587.796875
10598.073242
10563.615234
10427.293945
10422.066406
10502.870117
10550.905273
10536.241211
10508.615234
10554.753906
10522.287109
10532.488281
10549.434570
10544.041016
10523.931641
10507.709961
10519.359375
10500.763672
10509.587891
10529.476562
10539.690430
10534.041992
10578.712891
10588.530273
10573.544922
10606.743164
10649.607422
10626.480469
10622.208008
10620.778320
10586.283203
10549.000977
10537.521484
10515.797852
10569.428711
10520.888672
10491.518555
10560.742188
10583.149414
10567.119141
10571.017578
10526.064453
10418.559570
10286.786133
10196.576172
10157.148438
10145.891602
10171.448242
10236.442383
10252.942383
10325.573242
10368.504883
10418.844727
10445.977539
10462.155273
10470.224609
10490.432617
10520.982422
10546.973633
10536.317383
10556.788086
10593.110352
10576.045898
10584.873047
10610.301758
10582.335938
10558.000000
10577.988281
10600.744141
10592.992188
10603.241211
10606.846680
10576.520508
10562.783203
10579.242188
10531.040039
10543.744141
10569.211914
10525.149414
10521.586914
10520.933594
10488.987305
10485.745117
10507.312500
10501.012695
10523.176758
10543.290039
10534.400391
10529.059570
10560.731445
10522.934570
10544.307617
10549.544922
10522.744141
10528.589844
10530.598633
10481.859375
10467.544922
10464.868164
10417.788086
10420.670898
10444.709961
10445.981445
10497.845703
10488.575195
10469.052734
10508.637695
10485.916016
10479.493164
10495.759766
10508.514648
10486.222656
10484.000000
10490.838867
10478.805664
10489.751953
10531.043945
10494.586914
10248.703125
10578.280273
10562.020508
10503.805664
10470.300781
10470.395508
10408.088867
10420.431641
10440.292969
10420.401367
10471.278320
10450.205078
10451.308594
10463.100586
10500.597656
10469.412109
10466.228516
10485.209961
10461.081055
10452.312500
10469.760742
10430.405273
10421.428711
10466.718750
10432.990234
10449.778320
10487.621094
10498.468750
10487.701172
10540.299805
10521.830078
10522.640625
10559.902344
10539.404297
10556.677734
10600.996094
10597.621094
10604.319336
10619.144531
10580.583008
10549.131836
10554.636719
10532.681641
10509.895508
10529.327148
10530.846680
10520.061523
10538.524414
10505.560547
10482.206055
10452.076172
10450.771484
10559.593750
10557.199219
10543.779297
10559.664062
10527.313477
10523.118164
10552.162109
10557.395508
10564.776367
10590.325195
10585.947266
10527.777344
10533.416016
10515.345703
10471.059570
10488.335938
10458.944336
10432.000000
10458.036133
10460.442383
10457.916992
10454.078125
10459.548828
10458.149414
10495.254883
10496.132812
10495.279297
10532.266602
10522.041992
10493.538086
10555.012695
10541.742188
10545.779297
10579.760742
10547.439453
10546.855469
10559.488281
10539.506836
10532.942383
10519.986328
10531.762695
10492.657227
10518.923828
10544.538086
10522.016602
10524.220703
10521.997070
10513.851562
10487.076172
10481.867188
10465.227539
10456.255859
10475.602539
10503.676758
10462.717773
10503.026367
10511.885742
10499.765625
10560.147461
10542.366211
10535.606445
10552.300781
10522.280273
10515.416016
10480.679688
10472.386719
10407.017578
10549.723633
10517.953125
10474.825195
10475.366211
10462.967773
10437.305664
10460.549805
10450.115234
10463.269531
10521.109375
10524.127930
10533.669922
10540.429688
10485.952148
10458.014648
10459.836914
10416.126953
10402.500977
10402.788086
10381.740234
10398.997070
10450.249023
10442.083008
10465.797852
10478.632812
10432.459961
10443.211914
10415.567383
10399.226562
10439.838867
10455.977539
10443.072266
10478.339844
10477.541992
10483.880859
10492.742188
10506.950195
10489.200195
10527.408203
10511.943359
10489.682617
10514.179688
10506.199219
10471.139648
10483.443359
10489.333008
10491.088867
10513.258789
10490.961914
10457.885742
10459.409180
10427.422852
10425.480469
10430.280273
10399.976562
10391.374023
10412.260742
10387.454102
10419.049805
10411.097656
10405.042969
10423.926758
10404.740234
10386.278320
10432.516602
10415.516602
10464.432617
10491.767578
10516.080078
10481.846680
10489.202148
10482.802734
10461.477539
10448.572266
10460.137695
10429.714844
10454.782227
10464.379883
10424.087891
10439.493164
10441.127930
10425.794922
10433.782227
10418.578125
10381.216797
10406.764648
10400.372070
10407.659180
10430.587891
10436.510742
10419.052734
10426.130859
10456.556641
10440.914062
10434.898438
10447.288086
10438.892578
10453.625977
10431.708984
10456.221680
10468.881836
10466.661133
10476.061523
10475.631836
10481.091797
10487.857422
10499.635742
10482.641602
10447.823242
10459.804688
10487.688477
10468.377930
10473.975586
10471.342773
10447.704102
10431.103516
10434.109375
10407.335938
10403.848633
10421.279297
10421.926758
10437.331055
10449.665039
10425.917969
10426.326172
10461.711914
10450.829102
10481.211914
10480.961914
10481.866211
10535.404297
10577.343750
10529.722656
10532.908203
10548.865234
10539.432617
10540.041016
10545.693359
10528.991211
10523.191406
10535.738281
10510.363281
10512.993164
10524.906250
10501.041016
10524.802734
10543.891602
10550.185547
10545.855469
10544.831055
10504.022461
10529.412109
10507.528320
10508.969727
10517.016602
10497.106445
10503.828125
10529.033203
10511.799805
10532.643555
10554.847656
10516.931641
10529.857422
10505.666016
10461.003906
10461.226562
10423.965820
10409.101562
10440.460938
10441.357422
10458.992188
10463.963867
10450.569336
10473.312500
10491.816406
10497.648438
10529.860352
10542.864258
10536.421875
10539.700195
10552.097656
10545.630859
10560.775391
10524.873047
10507.747070
10512.713867
10513.188477
10499.579102
10521.982422
10518.621094
10517.593750
10552.647461
10538.003906
10534.217773
10540.239258
10496.791992
10510.159180
10518.746094
10484.803711
10493.020508
10527.438477
10531.951172
10554.933594
10614.506836
10605.141602
10554.665039
10533.480469
10483.958984
10460.932617
10470.367188
10479.313477
10524.607422
10530.947266
10507.901367
10511.445312
10509.671875
10509.596680
10521.331055
10491.256836
10486.219727
10463.531250
10441.137695
10455.497070
10449.052734
10459.841797
10480.494141
10476.140625
10496.849609
10528.964844
10523.891602
10547.975586
10581.534180
10559.875977
10569.845703
10554.622070
10567.077148
10616.010742
10618.543945
10611.045898
10607.304688
10613.172852
10576.650391
10578.008789
10567.779297
10553.315430
10563.071289
10581.373047
10565.397461
10583.398438
10565.130859
10571.630859
10589.983398
10588.537109
10579.280273
10599.567383
10562.211914
10574.462891
10579.918945
10557.927734
10584.768555
10590.235352
10588.682617
10612.166992
10617.703125
10608.928711
10622.216797
10575.559570
10636.645508
10701.092773
10667.607422
10653.348633
10647.030273
10609.208984
10617.620117
10610.368164
10650.146484
10668.715820
10640.385742
10617.491211
10645.866211
10631.760742
10641.220703
10652.805664
10627.875977
10610.289062
10660.728516
10645.092773
10694.404297
10704.133789
10690.249023
10706.077148
10677.003906
10651.216797
10693.496094
10663.299805
10684.060547
10709.093750
10670.539062
10698.084961
10652.738281
10660.209961
10693.573242
10655.442383
10677.960938
10672.138672
10676.601562
10694.228516
10702.620117
10704.033203
10723.756836
10716.150391
10716.469727
10721.821289
10711.532227
10743.071289
10750.243164
10751.975586
10781.607422
10767.349609
10750.035156
10751.246094
10743.684570
10719.499023
10720.451172
10706.297852
10705.468750
10710.360352
10697.366211
10688.906250
10681.214844
10662.487305
```
