## Supplementary material for "Functional connectivity across the human subcortical auditory system using an autoregressive matrix-Gaussian copula graphical model approach with partial correlations": Code: roi-14_mean_ts.txt

```
11705.657227
11663.973633
11608.695312
11644.483398
11605.566406
11579.471680
11482.068359
11516.959961
11546.420898
11504.543945
11518.041016
11419.556641
11380.336914
11541.672852
11555.126953
11615.355469
11551.651367
11593.288086
11625.416992
11491.000977
11385.202148
11268.515625
11220.124023
11241.185547
11250.453125
11322.697266
11326.777344
11433.677734
11523.323242
11651.365234
11657.175781
11689.825195
11733.358398
11724.171875
11698.928711
11777.507812
11896.276367
11803.578125
11798.142578
11788.996094
11772.378906
11720.137695
11661.773438
11659.898438
11557.207031
11613.481445
11578.320312
11572.136719
11579.006836
11586.034180
11626.448242
11707.015625
11682.863281
11756.955078
11791.209961
11739.060547
11758.772461
11710.849609
11668.432617
11635.465820
11610.176758
11568.672852
11583.660156
11587.523438
11634.677734
11589.386719
11594.222656
11537.262695
11582.639648
11559.919922
11577.777344
11555.272461
11596.106445
11516.577148
11528.385742
11462.859375
11507.353516
11474.070312
11503.660156
11435.638672
11563.110352
11507.129883
11566.764648
11575.561523
11592.468750
11566.499023
11617.295898
11503.161133
11596.914062
11583.668945
11660.406250
11646.004883
11614.460938
11569.641602
11642.016602
11564.914062
11631.983398
11639.888672
11599.240234
11679.041992
11678.168945
11702.611328
11695.089844
11716.099609
11610.784180
11623.983398
11528.551758
11521.442383
11489.649414
11511.105469
11571.457031
11498.348633
11552.117188
11563.609375
11559.524414
11479.750000
11563.788086
11494.892578
11522.756836
11516.991211
11479.993164
11500.681641
11504.207031
11537.282227
11631.971680
11738.451172
11796.103516
11681.672852
11588.322266
11528.488281
11489.887695
11451.808594
11463.461914
11394.789062
11446.624023
11458.974609
11384.775391
11417.960938
11427.654297
11444.875000
11414.456055
11490.484375
11446.657227
11408.024414
11536.222656
11479.465820
11526.873047
11546.206055
11531.626953
11565.290039
11582.564453
11613.219727
11591.505859
11558.899414
11554.531250
11508.870117
11554.923828
11569.946289
11569.190430
11555.468750
11598.420898
11587.272461
11949.209961
11858.802734
11862.480469
11797.613281
11748.436523
11707.414062
11679.986328
11519.812500
11575.028320
11599.619141
11604.681641
11546.091797
11593.638672
11549.597656
11545.071289
11542.593750
11484.742188
11458.705078
11423.713867
11465.695312
11459.970703
11494.456055
11458.283203
11524.884766
11482.993164
11531.844727
11515.430664
11561.789062
11510.101562
11570.375977
11612.433594
11655.388672
11640.550781
11658.139648
11616.122070
11613.725586
11577.878906
11516.838867
11534.758789
11578.732422
11546.714844
11529.282227
11469.008789
11510.142578
11483.452148
11500.448242
11490.702148
11484.342773
11567.156250
11614.576172
11568.501953
11554.803711
11557.403320
11597.451172
11545.673828
11535.793945
11509.750000
11483.025391
11388.331055
11387.105469
11421.395508
11401.522461
11431.527344
11411.177734
11429.782227
11414.082031
11451.440430
11418.908203
11478.484375
11545.910156
11582.291016
11514.342773
11580.714844
11537.316406
11525.280273
11413.370117
11529.101562
11573.285156
11602.719727
11518.005859
11571.941406
11580.261719
11549.481445
11510.511719
11476.453125
11454.086914
11415.185547
11361.830078
11381.833008
11321.342773
11422.598633
11439.355469
11496.231445
11481.164062
11561.023438
11509.614258
11548.090820
11530.616211
11596.021484
11573.358398
11588.557617
11605.999023
11660.237305
11605.452148
11630.040039
11597.497070
11525.157227
11476.749023
11422.355469
11457.653320
11456.039062
11483.793945
11482.647461
11517.939453
11505.190430
11556.209961
11550.999023
11550.348633
11521.795898
11510.292969
11425.944336
11399.527344
11398.287109
11420.334961
11404.666992
11418.614258
11463.698242
11503.299805
11454.809570
11464.920898
11514.521484
11453.088867
11529.729492
11509.510742
11530.372070
11484.215820
11506.899414
11430.917969
11553.739258
11602.943359
11642.564453
11626.180664
11591.355469
11487.309570
11409.985352
11387.175781
11322.810547
11364.890625
11378.994141
11394.740234
11353.839844
11333.807617
11290.639648
11256.247070
11343.422852
11354.865234
11436.416992
11456.586914
11549.347656
11557.917969
11550.336914
11582.951172
11504.478516
11473.376953
11553.013672
11614.817383
11514.990234
11447.107422
11563.461914
11601.117188
11579.411133
11579.487305
11521.524414
11634.668945
11316.467773
11387.660156
11386.764648
11319.597656
11329.757812
11343.900391
11300.334961
11367.056641
11368.756836
11347.582031
11311.609375
11319.488281
11262.392578
11267.192383
11292.763672
11271.631836
11303.392578
11356.740234
11387.229492
11371.326172
11413.393555
11478.819336
11475.936523
11473.453125
11459.888672
11407.025391
11421.654297
11378.472656
11361.515625
11302.752930
11417.712891
11439.142578
11549.420898
11679.018555
11752.480469
11629.819336
11555.262695
11527.963867
11318.559570
11091.960938
10927.757812
10826.950195
10866.054688
10905.578125
10965.697266
10955.463867
11072.938477
11082.076172
11180.591797
11234.196289
11313.585938
11336.041992
11403.107422
11382.920898
11469.452148
11475.264648
11492.180664
11523.988281
11549.677734
11613.250977
11575.606445
11517.391602
11560.695312
11572.763672
11518.181641
11529.815430
11572.291992
11545.628906
11504.875977
11540.317383
11519.844727
11497.922852
11487.791992
11458.048828
11469.683594
11440.037109
11444.668945
11440.375000
11448.427734
11406.187500
11427.058594
11454.934570
11455.725586
11477.095703
11480.751953
11475.247070
11480.373047
11485.978516
11465.134766
11528.758789
11507.074219
11504.453125
11474.155273
11455.331055
11376.229492
11362.964844
11315.664062
11297.154297
11354.868164
11372.051758
11356.075195
11387.842773
11371.915039
11376.339844
11408.983398
11394.235352
11361.906250
11354.482422
11324.845703
11325.588867
11401.107422
11402.334961
11377.626953
11595.917969
11685.707031
11608.536133
11547.885742
11473.842773
11517.904297
11425.985352
11415.788086
11365.350586
11355.139648
11359.146484
11392.713867
11379.919922
11437.282227
11455.791992
11502.953125
11596.410156
11570.775391
11458.760742
11428.147461
11388.809570
11300.690430
11294.855469
11254.724609
11291.320312
11310.205078
11271.803711
11270.323242
11355.248047
11376.013672
11354.906250
11331.492188
11361.311523
11356.716797
11366.737305
11363.800781
11413.513672
11499.103516
11537.313477
11533.885742
11480.690430
11439.505859
11411.149414
11358.142578
11375.470703
11356.322266
11406.155273
11378.121094
11403.609375
11331.161133
11492.898438
11502.004883
11499.694336
11518.833984
11430.833984
11509.983398
11462.084961
11415.618164
11460.833984
11416.406250
11447.906250
11519.005859
11525.291016
11505.684570
11484.353516
11458.930664
11404.681641
11425.965820
11422.446289
11412.976562
11426.659180
11358.325195
11469.483398
11453.707031
11464.104492
11477.381836
11547.820312
11498.572266
11490.511719
11526.477539
11558.848633
11538.497070
11500.414062
11499.386719
11490.896484
11562.242188
11504.608398
11504.320312
11473.578125
11480.331055
11435.201172
11476.356445
11391.998047
11381.192383
11411.988281
11412.446289
11442.264648
11445.687500
11457.973633
11373.144531
11417.663086
11409.494141
11425.694336
11401.581055
11391.802734
11415.672852
11410.410156
11452.962891
11439.498047
11478.790039
11479.435547
11459.563477
11475.900391
11451.099609
11414.526367
11377.154297
11390.026367
11490.652344
11710.363281
11687.375977
11602.940430
11573.081055
11507.357422
11455.361328
11400.505859
11395.666992
11369.866211
11370.457031
11442.593750
11476.489258
11479.779297
11530.735352
11418.009766
11390.737305
11327.633789
11350.799805
11332.428711
11320.827148
11334.196289
11354.629883
11360.499023
11421.122070
11427.069336
11485.564453
11505.187500
11491.095703
11455.919922
11396.034180
11371.416016
11417.900391
11408.334961
11395.724609
11482.579102
11522.855469
11524.818359
11514.571289
11440.920898
11409.971680
11468.971680
11412.647461
11427.301758
11410.611328
11412.965820
11398.344727
11421.725586
11412.265625
11450.802734
11420.222656
11414.938477
11350.325195
11289.748047
11285.993164
11302.925781
11233.808594
11222.043945
11251.352539
11236.300781
11275.446289
11304.436523
11300.487305
11353.502930
11314.125977
11317.378906
11359.412109
11351.368164
11372.688477
11472.703125
11482.021484
11536.953125
11591.587891
11499.686523
11410.079102
11384.780273
11401.001953
11328.091797
11323.046875
11296.894531
11304.269531
11250.260742
11301.376953
11227.045898
11263.889648
11228.196289
11217.229492
11240.918945
11299.270508
11261.257812
11332.812500
11364.492188
11345.296875
11347.981445
11401.588867
11333.917969
11377.671875
11370.291016
11346.041016
11389.870117
11379.346680
11260.583984
11246.159180
11273.282227
11379.170898
11436.034180
11380.899414
11435.505859
11462.749023
11426.103516
11351.391602
11355.301758
11337.342773
11294.259766
11291.050781
11303.880859
11296.969727
11286.874023
11279.440430
11204.318359
11234.135742
11268.482422
11297.103516
11306.068359
11388.550781
11360.833984
11372.569336
11382.157227
11344.460938
11360.831055
11395.566406
11306.375977
11358.051758
11386.341797
11381.547852
11407.803711
11421.340820
11415.704102
11498.065430
11502.963867
11387.553711
11393.090820
11374.109375
11294.169922
11339.154297
11354.878906
11349.765625
11337.229492
11414.708984
11341.116211
11383.422852
11356.085938
11340.165039
11375.255859
11315.556641
11392.625000
11383.711914
11436.011719
11423.297852
11350.874023
11347.558594
11423.010742
11424.871094
11490.772461
11478.271484
11475.593750
11418.085938
11328.447266
11287.750000
11285.561523
11297.411133
11249.887695
11206.911133
11235.318359
11196.545898
11167.679688
11125.770508
11114.918945
11234.955078
11252.053711
11239.674805
11308.608398
11273.687500
11229.673828
11195.599609
11191.063477
11182.928711
11207.129883
11134.150391
11175.126953
11118.058594
11195.676758
11364.732422
11403.287109
11397.657227
11386.494141
11414.794922
11403.814453
11414.809570
11429.207031
11386.518555
11354.648438
11325.945312
11262.045898
11306.131836
11297.958984
11368.920898
11326.230469
11320.719727
11284.681641
11238.853516
11250.418945
11208.684570
11212.186523
11314.451172
11373.023438
11369.626953
11365.306641
11363.386719
11393.482422
11356.739258
11367.375977
11250.984375
11260.526367
11213.061523
11201.752930
11172.077148
11262.943359
11253.209961
11230.732422
11240.877930
11226.397461
11306.482422
11391.323242
11385.592773
11423.668945
11424.306641
11389.924805
11415.971680
11435.658203
11416.175781
11423.246094
11431.211914
11435.221680
11442.664062
11452.043945
11392.428711
11390.698242
11325.309570
11326.269531
11276.341797
11258.239258
11257.777344
11256.196289
11275.028320
11300.722656
11275.522461
11277.227539
11297.537109
11296.854492
11283.721680
11302.348633
11294.995117
11315.431641
11320.111328
11319.883789
11280.382812
11365.061523
11717.727539
11267.743164
11393.643555
11602.991211
11542.800781
11498.197266
11390.659180
11376.632812
11356.511719
11357.890625
11425.353516
11374.536133
11410.896484
11374.449219
11378.700195
11372.453125
11352.433594
11306.458008
11336.112305
11366.368164
11366.096680
11404.562500
11420.312500
11485.197266
11457.857422
11413.973633
11376.402344
11335.468750
11340.060547
11364.542969
11373.914062
11378.105469
11415.922852
11430.597656
11408.133789
11400.004883
11356.164062
11405.151367
11391.965820
11347.181641
11376.105469
11382.698242
11393.341797
11428.119141
11458.471680
11483.667969
11448.380859
11427.510742
11449.890625
11439.020508
11455.672852
11523.970703
11520.545898
11542.428711
11520.894531
11375.651367
11410.917969
11385.309570
11310.754883
11382.230469
11391.181641
11421.888672
11439.807617
11440.966797
11399.265625
11378.063477
```
