## Supplementary material for "Functional connectivity across the human subcortical auditory system using an autoregressive matrix-Gaussian copula graphical model approach with partial correlations": Code: roi-15_mean_ts.txt

```
10946.851562
10911.875000
10838.418945
10858.949219
10870.553711
10869.822266
10903.064453
10887.049805
10891.422852
10921.108398
10927.945312
10889.272461
10812.581055
10802.563477
10826.623047
10741.649414
10758.775391
10748.740234
10708.558594
10651.051758
10570.595703
10524.083008
10507.698242
10522.077148
10554.784180
10594.534180
10615.640625
10707.382812
10745.529297
10770.723633
10813.856445
10810.519531
10780.064453
10826.175781
10830.916016
10839.793945
10849.540039
10865.433594
10887.533203
10853.012695
10873.494141
10889.151367
10828.454102
10815.028320
10805.992188
10777.045898
10780.123047
10784.874023
10778.565430
10844.560547
10839.002930
10846.454102
10897.032227
10882.251953
10891.797852
10919.816406
10899.068359
10911.219727
10941.346680
10891.189453
10870.125000
10866.578125
10840.339844
10803.212891
10843.297852
10808.384766
10785.832031
10791.407227
10778.309570
10769.015625
10805.116211
10764.277344
10781.072266
10740.771484
10686.828125
10649.366211
10644.921875
10639.091797
10707.310547
10708.256836
10730.636719
10764.119141
10768.356445
10773.290039
10785.350586
10749.269531
10783.870117
10762.171875
10797.240234
10845.550781
10846.927734
10830.693359
10866.633789
10830.670898
10846.034180
10824.869141
10788.083984
10805.549805
10814.788086
10806.651367
10849.248047
10825.708984
10816.757812
10868.616211
10813.752930
10823.401367
10809.345703
10768.820312
10785.683594
10756.194336
10729.522461
10758.808594
10735.011719
10740.232422
10776.922852
10747.106445
10757.630859
10782.521484
10743.978516
10733.490234
10754.791992
10744.764648
10732.832031
10801.423828
10851.133789
10866.182617
10880.013672
10865.595703
10815.868164
10830.322266
10820.285156
10771.031250
10810.026367
10816.782227
10789.166992
10801.244141
10793.680664
10769.737305
10761.045898
10793.156250
10757.702148
10757.855469
10772.732422
10735.730469
10736.178711
10762.551758
10751.363281
10752.069336
10765.268555
10737.633789
10736.077148
10797.832031
10781.006836
10750.993164
10783.563477
10754.404297
10730.374023
10768.039062
10750.847656
10725.835938
10768.713867
10801.457031
10857.683594
10930.462891
10868.545898
10877.019531
10826.982422
10798.655273
10769.534180
10727.167969
10678.523438
10710.244141
10772.855469
10783.953125
10797.278320
10806.497070
10760.748047
10729.736328
10726.914062
10713.979492
10670.791992
10713.116211
10712.695312
10714.057617
10749.019531
10771.788086
10738.305664
10755.714844
10742.566406
10771.547852
10792.704102
10779.899414
10797.082031
10859.637695
10816.628906
10816.451172
10839.253906
10784.556641
10774.470703
10787.666016
10740.292969
10738.260742
10764.800781
10751.314453
10730.335938
10755.241211
10746.347656
10733.770508
10744.762695
10745.666992
10753.089844
10742.787109
10742.491211
10755.529297
10723.745117
10735.628906
10767.697266
10727.127930
10695.765625
10705.909180
10716.699219
10688.133789
10705.493164
10734.541016
10715.542969
10722.747070
10745.408203
10717.085938
10729.074219
10748.470703
10778.039062
10771.262695
10807.782227
10767.959961
10716.884766
10695.524414
10726.358398
10682.462891
10691.278320
10697.907227
10702.649414
10712.479492
10707.544922
10720.453125
10764.932617
10761.941406
10773.009766
10791.485352
10778.264648
10755.122070
10774.857422
10768.283203
10775.230469
10793.403320
10837.220703
10818.746094
10817.415039
10827.318359
10807.701172
10782.918945
10749.768555
10729.943359
10746.540039
10726.318359
10757.151367
10796.144531
10801.012695
10743.646484
10737.153320
10721.078125
10708.313477
10723.270508
10748.976562
10733.239258
10708.710938
10738.833008
10739.322266
10762.052734
10773.427734
10792.507812
10770.234375
10756.722656
10774.411133
10737.593750
10735.417969
10741.507812
10735.054688
10711.401367
10671.675781
10682.268555
10676.591797
10655.608398
10700.292969
10737.468750
10733.508789
10750.619141
10769.508789
10750.266602
10815.407227
10798.307617
10787.718750
10832.794922
10856.566406
10816.049805
10774.330078
10753.744141
10679.168945
10658.798828
10662.249023
10663.946289
10636.586914
10674.083984
10661.679688
10627.208984
10661.478516
10643.318359
10626.228516
10637.350586
10581.114258
10692.623047
10712.162109
10726.524414
10706.596680
10706.040039
10736.742188
10724.139648
10700.711914
10698.916016
10238.183594
10492.197266
10732.732422
10713.994141
10721.909180
10727.604492
10732.046875
11000.295898
10842.572266
10765.015625
10811.292969
10788.808594
10770.137695
10808.733398
10767.745117
10772.186523
10781.000977
10770.058594
10753.094727
10763.233398
10764.829102
10743.323242
10736.527344
10769.289062
10763.759766
10754.177734
10799.793945
10819.688477
10812.321289
10827.888672
10840.718750
10816.693359
10796.345703
10820.574219
10764.744141
10729.498047
10736.487305
10737.087891
10758.092773
10731.388672
10694.775391
10706.337891
10804.701172
10705.709961
10694.345703
10660.764648
10558.460938
10400.762695
10295.516602
10245.822266
10272.434570
10293.790039
10359.235352
10390.334961
10457.988281
10497.979492
10537.227539
10547.360352
10576.721680
10596.808594
10622.363281
10633.153320
10663.839844
10670.659180
10700.228516
10720.940430
10698.534180
10712.705078
10720.245117
10703.947266
10711.935547
10711.905273
10726.214844
10729.546875
10719.670898
10726.025391
10690.260742
10688.422852
10707.994141
10669.413086
10683.365234
10690.260742
10654.036133
10648.291992
10640.525391
10595.401367
10595.127930
10627.338867
10599.880859
10623.983398
10669.524414
10656.895508
10677.503906
10697.765625
10657.694336
10703.048828
10697.009766
10698.832031
10689.793945
10703.446289
10647.833008
10639.043945
10600.501953
10535.033203
10550.022461
10557.611328
10559.519531
10631.973633
10621.130859
10610.066406
10638.681641
10610.910156
10595.486328
10602.142578
10598.379883
10603.023438
10619.129883
10619.955078
10606.659180
10637.744141
10659.864258
10690.028320
10446.238281
10759.290039
10716.245117
10647.277344
10626.398438
10597.794922
10571.246094
10573.682617
10590.926758
10570.064453
10571.979492
10575.813477
10564.863281
10577.217773
10602.708008
10585.583008
10607.363281
10604.523438
10585.870117
10577.233398
10565.730469
10535.593750
10524.073242
10565.990234
10541.835938
10574.519531
10606.832031
10601.484375
10596.465820
10642.564453
10616.862305
10609.548828
10645.113281
10629.769531
10647.882812
10675.747070
10657.359375
10666.699219
10657.443359
10648.925781
10605.102539
10615.913086
10593.035156
10578.125000
10596.064453
10601.361328
10583.306641
10616.638672
10596.029297
10572.789062
10615.346680
10556.048828
10623.656250
10629.959961
10635.189453
10648.785156
10616.851562
10612.455078
10638.179688
10633.369141
10638.058594
10654.313477
10648.226562
10612.698242
10620.915039
10583.904297
10552.819336
10561.310547
10533.170898
10517.378906
10533.284180
10547.519531
10543.138672
10548.499023
10562.530273
10566.865234
10609.999023
10590.517578
10593.095703
10639.444336
10622.300781
10583.306641
10633.570312
10607.939453
10621.822266
10653.837891
10634.236328
10628.568359
10674.800781
10644.484375
10642.082031
10643.623047
10653.886719
10613.539062
10634.521484
10653.918945
10619.285156
10639.344727
10631.040039
10615.771484
10574.330078
10594.170898
10559.308594
10548.772461
10572.997070
10583.587891
10572.147461
10617.617188
10636.227539
10611.593750
10680.541992
10663.105469
10656.628906
10677.091797
10622.139648
10607.654297
10603.992188
10622.139648
10555.257812
10627.332031
10598.102539
10560.936523
10581.363281
10562.791992
10546.256836
10576.259766
10572.917969
10582.995117
10644.796875
10632.872070
10626.420898
10618.134766
10581.080078
10567.257812
10588.242188
10541.138672
10554.125977
10561.520508
10543.616211
10566.547852
10598.810547
10594.935547
10630.649414
10640.206055
10605.687500
10617.203125
10589.023438
10570.960938
10589.563477
10590.464844
10578.311523
10609.361328
10616.583008
10616.487305
10631.344727
10636.785156
10597.777344
10631.106445
10612.020508
10582.253906
10586.659180
10583.076172
10555.100586
10583.983398
10593.979492
10604.337891
10625.340820
10588.890625
10544.133789
10551.164062
10508.347656
10525.932617
10520.375977
10499.580078
10495.063477
10522.473633
10496.726562
10537.796875
10530.804688
10539.347656
10545.203125
10541.329102
10521.791992
10559.388672
10553.165039
10582.791016
10610.699219
10624.748047
10595.979492
10598.598633
10562.005859
10536.992188
10548.447266
10582.115234
10532.103516
10525.947266
10524.761719
10490.643555
10539.506836
10554.445312
10539.465820
10539.820312
10549.951172
10517.886719
10533.404297
10517.689453
10502.712891
10522.397461
10533.485352
10500.699219
10527.079102
10530.721680
10511.992188
10513.577148
10519.167969
10498.571289
10530.094727
10530.417969
10577.658203
10577.517578
10583.008789
10610.168945
10606.634766
10621.465820
10621.625977
10639.611328
10614.285156
10587.089844
10581.384766
10597.882812
10577.752930
10591.629883
10574.349609
10508.780273
10512.364258
10526.183594
10498.610352
10494.283203
10524.999023
10519.059570
10531.783203
10545.031250
10519.412109
10530.415039
10554.499023
10528.383789
10562.632812
10551.537109
10557.352539
10589.935547
10608.332031
10575.621094
10602.124023
10609.291992
10631.643555
10655.404297
10652.672852
10624.250977
10634.782227
10632.540039
10622.283203
10630.916992
10636.889648
10610.668945
10632.425781
10637.420898
10604.727539
10590.744141
10575.348633
10535.870117
10549.430664
10535.951172
10549.804688
10560.333984
10537.402344
10543.678711
10582.141602
10563.941406
10590.537109
10624.937500
10589.688477
10590.719727
10556.916016
10512.904297
10513.462891
10480.784180
10468.645508
10484.315430
10478.453125
10495.525391
10507.524414
10508.463867
10535.118164
10553.007812
10561.765625
10587.291992
10602.813477
10585.560547
10604.617188
10605.288086
10582.516602
10590.682617
10573.293945
10541.086914
10547.340820
10522.727539
10519.387695
10543.681641
10524.617188
10546.013672
10579.602539
10561.504883
10567.940430
10592.802734
10568.636719
10574.229492
10610.784180
10590.588867
10596.062500
10631.344727
10617.214844
10621.615234
10648.382812
10614.596680
10558.260742
10542.816406
10504.491211
10503.251953
10542.670898
10561.933594
10573.034180
10574.088867
10570.273438
10547.378906
10541.409180
10567.859375
10587.489258
10559.335938
10526.303711
10502.439453
10469.265625
10494.596680
10477.992188
10487.161133
10509.930664
10511.779297
10521.274414
10561.431641
10546.272461
10585.712891
10618.323242
10612.527344
10627.811523
10613.197266
10628.339844
10652.811523
10642.189453
10643.290039
10654.327148
10645.970703
10607.296875
10625.166016
10614.685547
10599.975586
10615.546875
10615.360352
10606.657227
10640.151367
10633.041992
10630.693359
10662.810547
10653.078125
10659.125977
10673.367188
10633.293945
10644.143555
10625.122070
10585.127930
10588.641602
10591.280273
10586.938477
10621.821289
10626.578125
10659.249023
10704.394531
10641.705078
10617.864258
10665.380859
10659.641602
10662.418945
10652.917969
10623.490234
10651.295898
10646.352539
10667.692383
10689.219727
10663.391602
10659.048828
10682.440430
10646.685547
10665.428711
10678.840820
10659.083984
10660.194336
10684.313477
10671.456055
10701.924805
10698.390625
10682.776367
10700.666992
10659.370117
10645.977539
10678.076172
10648.987305
10686.463867
10696.681641
10678.158203
10707.852539
10675.605469
10680.445312
10693.868164
10658.710938
10680.009766
10664.273438
10685.409180
10705.250977
10699.517578
10703.675781
10708.849609
10708.307617
10683.377930
10680.730469
10663.979492
10679.281250
10674.719727
10663.965820
10697.805664
10683.896484
10673.883789
10678.154297
10658.775391
10668.321289
10641.026367
10614.925781
10627.502930
10606.616211
10605.208984
10608.396484
10606.827148
10590.242188
```
