## Supplementary material for "Functional connectivity across the human subcortical auditory system using an autoregressive matrix-Gaussian copula graphical model approach with partial correlations": Code: roi-00_mean_ts.txt

```
10419.753906
10345.680664
10310.237305
10263.916992
10256.954102
10229.633789
10246.831055
10258.089844
10219.695312
10202.377930
10189.241211
10209.621094
10217.077148
10198.425781
10169.540039
10152.769531
10160.513672
10201.715820
10270.166992
10273.711914
10260.188477
10210.315430
10178.817383
10150.211914
10113.414062
10104.903320
10113.779297
10095.451172
10050.864258
10009.984375
9983.276367
9985.592773
10001.302734
9987.028320
10043.570312
10041.557617
10081.641602
10128.666016
10154.858398
10161.724609
10141.350586
10158.332031
10199.815430
10247.435547
10263.971680
10253.228516
10217.852539
10232.962891
10246.604492
10226.267578
10178.329102
10140.890625
10103.319336
10130.875977
10096.480469
10113.199219
10132.287109
10137.562500
10129.165039
10092.046875
10089.226562
10101.050781
10160.681641
10191.371094
10186.408203
10159.437500
10141.219727
10161.529297
10169.196289
10224.840820
10205.217773
10180.909180
10176.184570
10170.519531
10176.816406
10192.625977
10169.842773
10138.344727
10147.061523
10144.801758
10168.618164
10175.968750
10213.145508
10233.250977
10239.435547
10207.751953
10239.001953
10285.046875
10256.781250
10176.566406
10157.340820
10158.833008
10181.375977
10191.514648
10162.764648
10140.602539
10130.665039
10163.967773
10179.142578
10177.371094
10185.897461
10166.621094
10190.558594
10232.484375
10254.981445
10217.060547
10160.905273
10082.252930
10073.123047
10098.717773
10099.805664
10087.079102
10097.244141
10119.070312
10110.718750
10123.328125
10103.152344
10142.626953
10161.094727
10168.217773
10145.981445
10154.309570
10160.875000
10156.694336
10162.436523
10188.055664
10196.568359
10185.940430
10163.132812
10141.787109
10145.701172
10119.488281
10134.800781
10158.630859
10177.700195
10178.530273
10200.439453
10220.427734
10238.868164
10243.704102
10238.065430
10212.688477
10211.088867
10195.000977
10211.397461
10192.980469
10206.433594
10181.444336
10184.144531
10158.404297
10163.828125
10163.876953
10156.894531
10134.478516
10141.476562
10171.341797
10174.252930
10174.674805
10195.696289
10185.693359
10169.204102
10166.439453
10162.231445
10155.278320
10149.157227
10138.752930
10142.254883
10166.756836
10171.985352
10195.256836
10197.297852
10156.493164
10158.755859
10170.017578
10156.523438
10197.670898
10188.579102
10203.485352
10225.647461
10169.403320
10185.688477
10168.986328
10189.772461
10183.432617
10172.207031
10147.910156
10162.535156
10179.628906
10152.239258
10138.852539
10156.625977
10196.955078
10201.068359
10189.334961
10160.997070
10138.277344
10105.441406
10124.299805
10138.696289
10136.870117
10117.969727
10121.424805
10128.428711
10133.666992
10144.808594
10125.019531
10112.569336
10124.348633
10151.999023
10165.676758
10205.543945
10190.143555
10176.558594
10188.708008
10172.310547
10175.215820
10157.847656
10152.769531
10135.839844
10130.008789
10128.597656
10142.520508
10134.393555
10146.931641
10129.750977
10153.118164
10148.558594
10147.502930
10130.622070
10127.855469
10129.803711
10118.317383
10097.969727
10112.048828
10115.386719
10121.197266
10114.659180
10102.087891
10116.866211
10148.508789
10158.533203
10167.580078
10188.259766
10194.667969
10162.621094
10165.138672
10189.572266
10220.708984
10217.796875
10218.779297
10190.398438
10198.497070
10241.813477
10237.191406
10232.917969
10219.607422
10215.494141
10192.279297
10177.729492
10188.902344
10200.931641
10193.260742
10160.240234
10150.189453
10156.939453
10184.353516
10192.734375
10183.161133
10175.862305
10178.867188
10158.571289
10206.166992
10199.022461
10183.785156
10184.480469
10205.569336
10226.334961
10214.966797
10228.743164
10207.998047
10193.439453
10217.597656
10196.842773
10222.527344
10213.622070
10183.407227
10182.294922
10198.135742
10221.293945
10190.686523
10173.877930
10170.047852
10235.255859
10222.633789
10197.540039
10153.997070
10147.981445
10146.463867
10136.775391
10104.634766
10061.505859
10065.116211
10087.493164
10120.780273
10095.753906
10090.944336
10076.803711
10107.273438
10112.876953
10114.447266
10132.048828
10158.317383
10161.275391
10186.407227
10181.800781
10190.298828
10182.750977
10211.740234
10213.053711
10212.420898
10220.906250
10232.938477
10252.647461
10226.043945
10211.155273
10209.332031
10227.562500
10227.815430
10212.175781
10176.742188
10143.401367
10156.679688
10152.764648
10136.153320
10116.757812
10125.756836
10120.384766
10102.264648
10076.543945
10065.313477
10103.526367
10100.697266
10093.277344
10070.673828
10070.119141
10078.821289
10091.616211
10080.910156
10070.506836
10095.397461
10100.934570
10103.389648
10132.324219
10136.499023
10122.241211
10109.701172
10104.677734
10118.354492
10112.610352
10102.606445
10129.944336
10143.194336
10159.639648
10164.769531
10195.291016
10197.539062
10202.202148
10178.208008
10183.297852
10200.376953
10243.204102
10265.593750
10279.376953
10249.138672
10206.541016
10168.145508
10170.963867
10155.529297
10138.278320
10149.574219
10138.639648
10135.445312
10133.740234
10136.725586
10163.258789
10232.985352
10242.060547
10232.135742
10193.641602
10162.368164
10170.999023
10149.164062
10178.942383
10174.885742
10208.031250
10206.906250
10222.553711
10189.581055
10172.484375
10170.149414
10173.423828
10172.048828
10175.792969
10167.188477
10160.707031
10157.521484
10145.991211
10119.828125
10124.403320
10135.483398
10147.291016
10124.137695
10094.370117
10073.423828
10105.108398
10095.588867
10100.743164
10124.092773
10116.206055
10123.458008
10132.491211
10154.817383
10160.450195
10152.819336
10151.079102
10145.768555
10128.989258
10173.523438
10183.945312
10195.241211
10185.813477
10193.296875
10174.887695
10136.082031
10130.310547
10133.765625
10162.693359
10159.390625
10146.735352
10143.239258
10167.172852
10184.610352
10162.708984
10144.061523
10117.799805
10118.972656
10101.943359
10118.120117
10091.936523
10109.684570
10117.181641
10163.904297
10162.801758
10159.678711
10139.512695
10139.296875
10137.720703
10149.484375
10141.098633
10136.297852
10160.325195
10208.977539
10217.685547
10160.523438
10100.055664
10067.563477
10092.750000
10109.741211
10087.992188
10061.528320
10060.512695
10067.144531
10071.916992
10063.250977
10060.909180
10071.670898
10050.167969
10024.020508
10017.841797
10020.323242
10038.068359
10045.112305
10089.225586
10130.654297
10129.404297
10124.148438
10130.950195
10118.879883
10104.636719
10115.836914
10105.388672
10127.029297
10123.951172
10141.732422
10142.453125
10139.170898
10125.472656
10095.367188
10131.454102
10150.559570
10165.650391
10182.057617
10151.692383
10126.317383
10138.448242
10150.796875
10145.638672
10087.989258
10083.545898
10056.399414
10088.768555
10092.428711
10107.511719
10102.929688
10097.885742
10093.258789
10114.742188
10135.242188
10142.745117
10130.898438
10115.208008
10108.658203
10103.861328
10102.755859
10114.817383
10125.638672
10138.236328
10099.747070
10092.747070
10080.010742
10105.650391
10111.191406
10128.347656
10141.497070
10145.419922
10155.543945
10152.203125
10161.592773
10162.997070
10162.775391
10162.416016
10177.037109
10170.095703
10235.445312
10291.677734
10255.662109
10190.375000
10141.346680
10126.026367
10147.828125
10129.929688
10078.676758
10046.597656
9992.543945
9981.464844
9961.522461
9930.648438
9915.225586
9929.222656
9958.958984
9961.812500
9969.893555
9989.474609
10038.937500
10066.834961
10049.432617
10056.566406
10039.799805
10067.422852
10083.701172
10125.393555
10160.450195
10148.343750
10107.862305
10069.811523
10062.761719
10098.131836
10164.778320
10188.451172
10164.342773
10143.070312
10129.212891
10145.116211
10144.551758
10151.212891
10106.883789
10077.628906
10063.923828
10070.407227
10067.963867
10065.689453
10105.956055
10143.846680
10201.138672
10264.497070
10312.400391
10315.617188
10274.978516
10208.032227
10219.485352
10230.550781
10204.323242
10161.753906
10145.230469
10140.883789
10184.749023
10200.434570
10232.599609
10258.427734
10294.231445
10299.609375
10244.301758
10195.658203
10114.004883
10085.844727
10061.110352
10070.918945
10107.063477
10103.694336
10057.748047
10023.778320
10031.538086
10039.068359
10035.241211
10048.133789
10045.767578
10119.903320
10123.640625
10064.068359
10056.133789
10037.618164
10052.533203
10054.127930
10064.672852
10050.884766
10055.072266
10075.568359
10062.463867
10051.113281
10042.091797
10071.704102
10103.766602
10115.847656
10091.487305
10091.654297
10088.483398
10133.018555
10111.889648
10120.905273
10105.689453
10103.944336
10102.431641
10103.629883
10129.685547
10172.779297
10175.252930
10183.397461
10184.481445
10195.663086
10169.715820
10159.149414
10139.203125
10191.322266
10199.898438
10208.627930
10228.013672
10264.336914
10311.094727
10325.789062
10352.118164
10340.333008
10289.625977
10207.599609
10149.380859
10131.045898
10128.125000
10117.250977
10079.885742
10074.248047
10045.447266
10063.374023
10062.041992
10043.298828
10015.184570
9997.609375
9996.832031
9991.829102
9991.643555
10008.746094
10023.024414
10025.493164
10044.651367
10056.333008
10075.104492
10072.375977
10102.423828
10083.185547
10105.211914
10110.484375
10115.283203
10128.702148
10133.201172
10159.297852
10161.746094
10183.393555
10213.207031
10271.502930
10288.839844
10298.583008
10296.856445
10304.109375
10309.404297
10307.631836
10296.299805
10307.242188
10308.345703
10256.875977
10224.298828
10185.791992
10135.217773
10163.319336
10198.692383
10220.904297
10195.047852
10167.841797
10107.477539
10095.431641
10084.397461
10116.059570
10137.214844
10157.459961
10164.236328
10119.858398
10090.585938
10052.805664
10085.222656
10055.235352
10049.738281
10001.324219
9997.480469
9990.626953
9987.898438
9957.422852
9953.235352
9987.063477
10015.056641
10009.896484
10001.921875
9990.334961
9971.569336
9948.551758
9957.480469
9960.231445
9956.967773
9961.428711
9968.551758
9953.290039
9979.652344
9983.221680
9999.692383
10015.727539
10008.127930
10022.033203
10031.846680
10031.540039
10022.213867
10052.899414
10076.782227
10072.993164
10078.424805
10102.796875
10159.916016
10204.609375
10235.596680
10264.905273
10277.130859
10279.363281
10227.388672
10186.868164
10198.109375
10204.774414
10219.475586
10228.286133
10245.060547
10272.087891
10281.534180
10286.155273
10304.617188
10304.215820
10219.531250
10149.311523
10101.997070
10086.567383
10065.351562
10065.578125
10024.814453
9948.370117
9947.316406
9959.904297
9935.169922
9922.837891
9902.837891
9888.030273
9890.279297
9904.528320
9920.738281
9945.707031
9977.506836
9996.028320
10011.088867
10012.616211
10014.532227
10004.491211
10015.208984
10014.451172
10034.653320
10038.043945
10039.015625
10043.526367
10106.436523
10104.258789
10120.246094
10079.175781
10074.220703
10102.738281
10072.114258
10055.170898
10017.181641
10044.122070
10057.649414
10087.959961
10122.291992
10123.777344
10090.992188
10072.641602
10065.419922
10074.334961
10061.484375
10057.727539
10030.504883
10028.815430
10022.759766
10033.548828
10062.670898
10061.582031
10094.952148
10125.680664
10148.495117
10160.909180
10173.384766
10206.213867
10213.683594
10228.525391
10239.852539
10244.561523
10230.813477
10177.066406
10142.940430
10112.226562
10116.089844
10115.951172
10102.065430
10109.776367
10100.444336
10114.696289
10082.413086
10061.097656
10034.750977
10016.384766
9986.341797
9990.627930
9986.208984
9988.176758
9997.889648
9992.136719
9998.903320
9998.563477
9996.650391
9972.888672
9971.578125
9959.123047
9986.615234
9980.038086
9985.355469
10008.689453
10031.940430
10035.724609
10045.323242
10036.546875
10018.882812
9981.539062
10005.317383
9999.333984
10042.545898
10094.637695
10147.668945
10189.727539
10202.518555
10200.004883
10192.362305
```
