## Supplementary material for "Functional connectivity across the human subcortical auditory system using an autoregressive matrix-Gaussian copula graphical model approach with partial correlations": Code: roi-01_mean_ts.txt

```
11078.796875
11027.882812
10962.433594
10893.641602
10845.433594
10787.929688
10799.919922
10836.298828
10745.916992
10777.516602
10791.100586
10849.130859
10767.215820
10704.275391
10659.258789
10692.145508
10645.620117
10781.697266
11002.717773
11002.347656
10969.132812
10904.036133
10804.894531
10697.026367
10622.125977
10568.912109
10555.379883
10455.325195
10388.836914
10333.833008
10332.505859
10361.936523
10426.787109
10433.108398
10456.083008
10474.871094
10647.925781
10667.067383
10753.944336
10777.779297
10744.990234
10757.296875
10833.057617
10946.696289
11021.343750
11032.541016
10934.296875
10923.746094
10969.957031
10886.058594
10761.161133
10649.215820
10538.206055
10522.594727
10560.118164
10613.281250
10702.087891
10736.453125
10683.134766
10624.861328
10659.219727
10737.409180
10868.150391
10855.299805
10797.201172
10772.513672
10698.397461
10723.289062
10786.210938
10845.182617
10793.211914
10781.608398
10707.820312
10740.754883
10834.035156
10823.044922
10713.546875
10629.503906
10767.799805
10799.540039
10812.943359
10816.979492
10885.632812
10949.843750
10950.307617
11007.352539
10940.424805
11022.167969
10963.497070
10779.930664
10774.183594
10831.683594
10891.390625
10888.942383
10813.833984
10691.066406
10756.320312
10862.560547
10876.983398
10799.203125
10793.601562
10741.710938
10849.095703
10863.573242
10853.921875
10815.578125
10789.104492
10713.972656
10719.075195
10762.158203
10685.937500
10696.534180
10634.008789
10729.538086
10683.166992
10727.819336
10748.649414
10834.790039
10818.377930
10755.329102
10802.374023
10824.549805
10758.173828
10752.526367
10794.141602
10760.899414
10839.350586
10771.055664
10810.744141
10842.784180
10779.237305
10714.913086
10775.163086
10775.592773
10789.203125
10728.336914
10754.138672
10875.222656
10870.291016
10838.315430
10824.356445
10828.035156
10853.491211
10800.718750
10818.531250
10840.903320
10861.500000
10813.148438
10764.884766
10812.437500
10845.153320
10785.338867
10791.874023
10848.132812
10837.737305
10782.560547
10842.013672
10855.349609
10855.187500
10860.520508
10808.270508
10810.179688
10783.969727
10798.786133
10795.505859
10794.289062
10744.273438
10748.305664
10817.065430
10844.796875
10808.661133
10733.854492
10792.841797
10766.753906
10775.316406
10832.939453
10870.346680
10948.710938
10939.487305
10927.111328
10940.816406
10953.200195
10972.947266
10777.786133
10749.653320
10754.364258
10738.776367
10675.110352
10585.206055
10668.513672
10733.555664
10861.955078
10924.442383
10988.115234
10973.393555
10884.605469
10773.935547
10675.303711
10691.374023
10690.821289
10654.630859
10629.450195
10713.235352
10707.120117
10721.792969
10656.091797
10629.252930
10657.912109
10793.937500
10853.869141
10861.080078
10887.131836
10877.525391
10863.030273
10876.812500
10795.125977
10724.539062
10715.801758
10596.004883
10644.562500
10686.757812
10707.552734
10729.974609
10603.720703
10639.773438
10667.925781
10620.421875
10589.113281
10605.851562
10625.444336
10655.147461
10628.803711
10663.020508
10651.644531
10687.397461
10688.540039
10701.409180
10728.144531
10764.419922
10759.832031
10810.884766
10815.948242
10852.097656
10812.379883
10775.842773
10728.982422
10821.742188
10826.732422
10792.584961
10760.258789
10738.786133
10824.333008
10875.604492
10790.241211
10870.999023
10852.083008
10859.983398
10780.859375
10768.810547
10728.364258
10794.102539
10757.733398
10750.215820
10691.808594
10749.048828
10783.055664
10730.083984
10805.108398
10769.770508
10792.661133
10755.412109
10785.897461
10844.673828
10804.406250
10791.432617
10830.873047
10999.150391
10919.152344
10974.469727
10963.755859
10891.075195
10928.207031
10896.020508
10903.196289
10792.439453
10781.270508
10811.017578
10880.321289
10851.424805
10729.108398
10695.948242
10691.899414
10892.707031
10824.359375
10777.861328
10686.135742
10624.658203
10632.638672
10566.595703
10492.750000
10419.117188
10436.178711
10459.395508
10491.714844
10420.860352
10479.453125
10423.621094
10485.558594
10579.758789
10513.807617
10605.447266
10672.217773
10758.580078
10754.602539
10781.536133
10796.750977
10724.306641
10782.560547
10720.044922
10791.709961
10720.964844
10818.700195
10903.268555
10911.439453
10815.229492
10868.849609
10936.802734
10895.605469
10863.775391
10786.698242
10833.854492
10829.846680
10847.592773
10706.796875
10785.627930
10740.766602
10724.482422
10674.703125
10667.007812
10686.372070
10699.808594
10652.869141
10611.985352
10636.296875
10678.737305
10675.713867
10634.953125
10651.917969
10677.118164
10599.683594
10591.303711
10668.276367
10681.504883
10764.119141
10714.412109
10688.289062
10723.030273
10701.720703
10641.625977
10679.549805
10717.644531
10752.391602
10732.161133
10781.444336
10821.992188
10874.343750
10882.956055
10822.638672
10872.811523
10956.367188
10978.087891
11067.127930
11109.117188
11065.507812
10961.191406
10847.728516
10785.424805
10711.671875
10683.840820
10682.946289
10765.266602
10702.587891
10736.111328
10728.346680
10924.872070
11070.507812
11040.354492
10910.377930
10852.815430
10779.328125
10821.296875
10780.429688
10827.409180
10875.125977
10884.776367
10827.691406
10761.671875
10822.373047
10845.012695
10846.518555
10826.623047
10853.156250
10792.530273
10829.470703
10758.364258
10777.030273
10697.486328
10702.869141
10691.957031
10668.938477
10672.495117
10633.270508
10659.771484
10676.779297
10688.367188
10726.728516
10623.105469
10700.494141
10744.791016
10748.163086
10769.020508
10744.889648
10748.625977
10765.838867
10736.771484
10745.406250
10812.333984
10874.819336
10912.090820
10933.942383
10999.025391
10997.170898
10920.869141
10754.108398
10799.095703
10857.738281
10900.688477
10815.595703
10793.170898
10818.860352
10857.101562
10875.332031
10804.808594
10768.992188
10773.250977
10758.359375
10646.879883
10581.055664
10608.605469
10709.467773
10708.821289
10773.544922
10786.938477
10784.750977
10692.429688
10686.508789
10666.838867
10774.580078
10697.619141
10693.500000
10752.745117
10891.145508
10849.744141
10732.518555
10657.359375
10669.742188
10689.474609
10536.902344
10454.796875
10537.388672
10551.049805
10521.877930
10614.656250
10547.535156
10596.196289
10566.233398
10565.333984
10607.562500
10551.262695
10536.273438
10560.069336
10609.675781
10741.702148
10822.715820
10782.290039
10836.994141
10742.514648
10765.374023
10770.334961
10803.171875
10881.775391
10891.213867
10919.985352
10907.548828
10909.258789
10861.145508
10863.812500
10871.535156
10764.290039
10906.231445
10896.158203
10885.711914
10869.138672
10754.713867
10750.336914
10739.904297
10793.916016
10716.092773
10727.279297
10643.187500
10713.091797
10709.920898
10774.315430
10687.333984
10673.196289
10676.727539
10782.702148
10745.904297
10793.124023
10801.701172
10777.105469
10717.415039
10681.036133
10641.968750
10646.666992
10703.657227
10708.483398
10721.175781
10678.508789
10636.156250
10656.567383
10735.346680
10866.463867
10941.149414
10888.673828
10907.888672
10898.083008
10880.761719
10827.579102
10932.162109
10922.359375
10955.610352
11006.066406
11119.158203
11170.670898
11020.942383
10910.459961
10739.334961
10624.143555
10547.101562
10447.816406
10378.229492
10390.650391
10363.575195
10380.752930
10364.179688
10290.026367
10288.593750
10380.569336
10394.351562
10393.349609
10444.718750
10516.668945
10566.034180
10589.735352
10527.904297
10600.972656
10605.776367
10594.145508
10664.746094
10761.149414
10883.902344
10821.036133
10758.590820
10644.709961
10727.390625
10790.821289
10920.897461
10887.562500
10790.957031
10763.272461
10731.849609
10805.008789
10834.726562
10877.245117
10783.141602
10703.487305
10644.833984
10667.776367
10616.021484
10665.696289
10741.201172
10778.244141
10897.947266
11020.676758
11074.191406
11097.464844
11025.932617
10898.874023
10940.183594
10959.792969
10979.134766
10834.625977
10806.555664
10810.562500
10858.483398
10890.276367
10939.567383
11014.071289
11091.834961
11057.417969
10900.709961
10839.312500
10744.908203
10865.663086
10780.666992
10707.870117
10777.924805
10735.342773
10590.170898
10466.317383
10534.771484
10561.359375
10512.264648
10503.784180
10629.477539
10744.119141
10629.517578
10569.701172
10548.990234
10592.174805
10611.811523
10652.095703
10666.429688
10635.864258
10568.163086
10607.558594
10524.195312
10568.872070
10583.356445
10637.687500
10735.388672
10673.643555
10637.282227
10646.328125
10751.921875
10726.123047
10805.016602
10750.389648
10758.682617
10694.618164
10695.129883
10770.614258
10869.004883
10999.667969
10932.894531
10933.046875
10994.062500
10990.648438
10933.840820
10990.202148
10943.040039
10953.087891
10978.640625
10927.390625
10920.773438
11004.486328
11043.017578
11047.773438
11098.986328
11112.143555
11168.485352
10940.951172
10819.359375
10711.043945
10645.669922
10653.226562
10619.464844
10577.069336
10562.143555
10612.864258
10547.567383
10541.074219
10498.509766
10530.971680
10458.752930
10457.953125
10547.056641
10570.693359
10608.741211
10563.706055
10646.497070
10685.786133
10656.017578
10711.912109
10682.486328
10710.210938
10805.811523
10829.349609
10817.987305
10849.884766
10927.934570
10884.288086
10864.757812
10926.785156
11062.056641
11144.236328
11133.684570
11160.426758
11140.864258
11121.286133
11061.687500
11117.513672
11117.796875
11117.352539
11111.226562
11076.626953
10936.263672
10903.091797
10759.982422
10850.899414
10914.518555
10976.127930
10929.583008
10781.558594
10728.898438
10738.502930
10722.504883
10713.823242
10782.090820
10936.907227
10904.517578
10803.166992
10774.948242
10704.338867
10714.169922
10632.042969
10652.777344
10603.409180
10489.171875
10468.459961
10482.994141
10492.951172
10461.659180
10510.622070
10521.768555
10435.199219
10545.215820
10475.676758
10503.937500
10529.902344
10530.877930
10496.917969
10452.148438
10513.941406
10634.768555
10560.002930
10538.104492
10630.398438
10575.065430
10591.658203
10632.416992
10740.166016
10740.624023
10598.027344
10684.009766
10760.683594
10723.009766
10651.876953
10680.040039
10795.450195
10866.698242
10935.482422
10947.289062
11072.113281
11110.497070
11109.334961
10994.826172
10982.847656
11013.731445
10948.292969
11014.328125
11024.669922
11016.773438
10963.732422
11051.820312
11118.757812
11083.200195
11039.143555
11015.320312
10898.582031
10821.474609
10664.284180
10676.886719
10626.904297
10535.165039
10425.317383
10429.898438
10444.580078
10424.119141
10381.416992
10354.191406
10359.889648
10353.036133
10312.764648
10341.042969
10385.481445
10463.305664
10403.105469
10449.136719
10468.477539
10512.830078
10416.158203
10487.537109
10529.683594
10603.002930
10542.381836
10461.120117
10574.176758
10602.947266
10516.585938
10634.500000
10562.473633
10587.100586
10607.004883
10592.365234
10601.549805
10558.263672
10571.781250
10654.044922
10690.192383
10661.495117
10751.130859
10648.553711
10674.782227
10631.027344
10614.913086
10633.544922
10582.794922
10573.967773
10562.969727
10547.851562
10615.022461
10610.997070
10685.669922
10742.715820
10820.894531
10908.291016
10897.552734
10956.238281
10918.321289
10938.078125
10876.412109
10934.653320
10976.625977
10963.609375
10817.705078
10862.364258
10877.710938
10861.907227
10846.095703
10789.259766
10837.955078
10852.582031
10840.798828
10913.141602
10849.929688
10801.453125
10641.937500
10600.700195
10556.188477
10506.513672
10435.661133
10463.260742
10507.803711
10509.816406
10456.711914
10500.556641
10483.990234
10515.948242
10449.453125
10520.401367
10501.660156
10522.977539
10550.685547
10580.707031
10599.115234
10624.879883
10610.065430
10563.708984
10470.678711
10521.908203
10552.923828
10569.075195
10749.326172
10863.972656
10872.065430
10863.292969
10856.311523
10823.509766
```
