## Supplementary material for "Functional connectivity across the human subcortical auditory system using an autoregressive matrix-Gaussian copula graphical model approach with partial correlations": Code: roi-02_mean_ts.txt

```
11096.264648
11038.769531
11013.400391
11005.570312
10956.068359
10925.810547
10949.331055
10978.167969
10953.403320
10934.101562
10898.185547
10922.091797
10910.794922
10898.921875
10886.917969
10859.586914
10857.748047
10896.698242
10954.487305
10969.869141
10968.910156
10930.990234
10904.395508
10861.538086
10822.541016
10811.888672
10821.666992
10780.489258
10732.502930
10673.328125
10693.339844
10698.736328
10704.926758
10703.532227
10728.198242
10737.156250
10787.551758
10838.400391
10882.226562
10865.102539
10866.125977
10882.791992
10912.903320
10969.101562
10999.419922
10984.811523
10956.231445
10938.599609
10954.878906
10939.691406
10899.261719
10831.557617
10804.042969
10797.520508
10800.290039
10815.609375
10844.974609
10863.347656
10843.491211
10820.676758
10809.490234
10838.585938
10899.785156
10940.321289
10925.605469
10901.355469
10902.599609
10889.463867
10932.368164
10961.382812
10973.464844
10954.065430
10923.927734
10902.506836
10915.799805
10905.517578
10892.696289
10870.945312
10861.231445
10889.070312
10890.614258
10906.659180
10959.509766
10988.022461
10991.075195
10921.947266
11007.445312
11063.110352
11006.869141
10945.751953
10920.724609
10909.269531
10942.468750
10953.512695
10922.855469
10888.574219
10877.014648
10895.542969
10945.683594
10934.208984
10910.122070
10911.527344
10927.556641
10999.793945
11025.294922
10948.791992
10890.487305
10802.312500
10820.221680
10845.767578
10848.031250
10840.217773
10869.189453
10899.234375
10882.433594
10876.051758
10868.041016
10917.804688
10942.518555
10924.732422
10899.043945
10910.664062
10896.533203
10917.810547
10908.614258
10951.333984
10948.179688
10958.547852
10909.600586
10870.751953
10871.047852
10863.783203
10880.773438
10893.330078
10920.900391
10920.346680
10916.480469
10926.666992
10966.639648
10969.670898
10950.802734
10946.165039
10945.050781
10936.517578
10915.617188
10893.396484
10899.208984
10914.648438
10900.976562
10885.830078
10894.311523
10890.512695
10882.528320
10874.760742
10879.740234
10905.200195
10910.361328
10917.051758
10938.571289
10919.635742
10910.092773
10913.301758
10904.117188
10892.826172
10892.873047
10905.713867
10903.123047
10915.077148
10931.917969
10955.201172
10952.204102
10916.290039
10912.291016
10914.028320
10900.007812
10873.042969
10879.117188
10921.720703
10932.184570
10994.851562
10975.701172
10948.988281
10939.265625
10939.158203
10892.440430
10884.679688
10900.754883
10900.550781
10889.130859
10827.455078
10847.774414
10921.000000
10915.695312
10912.038086
10907.871094
10911.883789
10853.091797
10864.104492
10888.515625
10876.039062
10871.683594
10834.926758
10853.333008
10867.571289
10869.521484
10843.156250
10822.106445
10834.371094
10875.227539
10938.104492
10935.329102
10928.670898
10918.444336
10920.024414
10947.803711
10926.532227
10927.928711
10896.790039
10868.579102
10841.857422
10864.035156
10894.557617
10871.465820
10872.203125
10876.538086
10890.909180
10890.377930
10850.097656
10837.185547
10845.237305
10863.026367
10872.018555
10865.069336
10847.541016
10873.829102
10904.541016
10881.564453
10881.657227
10867.656250
10874.756836
10838.942383
10896.467773
10920.376953
10935.556641
10922.607422
10899.401367
10898.960938
10927.527344
10948.037109
10925.655273
10898.113281
10917.867188
10959.382812
10951.420898
10942.315430
10962.956055
10944.242188
10928.336914
10906.812500
10911.149414
10933.351562
10941.607422
10913.199219
10912.321289
10904.739258
10920.672852
10933.553711
10918.487305
10916.091797
10919.652344
10951.414062
10943.393555
10939.073242
10921.499023
10960.339844
10982.791992
10995.350586
11003.608398
10985.248047
10960.252930
10957.613281
10955.138672
10978.580078
10995.334961
10988.032227
10937.730469
10927.522461
10965.588867
10952.330078
10960.581055
10928.918945
10928.543945
11008.208984
10986.958008
10956.894531
10896.072266
10879.815430
10879.828125
10913.953125
10874.414062
10824.208008
10791.140625
10848.750977
10856.149414
10842.850586
10829.590820
10823.257812
10834.713867
10841.002930
10834.877930
10858.617188
10882.981445
10925.810547
10907.957031
10928.135742
10937.065430
10942.128906
10939.436523
10944.767578
10963.260742
10950.965820
10959.717773
10956.227539
10990.609375
10972.352539
10978.378906
11002.803711
10999.820312
10978.376953
10928.126953
10915.012695
10928.549805
10933.083984
10914.906250
10907.514648
10887.886719
10896.537109
10877.677734
10847.080078
10856.900391
10862.358398
10880.152344
10848.194336
10833.222656
10851.846680
10865.618164
10864.930664
10861.315430
10866.287109
10876.815430
10857.541992
10866.967773
10897.400391
10915.656250
10885.352539
10858.309570
10857.986328
10868.012695
10863.394531
10863.274414
10894.814453
10935.312500
10930.652344
10956.785156
10965.003906
10974.100586
10956.207031
10939.880859
10944.060547
10971.909180
11001.468750
11018.732422
11038.390625
11015.631836
10977.943359
10942.338867
10937.224609
10938.108398
10918.269531
10909.365234
10921.363281
10930.610352
10912.095703
10937.189453
10953.013672
11009.316406
11023.858398
10960.692383
10931.246094
10909.150391
10921.452148
10913.967773
10931.005859
10915.495117
10944.442383
10961.131836
10956.405273
10950.711914
10943.530273
10971.921875
10962.649414
10955.196289
10953.906250
10934.607422
10910.663086
10896.660156
10891.267578
10884.189453
10870.753906
10871.761719
10879.991211
10860.440430
10851.234375
10831.186523
10869.092773
10888.381836
10899.003906
10886.150391
10908.843750
10923.169922
10936.120117
10934.061523
10920.939453
10930.112305
10922.815430
10903.962891
10914.990234
10915.376953
10932.185547
10927.267578
10927.522461
10953.415039
10931.201172
10888.709961
10876.433594
10869.769531
10914.398438
10917.109375
10903.108398
10899.657227
10919.184570
10938.477539
10907.486328
10898.354492
10867.865234
10875.700195
10888.279297
10885.539062
10889.055664
10889.558594
10889.680664
10892.919922
10910.200195
10940.534180
10930.660156
10902.255859
10895.510742
10910.875977
10903.233398
10898.866211
10913.977539
10974.013672
10989.873047
10938.291016
10864.078125
10829.826172
10857.352539
10876.800781
10842.224609
10816.747070
10831.455078
10813.335938
10799.354492
10818.431641
10814.683594
10814.272461
10786.102539
10786.758789
10773.523438
10786.713867
10784.722656
10796.442383
10807.166016
10875.922852
10893.119141
10887.033203
10874.838867
10884.463867
10882.127930
10854.394531
10891.904297
10905.345703
10916.291992
10920.961914
10895.709961
10903.312500
10905.341797
10895.786133
10872.623047
10923.673828
10963.031250
10964.910156
10936.800781
10912.492188
10918.217773
10897.292969
10884.476562
10851.308594
10842.998047
10835.403320
10830.342773
10845.372070
10864.632812
10884.689453
10856.356445
10852.774414
10880.460938
10905.165039
10918.616211
10887.664062
10890.986328
10893.658203
10859.981445
10853.242188
10860.664062
10868.529297
10856.258789
10868.841797
10862.089844
10872.123047
10857.712891
10848.482422
10877.961914
10909.425781
10934.633789
10934.853516
10956.915039
10962.174805
10929.525391
10948.180664
10951.495117
10934.458984
10940.092773
10996.219727
11032.453125
11008.336914
10937.839844
10898.557617
10873.385742
10871.002930
10856.051758
10813.070312
10757.994141
10738.444336
10710.418945
10695.469727
10676.972656
10665.605469
10676.214844
10704.381836
10714.675781
10717.687500
10747.399414
10809.607422
10840.929688
10830.422852
10808.305664
10792.843750
10795.589844
10826.473633
10871.631836
10920.682617
10901.466797
10870.250977
10829.325195
10812.182617
10866.598633
10930.594727
10952.338867
10937.926758
10922.411133
10885.958984
10902.903320
10910.496094
10898.636719
10875.672852
10858.561523
10863.293945
10818.734375
10822.373047
10843.469727
10868.771484
10893.303711
10950.487305
11020.721680
11059.561523
11043.590820
10985.304688
10954.416992
10996.697266
11007.724609
10966.742188
10928.669922
10914.235352
10928.877930
10928.938477
10952.948242
10979.513672
11019.219727
11044.426758
11035.610352
10979.998047
10906.686523
10853.204102
10834.183594
10764.974609
10815.458008
10848.991211
10845.373047
10778.546875
10753.292969
10744.514648
10782.889648
10778.042969
10775.714844
10778.045898
10852.933594
10838.043945
10807.878906
10780.062500
10763.213867
10790.712891
10805.616211
10780.403320
10743.782227
10783.787109
10787.069336
10780.366211
10778.469727
10756.191406
10814.622070
10826.518555
10842.243164
10853.375977
10848.583008
10870.019531
10873.825195
10886.178711
10861.918945
10883.069336
10892.826172
10888.680664
10883.879883
10904.200195
10930.164062
10959.804688
10938.220703
10953.396484
10958.944336
10943.625977
10904.915039
10913.839844
10956.194336
10964.551758
10958.801758
11003.680664
11056.490234
11092.072266
11107.395508
11102.570312
11073.283203
11029.498047
10932.714844
10877.995117
10859.751953
10872.001953
10865.519531
10829.007812
10792.437500
10778.413086
10791.399414
10809.854492
10772.596680
10743.698242
10748.602539
10761.816406
10748.754883
10762.993164
10770.696289
10801.704102
10788.343750
10805.987305
10835.971680
10843.768555
10848.485352
10845.569336
10845.744141
10868.461914
10877.810547
10850.633789
10874.767578
10890.740234
10909.521484
10915.892578
10932.887695
10999.422852
11052.864258
11087.789062
11053.535156
11077.792969
11099.511719
11069.236328
11088.493164
11081.063477
11081.754883
11031.236328
11004.609375
10970.415039
10938.902344
10852.852539
10877.814453
10953.541992
10991.430664
10964.360352
10904.393555
10860.846680
10857.722656
10850.851562
10869.710938
10923.648438
10926.589844
10914.708984
10862.044922
10815.598633
10834.511719
10840.747070
10822.171875
10787.879883
10760.136719
10768.050781
10758.858398
10748.002930
10720.664062
10738.150391
10763.373047
10756.530273
10746.319336
10764.329102
10769.961914
10741.590820
10729.469727
10718.590820
10729.144531
10713.643555
10711.133789
10730.307617
10728.839844
10760.206055
10740.420898
10781.607422
10772.107422
10774.423828
10793.076172
10809.009766
10815.451172
10797.577148
10836.604492
10853.728516
10873.740234
10858.631836
10904.855469
10964.084961
10992.604492
11012.097656
11046.542969
11071.724609
11052.305664
10991.060547
10979.235352
11008.963867
10992.956055
10988.974609
11009.163086
11041.372070
11017.316406
11054.380859
11086.136719
11104.161133
11019.775391
10957.127930
10906.941406
10856.416992
10833.000000
10829.137695
10822.258789
10817.026367
10762.377930
10706.424805
10720.437500
10732.377930
10729.270508
10719.004883
10694.528320
10722.599609
10712.240234
10710.228516
10737.420898
10777.540039
10816.838867
10795.869141
10770.907227
10800.893555
10792.481445
10813.417969
10797.200195
10831.193359
10844.039062
10859.643555
10856.262695
10900.303711
10933.628906
10915.015625
10897.365234
10909.490234
10900.217773
10891.840820
10889.224609
10864.903320
10814.468750
10839.678711
10882.644531
10925.125977
10910.829102
10897.936523
10894.013672
10868.875000
10864.352539
10865.986328
10867.686523
10867.057617
10858.400391
10845.618164
10882.002930
10885.917969
10920.360352
10942.586914
10953.951172
10963.647461
10961.523438
11024.898438
11043.692383
11052.057617
11044.508789
11051.679688
11058.316406
11041.608398
10961.165039
10944.416016
10963.060547
10946.919922
10903.937500
10900.782227
10905.710938
10951.766602
10927.907227
10918.729492
10886.520508
10873.093750
10812.785156
10825.725586
10827.502930
10820.101562
10811.367188
10789.359375
10778.642578
10810.613281
10803.507812
10801.938477
10789.951172
10802.970703
10788.593750
10787.173828
10795.686523
10799.155273
10823.093750
10817.708984
10839.992188
10870.729492
10865.452148
10849.735352
10804.162109
10811.207031
10827.635742
10865.503906
10908.095703
10971.025391
11013.256836
10998.027344
10985.827148
10987.212891
```
