## Supplementary material for "Functional connectivity across the human subcortical auditory system using an autoregressive matrix-Gaussian copula graphical model approach with partial correlations": Code: roi-03_mean_ts.txt

```
11208.236328
11109.143555
11089.507812
11024.542969
11000.443359
10920.281250
10944.197266
10999.843750
10979.450195
10942.219727
10957.145508
10929.542969
10944.030273
10872.052734
10922.392578
10951.667969
11029.898438
11001.730469
11069.639648
11065.390625
11043.430664
10990.012695
11014.033203
10970.530273
10825.895508
10785.655273
10798.031250
10774.305664
10639.739258
10616.200195
10590.764648
10636.135742
10665.197266
10608.684570
10690.800781
10737.417969
10834.972656
10906.841797
10935.568359
10939.431641
10948.020508
10983.985352
10997.285156
11060.435547
11100.055664
11082.587891
11095.707031
11128.627930
11086.075195
10994.361328
10971.104492
10893.964844
10806.542969
10796.424805
10840.091797
10863.336914
10915.090820
10897.894531
10884.839844
10858.758789
10854.647461
10919.474609
11001.323242
11057.345703
11036.480469
11023.114258
10936.459961
11006.642578
11029.971680
10999.815430
11023.699219
10973.751953
10993.984375
11004.700195
10963.919922
10931.658203
10896.815430
10898.888672
10929.791992
10977.512695
11007.481445
10963.827148
11044.441406
11117.594727
11068.302734
11073.885742
11152.960938
11262.605469
11107.562500
11109.751953
11089.773438
11082.932617
11120.412109
11053.544922
11051.508789
11045.483398
11105.837891
11052.235352
11059.722656
11023.527344
11075.974609
11050.322266
11045.809570
11076.569336
11090.559570
11010.871094
10978.118164
10900.738281
10904.145508
10942.791992
10986.648438
10946.575195
10913.956055
10938.513672
10946.678711
10985.292969
10953.540039
10996.333984
11057.187500
11038.351562
10962.388672
10994.366211
11013.258789
10982.733398
11038.270508
11043.699219
11045.007812
11040.284180
11045.393555
10979.139648
11016.016602
10940.237305
10953.201172
10958.194336
10953.796875
10971.058594
10960.092773
10956.065430
11032.859375
11045.282227
11031.282227
11032.025391
10996.501953
11023.266602
11026.293945
11017.797852
11001.663086
10986.700195
11016.005859
10989.919922
11022.917969
11028.512695
10978.979492
10972.039062
10978.022461
10995.885742
11027.498047
11031.434570
11032.757812
11067.135742
11004.058594
10943.517578
11001.623047
11020.052734
10994.682617
11032.570312
11006.434570
11016.146484
10984.715820
11023.528320
11005.833984
10979.345703
10948.101562
11014.520508
11034.013672
11023.758789
11029.973633
11042.194336
11107.079102
11084.866211
11084.095703
11103.799805
10989.600586
11047.859375
10987.828125
10972.239258
10980.053711
10999.654297
11003.905273
10914.132812
10977.451172
11033.578125
11011.148438
11015.674805
11013.001953
10972.812500
10853.239258
10918.058594
10909.654297
10911.709961
10902.447266
10854.514648
10892.277344
10937.488281
10839.142578
10810.486328
10848.799805
10873.320312
10945.796875
10994.520508
11050.775391
10962.745117
11044.637695
11081.346680
11015.233398
11037.655273
11014.842773
11000.850586
10928.924805
10919.560547
10924.733398
10953.257812
10900.347656
10983.064453
10972.258789
10965.616211
10951.398438
10894.374023
10887.745117
10901.853516
10944.784180
10909.915039
10919.611328
10928.441406
10950.664062
10967.276367
10938.620117
10918.950195
10970.375977
10938.058594
10997.028320
11004.080078
11031.545898
11077.416016
11030.076172
11009.623047
10979.727539
11044.715820
11015.236328
11021.784180
10983.587891
11008.814453
11031.589844
11066.359375
11076.094727
11084.145508
11032.440430
11021.841797
10971.165039
10954.972656
10963.764648
10983.985352
10961.492188
10932.290039
10963.210938
10930.393555
10950.430664
11018.824219
10960.209961
10940.999023
11016.534180
10965.332031
10976.715820
11004.251953
11039.668945
11031.958008
11080.489258
11103.158203
11109.283203
11047.215820
11116.367188
11088.161133
11084.538086
11092.237305
11084.552734
11054.512695
11024.267578
10999.430664
11061.712891
11060.744141
11082.610352
10985.526367
11044.165039
11039.106445
10945.300781
10921.156250
10901.407227
10858.881836
10881.339844
10787.777344
10679.635742
10680.056641
10734.094727
10739.236328
10740.574219
10731.217773
10721.395508
10765.792969
10786.967773
10811.483398
10789.839844
10849.154297
10936.422852
10963.819336
10940.541992
10917.843750
10906.216797
10897.753906
10899.822266
10907.546875
10942.328125
10931.766602
10944.023438
11009.571289
11043.587891
11018.070312
11035.755859
11040.605469
10997.665039
10972.254883
11009.890625
10986.537109
10989.553711
10966.604492
10902.960938
10881.548828
10833.968750
10811.623047
10831.498047
10784.062500
10821.199219
10912.495117
10855.462891
10834.581055
10868.722656
10867.178711
10841.655273
10817.828125
10834.665039
10871.629883
10870.869141
10861.147461
10925.634766
10963.957031
10877.725586
10844.589844
10877.488281
10886.628906
10834.428711
10860.502930
10888.233398
10927.861328
10993.918945
10928.905273
10974.500000
10977.762695
10957.639648
10909.149414
10932.769531
10999.841797
11040.712891
11042.833984
11085.177734
11048.628906
11031.911133
11024.851562
10975.128906
10964.251953
10956.142578
10884.748047
10925.561523
10901.537109
10938.199219
10873.732422
10949.767578
11057.599609
11094.507812
11068.668945
10937.962891
10912.058594
10891.501953
10989.444336
10976.942383
11028.853516
10987.998047
10970.501953
10952.663086
10929.677734
10939.011719
10988.051758
10967.312500
10944.387695
10893.879883
10929.862305
10879.179688
10862.016602
10900.990234
10888.594727
10843.326172
10844.333984
10867.855469
10827.136719
10763.790039
10825.693359
10843.865234
10869.716797
10872.683594
10899.366211
10935.962891
10999.055664
10964.295898
10922.305664
10884.306641
10905.447266
10879.190430
10881.747070
10908.302734
10950.044922
11004.275391
10966.741211
10995.640625
11009.549805
10985.832031
10968.930664
10917.254883
10908.777344
10952.192383
10908.387695
10926.676758
10914.616211
10928.126953
10962.439453
10960.520508
10901.691406
10872.803711
10880.889648
10836.167969
10827.789062
10801.332031
10853.526367
10897.655273
10848.328125
10854.114258
10877.500977
10866.461914
10858.982422
10863.571289
10834.668945
10907.168945
10870.729492
10939.979492
11021.767578
10967.699219
10877.291992
10849.630859
10800.474609
10784.129883
10785.075195
10756.217773
10776.982422
10818.280273
10805.382812
10650.075195
10697.169922
10772.797852
10769.609375
10727.402344
10738.710938
10738.278320
10738.299805
10773.277344
10733.966797
10824.435547
10821.583984
10917.912109
10926.895508
10853.659180
10855.197266
10874.374023
10953.405273
10942.382812
10980.694336
11002.746094
11004.331055
10950.690430
10960.997070
10968.735352
10942.494141
10864.673828
11051.531250
11064.808594
11107.368164
11043.892578
10977.604492
10969.792969
10948.021484
10878.761719
10816.157227
10791.082031
10800.873047
10835.326172
10800.910156
10846.149414
10850.062500
10784.393555
10815.129883
10866.902344
10925.704102
10978.773438
10878.015625
10873.600586
10824.479492
10794.623047
10794.468750
10816.054688
10893.024414
10898.614258
10870.594727
10854.969727
10818.164062
10796.505859
10820.299805
10897.063477
11029.094727
11001.283203
10993.950195
10997.955078
10998.792969
10976.437500
10936.698242
11060.486328
11078.121094
11096.529297
11101.050781
11094.785156
11057.918945
10963.789062
10914.612305
10827.178711
10740.541016
10654.781250
10648.375977
10642.378906
10615.937500
10578.242188
10563.965820
10570.451172
10536.132812
10559.274414
10602.728516
10596.133789
10680.797852
10740.797852
10832.584961
10840.095703
10770.973633
10737.081055
10700.166016
10791.550781
10776.519531
10869.780273
10909.148438
10909.329102
10802.626953
10898.132812
10796.427734
10881.424805
10946.145508
10986.502930
10993.457031
10977.533203
10873.678711
10873.287109
10937.004883
10912.934570
10882.512695
10816.764648
10747.134766
10727.365234
10671.929688
10773.950195
10819.435547
10895.407227
10981.541992
11029.806641
11135.851562
11125.775391
11125.671875
10991.687500
11000.649414
11053.354492
11008.242188
11011.801758
10969.734375
10909.254883
10971.140625
10985.424805
11013.193359
10983.703125
11051.679688
11077.255859
11041.828125
10917.825195
10873.631836
10737.115234
10712.668945
10836.562500
10838.412109
10874.564453
10762.878906
10656.438477
10723.443359
10763.825195
10740.243164
10789.597656
10793.803711
10889.632812
10839.466797
10787.286133
10798.923828
10760.958008
10811.631836
10821.592773
10821.534180
10769.620117
10736.793945
10770.992188
10768.578125
10784.298828
10787.368164
10813.401367
10846.183594
10867.733398
10858.095703
10820.370117
10863.030273
10937.194336
10976.190430
10900.031250
10893.724609
10867.049805
10824.124023
10825.100586
10853.222656
10950.382812
11071.940430
10994.427734
10937.460938
10988.868164
11047.172852
11001.649414
10941.854492
11039.341797
11055.350586
11043.109375
11014.643555
11035.977539
11028.357422
11084.902344
11118.035156
11106.508789
11028.517578
10989.601562
10916.969727
10826.972656
10842.766602
10805.157227
10781.783203
10786.864258
10775.583984
10741.666992
10727.735352
10707.989258
10702.221680
10680.440430
10664.101562
10690.082031
10710.024414
10748.048828
10768.737305
10794.571289
10740.662109
10774.153320
10808.916016
10822.530273
10787.916016
10780.046875
10778.117188
10792.471680
10902.331055
10892.834961
10904.466797
10948.787109
10939.800781
10908.712891
10963.014648
11033.823242
11123.790039
11080.892578
11112.934570
11120.866211
11137.470703
11034.712891
11028.775391
11037.522461
11038.065430
11033.562500
10977.860352
10975.889648
10898.468750
10853.703125
10928.427734
10958.049805
11001.471680
10863.783203
10827.200195
10763.417969
10789.808594
10773.899414
10854.425781
10851.730469
10941.209961
10852.934570
10812.979492
10790.307617
10852.301758
10787.835938
10767.620117
10720.170898
10683.334961
10672.138672
10671.653320
10710.651367
10708.400391
10742.270508
10712.299805
10668.279297
10682.405273
10731.851562
10713.376953
10704.157227
10680.219727
10704.562500
10722.024414
10679.971680
10691.936523
10692.076172
10695.281250
10755.469727
10809.645508
10778.076172
10802.777344
10855.982422
10831.839844
10791.363281
10799.275391
10827.063477
10849.575195
10903.440430
10814.898438
10863.561523
10890.684570
11035.494141
11036.674805
11014.947266
11077.242188
11106.600586
11043.325195
10999.117188
10998.812500
11083.248047
10998.264648
11033.656250
11130.059570
11098.144531
11080.912109
11104.053711
11092.101562
11076.501953
11021.803711
10989.870117
10851.430664
10794.208008
10798.214844
10812.287109
10790.325195
10686.959961
10641.831055
10635.019531
10678.254883
10651.250000
10650.341797
10640.418945
10685.668945
10690.612305
10665.421875
10654.864258
10718.011719
10719.520508
10774.822266
10706.745117
10777.396484
10788.087891
10775.843750
10767.959961
10766.792969
10789.136719
10815.604492
10815.456055
10882.067383
10898.805664
10879.540039
10801.963867
10815.604492
10887.491211
10855.472656
10872.903320
10882.346680
10834.719727
10812.033203
10907.654297
10936.257812
10879.865234
10932.904297
10882.783203
10885.738281
10823.693359
10811.774414
10816.980469
10849.369141
10821.094727
10808.601562
10830.157227
10906.587891
10910.803711
10917.766602
10969.892578
11066.373047
11056.125000
11051.841797
11033.828125
11057.205078
11060.116211
10983.887695
11020.440430
11097.286133
11016.225586
10944.302734
11004.437500
11056.904297
10986.994141
10937.571289
10947.151367
10943.826172
11013.649414
11019.721680
10946.487305
10893.114258
10828.381836
10777.770508
10764.503906
10736.242188
10713.537109
10693.152344
10722.444336
10758.528320
10783.270508
10732.583008
10725.303711
10767.864258
10741.975586
10690.744141
10727.367188
10762.165039
10778.777344
10773.415039
10736.502930
10809.440430
10818.614258
10755.979492
10691.857422
10763.792969
10743.575195
10856.505859
10890.010742
10957.755859
11001.434570
10987.700195
10909.408203
10879.830078
```
