## Supplementary material for "Functional connectivity across the human subcortical auditory system using an autoregressive matrix-Gaussian copula graphical model approach with partial correlations": Code: roi-04_mean_ts.txt

```
9074.039062
9377.724609
8984.065430
9101.773438
9415.339844
9118.954102
9018.412109
9093.878906
9001.767578
8877.361328
8883.839844
9100.828125
8975.525391
8847.656250
8899.426758
9137.494141
9187.164062
9195.822266
8939.248047
9207.941406
9266.119141
9083.075195
9049.762695
9267.024414
9146.700195
9212.207031
9156.261719
9012.923828
9007.973633
9238.679688
8971.894531
8954.865234
9106.945312
8873.817383
8893.666016
8900.616211
8741.847656
8826.058594
8761.734375
9044.647461
8860.134766
9020.607422
8892.855469
8845.669922
9148.560547
8908.932617
9080.357422
9116.378906
9114.894531
8893.455078
9136.091797
8890.236328
9033.326172
8994.185547
8718.286133
9042.833984
9129.732422
9002.514648
8994.652344
9056.337891
8703.976562
9214.091797
8942.052734
8932.931641
9084.580078
9254.591797
9123.008789
8915.253906
9068.138672
9147.000977
9304.087891
9315.683594
9196.541016
9274.234375
8980.980469
9491.806641
9187.595703
9255.984375
9201.613281
9028.958984
9141.166016
9003.089844
9360.001953
8874.074219
9229.185547
9014.010742
9225.375977
8826.874023
9185.976562
9092.139648
9414.912109
9294.132812
9209.208008
9210.011719
9095.291016
9372.539062
9318.154297
9128.062500
9138.428711
9154.429688
8963.666016
9381.131836
9023.371094
9139.949219
8994.169922
9166.699219
8883.041016
8993.085938
8906.212891
8914.638672
9221.601562
8955.031250
9136.138672
8944.808594
8956.251953
9147.451172
9130.316406
9219.018555
9102.072266
9095.455078
8987.093750
9112.574219
9022.216797
9127.750977
9027.822266
8893.730469
9261.238281
9029.480469
9254.515625
9221.942383
8922.489258
9273.526367
9044.227539
9106.231445
9380.668945
8942.648438
9012.236328
9073.612305
8996.176758
8951.664062
8984.636719
8625.767578
9124.621094
9248.425781
8962.358398
9148.228516
8978.634766
9076.017578
9021.216797
8929.681641
9147.167969
8935.417969
8995.457031
9303.058594
8923.896484
9078.408203
8997.869141
9207.521484
9104.755859
9152.720703
9047.651367
8776.886719
8890.795898
8962.125000
9164.890625
9103.880859
9159.032227
9153.764648
9024.200195
8893.602539
8921.000000
8858.059570
8898.671875
8780.112305
9190.080078
9006.046875
8687.240234
9065.018555
8842.613281
8862.410156
8780.849609
8958.023438
8928.225586
9110.542969
8875.902344
8963.250000
9080.322266
9099.556641
8814.899414
8966.914062
9064.859375
9063.904297
9122.775391
8727.509766
9060.964844
9336.670898
8931.515625
8955.910156
8836.626953
8745.771484
9116.288086
8802.011719
8965.662109
8787.147461
9010.939453
9145.560547
8710.714844
8904.277344
8876.973633
9008.082031
9083.953125
9155.428711
8962.242188
9197.789062
8730.418945
8953.290039
9083.588867
8985.832031
8822.876953
8964.876953
9031.736328
9154.732422
8808.968750
9190.996094
8919.369141
8964.105469
8855.653320
8884.870117
8971.925781
9028.331055
8975.490234
8904.828125
9058.503906
9052.335938
9150.537109
9071.130859
8948.174805
8834.516602
8854.772461
8917.148438
8817.024414
8762.370117
8958.417969
8777.736328
8968.714844
8769.335938
8858.027344
8669.055664
8844.660156
8802.523438
8974.342773
8938.304688
9012.318359
8859.213867
9048.120117
8887.179688
8899.118164
8977.867188
9240.644531
9123.322266
9063.906250
8946.304688
8786.597656
8824.339844
8850.742188
8716.322266
8900.719727
9152.466797
8925.266602
8962.732422
8701.089844
8895.544922
8910.124023
9011.111328
9009.367188
8910.335938
9071.505859
9117.599609
8971.517578
8953.126953
8877.240234
8775.060547
8920.650391
8965.799805
8768.259766
8938.026367
8786.375977
8933.814453
8896.875000
8968.293945
8909.689453
8637.907227
8716.107422
8960.707031
8882.154297
9015.617188
8918.932617
8919.953125
8932.910156
8758.390625
8547.671875
8599.092773
8913.419922
8755.216797
8623.715820
8788.188477
8641.809570
8830.707031
8820.978516
8757.243164
8796.811523
9170.990234
9108.589844
8833.183594
9114.579102
8933.750000
8855.033203
8726.777344
8792.738281
9220.808594
8866.033203
8707.817383
8870.285156
8884.921875
8833.544922
9010.202148
8874.542969
8942.107422
8843.585938
8756.386719
8953.531250
8809.845703
8733.839844
8850.443359
9136.396484
8702.982422
8836.832031
8706.164062
8716.537109
8836.263672
8721.583984
8822.576172
8834.656250
8637.363281
8753.507812
8693.666016
8809.105469
8870.494141
9011.732422
8926.574219
8814.696289
8915.729492
8715.318359
8845.740234
8765.192383
8957.648438
8612.429688
8882.193359
8966.921875
8903.560547
8794.584961
8562.690430
8705.387695
9064.615234
8843.614258
8930.197266
8923.464844
8816.803711
8653.780273
8759.789062
8714.555664
8392.052734
8783.542969
8816.429688
8762.791016
8864.771484
8727.638672
8761.166016
8939.860352
8889.275391
8578.330078
8876.826172
8884.990234
8700.847656
8687.300781
8646.802734
8905.199219
8963.136719
8753.501953
8892.494141
8892.911133
8959.843750
8887.431641
8629.675781
8748.506836
8742.830078
8768.308594
8988.789062
8847.257812
8522.741211
8647.531250
8717.541992
8720.189453
8766.965820
8841.649414
8584.174805
8495.593750
8853.240234
8609.835938
8820.617188
8600.453125
8661.365234
8709.579102
8852.257812
8728.828125
8935.061523
8913.546875
9013.345703
8955.197266
8706.934570
8672.986328
8856.898438
8962.404297
8826.670898
8822.371094
8538.586914
8743.847656
8892.547852
8643.560547
8935.469727
8593.760742
8890.200195
8648.646484
8750.356445
8801.772461
8842.301758
8984.333984
8943.749023
8581.605469
8833.935547
8958.025391
8765.092773
8707.225586
8768.037109
8679.898438
9028.835938
8683.712891
8873.525391
8863.379883
8707.073242
8550.028320
8844.357422
9093.396484
8734.609375
8745.091797
8805.572266
8820.867188
8848.838867
8873.556641
8588.251953
8728.765625
8892.441406
8644.130859
9016.091797
8624.435547
8636.214844
8740.608398
8591.500000
8706.984375
8609.082031
8480.859375
8816.652344
8502.904297
8409.419922
8736.591797
8508.503906
8588.383789
8557.830078
8693.851562
8548.925781
8660.773438
8681.617188
8562.382812
8825.414062
8926.824219
8904.680664
8610.548828
8524.994141
8575.096680
8450.616211
8740.247070
8762.418945
8732.162109
8695.789062
8784.657227
8729.626953
8990.344727
8986.149414
8839.880859
8983.791016
8782.223633
9022.181641
8917.090820
8855.779297
8773.548828
8807.242188
8875.330078
8604.558594
8791.925781
8672.291016
8596.103516
8603.812500
8803.320312
8666.894531
8489.347656
8728.619141
8868.531250
8622.246094
9095.821289
8567.644531
8732.261719
9013.201172
8986.054688
8882.978516
9038.412109
8756.855469
8992.750000
8809.949219
8830.362305
8652.701172
8730.773438
8684.328125
8755.581055
8747.159180
8684.865234
8985.936523
8644.734375
8934.401367
8579.464844
8818.138672
8407.263672
8486.093750
8687.138672
8494.134766
8635.050781
8790.386719
8852.404297
8861.804688
8680.947266
8806.491211
8580.531250
8593.404297
8820.496094
8760.251953
8555.554688
8675.013672
8732.348633
8625.941406
8641.292969
8521.308594
8527.152344
8406.810547
8603.858398
8663.431641
8501.197266
8539.351562
8773.632812
8350.650391
8522.596680
8498.812500
8427.544922
8754.755859
8669.719727
8679.509766
8743.078125
8376.021484
8718.724609
8502.602539
8870.972656
8654.931641
8945.662109
8719.679688
9142.611328
8653.371094
8921.443359
8861.198242
8794.925781
8665.607422
8477.382812
8777.856445
8640.798828
8621.338867
8526.651367
8689.668945
8700.353516
8802.449219
8509.313477
8894.096680
8892.192383
8796.548828
8528.300781
8716.674805
8554.583984
8390.457031
8668.619141
8811.696289
8797.667969
8469.605469
8705.353516
8488.751953
8614.910156
8467.188477
8719.699219
8716.078125
8962.089844
8884.625000
8604.698242
8755.599609
8714.312500
8699.453125
8489.303711
8596.382812
8681.363281
8508.403320
8499.815430
8678.470703
8688.314453
8530.220703
8531.873047
8617.632812
8509.343750
8530.250977
8717.245117
8639.584961
8686.931641
8746.757812
8993.130859
8866.931641
8927.777344
8554.640625
8625.851562
8552.285156
8520.224609
8611.818359
8942.503906
8667.971680
9045.013672
8778.835938
8699.940430
8555.451172
8721.042969
8521.238281
8470.558594
8745.093750
8576.013672
8714.650391
8683.666016
8827.467773
8881.222656
8686.325195
8640.337891
8636.501953
8884.266602
8739.212891
8941.478516
8664.715820
8638.827148
8844.164062
8588.912109
8985.638672
8907.773438
8725.619141
8958.558594
8489.648438
8785.937500
8777.042969
8716.096680
8618.714844
8743.804688
8784.023438
8659.341797
8615.063477
8704.613281
8658.763672
8728.142578
8670.339844
8762.865234
8548.167969
8627.301758
8701.011719
8562.166016
8585.769531
8547.923828
8597.138672
8586.042969
8480.027344
8621.233398
8614.242188
8503.259766
8353.230469
8606.722656
8386.500000
8631.714844
8691.156250
8434.007812
8488.636719
8666.054688
8506.208984
8552.158203
8595.640625
8522.269531
8771.242188
8844.441406
8450.208984
8748.729492
8575.808594
8470.478516
8779.298828
8805.869141
8901.566406
8715.054688
8570.758789
8722.246094
8748.583984
8640.077148
8769.794922
8617.807617
8569.793945
8695.957031
8681.906250
8656.277344
8368.117188
8551.242188
8462.628906
8655.810547
8520.848633
8701.763672
8384.025391
8529.669922
8648.383789
8494.532227
8656.785156
8426.613281
8573.358398
8851.018555
8512.724609
8590.873047
8294.479492
8410.650391
8415.314453
8589.544922
8658.743164
8539.782227
8629.599609
8631.240234
8752.537109
8897.603516
8568.861328
8761.773438
8582.857422
8605.123047
8594.546875
8964.866211
8521.848633
8631.895508
8743.088867
8489.212891
8565.796875
8427.757812
8718.164062
8608.776367
8682.099609
8545.747070
8594.960938
8881.626953
8666.882812
8653.650391
8623.941406
8744.679688
8842.318359
8885.583984
8884.294922
8909.049805
8860.482422
8886.459961
9011.029297
8834.635742
8908.932617
8785.431641
8818.329102
8847.566406
8895.753906
8619.720703
9004.022461
8836.095703
8681.470703
8780.146484
8856.425781
8504.923828
8556.695312
8640.056641
8520.376953
8769.518555
8562.328125
8796.681641
8530.405273
8506.470703
8541.211914
8567.074219
8674.754883
8764.304688
8477.617188
8528.957031
8560.328125
8467.603516
8580.598633
8672.886719
8729.832031
8477.720703
8882.869141
8906.375000
8714.824219
8626.207031
8762.363281
8869.706055
8490.432617
8604.929688
8733.913086
8790.832031
8400.387695
8535.126953
8471.702148
8704.238281
9038.724609
8826.138672
8785.619141
8815.961914
8965.001953
8883.644531
8640.871094
8745.544922
8830.896484
8804.884766
8739.458984
8758.936523
8577.166016
8720.103516
8966.523438
8889.451172
8725.445312
8768.671875
8881.394531
8644.136719
8504.862305
8752.809570
8934.749023
8811.389648
8910.716797
8751.426758
8906.286133
8884.115234
8793.485352
8847.062500
8849.626953
8876.369141
8811.530273
8709.734375
8768.877930
8586.306641
8636.405273
8676.369141
8719.860352
8627.184570
8594.021484
8619.080078
8558.298828
8752.924805
8691.761719
8702.986328
8672.791016
8798.779297
8875.105469
8649.339844
8582.773438
8732.384766
8527.446289
8643.333984
8837.845703
8866.691406
8608.199219
8720.027344
8658.919922
8725.146484
8378.462891
8558.572266
8692.839844
8755.659180
8623.177734
9052.814453
8729.519531
```
