## Supplementary material for "Functional connectivity across the human subcortical auditory system using an autoregressive matrix-Gaussian copula graphical model approach with partial correlations": Code: roi-05_mean_ts.txt

```
9385.478516
9475.041992
9207.210938
9300.462891
9504.638672
9523.345703
9076.179688
9661.926758
9521.535156
9319.705078
9342.197266
9546.769531
9417.134766
9234.004883
9473.624023
9514.685547
9408.709961
9358.111328
9172.895508
9207.303711
9146.961914
9385.885742
9402.285156
9105.676758
9282.314453
9159.198242
9101.866211
9122.417969
9126.959961
8995.698242
9006.908203
9225.456055
9189.977539
9389.305664
9176.979492
9312.881836
9468.339844
8946.704102
9470.253906
9388.763672
9369.596680
9528.854492
9400.820312
9003.968750
9399.297852
9581.904297
9323.151367
9330.791992
8989.618164
9371.161133
9343.851562
8986.218750
8910.726562
9210.490234
9183.424805
9058.882812
9153.952148
9349.645508
9424.903320
9286.853516
9150.010742
9233.870117
9389.739258
9116.515625
9067.040039
9263.294922
9519.619141
9112.663086
8673.821289
9312.711914
9150.148438
9188.764648
9375.640625
9140.946289
9049.675781
9087.595703
8806.102539
9270.910156
8996.010742
9203.356445
8936.959961
9257.083984
9171.970703
9081.981445
9261.882812
9579.744141
9056.077148
9329.376953
9318.176758
9255.896484
8994.658203
9320.654297
9311.144531
9297.840820
9244.658203
9166.787109
9045.660156
9319.138672
9370.232422
9259.109375
9452.654297
9392.891602
9318.726562
9636.933594
9212.990234
9282.641602
9326.730469
9285.416016
9180.071289
9173.610352
9265.258789
9122.625000
9216.785156
9207.431641
9290.000000
9091.511719
9158.754883
9410.936523
9562.291992
9215.194336
9116.511719
9392.439453
9005.146484
9147.667969
9090.082031
9292.726562
9272.822266
9329.052734
9538.457031
9094.600586
9157.312500
9266.317383
9300.857422
8984.992188
9362.875977
9290.687500
9045.052734
9135.280273
9224.243164
9385.365234
9205.710938
9043.094727
9299.081055
9409.763672
9411.974609
9211.812500
9236.038086
9521.280273
9119.920898
9485.093750
9181.894531
9322.395508
9129.544922
9347.184570
9263.205078
9420.684570
9478.234375
8982.271484
9139.284180
9112.720703
9117.056641
9023.191406
9230.588867
9366.436523
9102.615234
9296.885742
9219.723633
9176.330078
9068.166016
9301.463867
9158.085938
9187.318359
9113.621094
9153.740234
9464.785156
9008.915039
9443.406250
9202.658203
9090.792969
9053.577148
9407.762695
9144.514648
9306.352539
9329.962891
8965.982422
9263.412109
9278.600586
9087.966797
9350.223633
8981.627930
8820.899414
9102.029297
8922.441406
9066.082031
9294.750977
9225.495117
9370.081055
9075.006836
9060.695312
9113.336914
8869.335938
9105.322266
9172.953125
9067.535156
8960.340820
8977.686523
9102.072266
9005.646484
9142.436523
8886.607422
9116.958008
9313.112305
9008.115234
9037.918945
9057.733398
9129.637695
8954.367188
9057.135742
9103.613281
8831.839844
8883.554688
9088.921875
9093.267578
9006.241211
8835.583008
9055.311523
8934.750000
9036.782227
8934.375977
8717.128906
8980.665039
9265.526367
8994.301758
9205.509766
9262.146484
9115.361328
9041.939453
9141.386719
9331.649414
9043.794922
9249.689453
9179.068359
9386.236328
9146.412109
9272.541016
9094.280273
9200.033203
9055.106445
9074.495117
8997.879883
9237.720703
8970.433594
9116.260742
9246.255859
9058.471680
9149.140625
9144.599609
9227.151367
8831.038086
9084.308594
9137.966797
8851.419922
8853.282227
8984.418945
9013.045898
8943.609375
8827.561523
9039.328125
8957.880859
8841.035156
8966.969727
9142.234375
8927.791016
9069.177734
9031.019531
9163.676758
8812.166992
8858.171875
9128.765625
9054.739258
8923.978516
9140.354492
8861.996094
8907.568359
9072.125977
9029.447266
9291.095703
8973.378906
9067.094727
9069.068359
9147.321289
9199.106445
8847.430664
9144.114258
8978.538086
9143.000977
9210.856445
9043.062500
9017.776367
9143.861328
9061.474609
8992.282227
9005.757812
9097.065430
8898.710938
8969.635742
8934.060547
8943.559570
9232.077148
9082.215820
9341.280273
8914.112305
8975.726562
8956.143555
9413.569336
9144.183594
8946.282227
9201.004883
8799.670898
9075.323242
9039.765625
9150.811523
8908.016602
9128.183594
9182.347656
9175.415039
9158.858398
8894.448242
8993.523438
9148.342773
9269.706055
8875.777344
8903.187500
8976.334961
9182.625000
9023.921875
9268.041016
9107.131836
9166.375000
8937.369141
8844.342773
8742.418945
9116.352539
8960.131836
8934.690430
8814.677734
8916.376953
8940.784180
8887.127930
9001.613281
9022.952148
8959.566406
9096.690430
8955.963867
9052.189453
9059.036133
8937.098633
8893.729492
9332.835938
8737.833008
9329.894531
9064.415039
8987.290039
8903.628906
8836.705078
8865.531250
9272.076172
8925.233398
8866.290039
8743.661133
9033.256836
9005.368164
8707.215820
8974.242188
9213.480469
8848.467773
8788.812500
9161.792969
8839.596680
9181.805664
8899.752930
9055.695312
8973.257812
9085.886719
9069.049805
8918.747070
9237.686523
9155.513672
9157.159180
9060.172852
8710.666992
8798.708008
9296.636719
9183.658203
8920.304688
8934.288086
9190.041992
9081.109375
9127.287109
9422.044922
9341.265625
9075.637695
9160.750977
8952.410156
8995.916992
8991.833008
8648.406250
9034.336914
9028.037109
8923.636719
8911.955078
9116.350586
9320.682617
9107.027344
8994.910156
9337.414062
9157.582031
9108.757812
8899.712891
9141.743164
9322.491211
9245.912109
8931.897461
9224.032227
9244.700195
8895.356445
9027.538086
9181.998047
9108.236328
9299.883789
9208.444336
9250.937500
9043.210938
8740.958984
9044.768555
9082.404297
8987.028320
8865.243164
8933.086914
9007.624023
8981.252930
9073.042969
9124.022461
8871.375977
8929.975586
8873.595703
9130.760742
8845.250977
8994.750977
8958.833008
9043.749023
8940.625000
9032.376953
8721.369141
9253.479492
8751.498047
8926.163086
8858.038086
8823.962891
8789.807617
9002.169922
9167.906250
8778.672852
8923.281250
8973.419922
9172.993164
8996.977539
9187.659180
8981.735352
9239.777344
8832.207031
9062.054688
9137.565430
8938.400391
9121.278320
8878.613281
8947.452148
8880.208984
8863.311523
8943.578125
8641.506836
8830.319336
8740.039062
9075.480469
8940.264648
8791.806641
8760.603516
9158.651367
9057.636719
9057.999023
9034.062500
8971.541992
9142.299805
8978.922852
9159.735352
8996.288086
8881.056641
8955.409180
9181.687500
9104.694336
8995.286133
9127.163086
9030.029297
8869.418945
8780.444336
8817.971680
8906.402344
8918.171875
8961.716797
9261.782227
8918.667969
9200.815430
8981.053711
8956.353516
9082.768555
8897.235352
8745.159180
8955.245117
9101.565430
8886.618164
8836.018555
8977.042969
9062.185547
8925.070312
9139.392578
9015.504883
9000.860352
9120.513672
8892.823242
9009.449219
8993.333984
9023.860352
8824.027344
9260.822266
8942.224609
8950.542969
8988.301758
9028.041992
9354.359375
9276.214844
9146.625000
9284.054688
9272.404297
9179.981445
9183.637695
8940.954102
9032.535156
9099.431641
9121.139648
8652.766602
8929.350586
8683.306641
8915.002930
8859.305664
8839.781250
8709.457031
8727.767578
8801.258789
8754.522461
8959.563477
8873.880859
8896.875000
8829.529297
9055.154297
9088.354492
8746.948242
8816.986328
8767.222656
9038.832031
9165.009766
9213.909180
8711.148438
8996.615234
8874.801758
8784.842773
9278.300781
9141.129883
9150.845703
8881.486328
9091.142578
9039.468750
8912.332031
8916.500000
9016.596680
8917.699219
8896.543945
8644.442383
9016.176758
9172.334961
8907.250000
8873.085938
9162.604492
8872.697266
9079.835938
9155.376953
9145.718750
8947.816406
9041.477539
9092.051758
8833.320312
8921.577148
8948.916992
8874.078125
9174.528320
8724.865234
8896.779297
9025.048828
9061.116211
9053.032227
9034.310547
9176.141602
9082.984375
8982.708008
8837.552734
8991.911133
9077.174805
8446.908203
8800.657227
8807.636719
8842.083984
8912.952148
8915.632812
8904.542969
9117.015625
9011.181641
8805.362305
8700.943359
8920.832031
8926.471680
8830.149414
9072.563477
8946.872070
9048.787109
8934.568359
8833.967773
8662.660156
9084.698242
8834.579102
8956.214844
9030.591797
9007.855469
8954.004883
8896.083984
9042.825195
8759.431641
8747.375000
8742.697266
8798.532227
8995.075195
9010.659180
9004.433594
9008.605469
9027.451172
9062.780273
8931.291016
8965.918945
9050.613281
8917.066406
8813.383789
9147.719727
8877.747070
8957.083008
9130.120117
9118.844727
8982.624023
8890.509766
9026.416992
9150.653320
9179.921875
9084.024414
9306.396484
9036.102539
8984.651367
9176.979492
9178.839844
8831.179688
8849.809570
8902.972656
8956.229492
8972.405273
8909.190430
8797.128906
8711.517578
9116.992188
8893.882812
8959.236328
8950.297852
8872.044922
8857.035156
8858.029297
8804.877930
8972.992188
9154.993164
9037.996094
8970.593750
9240.642578
8839.088867
9033.991211
9149.094727
9080.099609
8907.649414
8970.578125
9103.047852
9053.872070
9147.412109
9290.018555
8898.729492
9101.991211
8882.630859
8979.986328
9261.537109
8889.208984
9171.411133
9035.148438
9040.769531
9264.848633
9036.912109
9070.279297
9185.060547
9129.064453
9017.414062
9382.810547
8841.726562
8928.024414
9284.979492
9190.049805
9002.458008
9208.914062
9242.492188
9050.166016
8904.077148
9164.883789
9021.526367
9197.528320
9082.571289
8866.488281
8767.855469
8731.698242
9029.329102
9077.625000
9120.954102
9024.945312
8838.525391
8954.349609
9167.809570
8897.885742
8904.834961
9148.434570
8940.588867
9023.028320
8819.937500
8754.061523
8935.886719
8973.824219
8929.256836
9065.441406
9061.280273
8977.822266
8775.656250
8877.481445
8992.391602
8891.803711
8890.372070
9471.486328
8903.628906
9004.209961
8645.900391
8870.695312
9157.987305
9066.849609
9059.566406
8987.459961
9094.970703
9054.778320
9063.211914
9097.568359
9291.923828
9058.960938
8908.705078
9247.975586
9095.055664
9027.658203
9294.367188
9247.928711
9160.915039
9069.726562
9104.705078
9151.618164
8839.411133
9177.850586
9406.277344
9144.083984
9047.986328
9113.255859
9056.103516
8980.635742
9050.242188
8781.203125
9052.978516
8941.267578
9078.952148
8991.898438
9000.161133
8927.762695
9071.249023
9153.871094
8871.190430
9028.334961
9238.691406
8988.718750
8858.947266
9091.391602
8800.386719
9295.678711
9083.656250
8961.782227
9085.056641
9121.081055
9087.593750
9029.111328
9038.159180
9161.467773
8984.049805
8832.387695
8901.846680
8920.793945
8755.978516
9014.793945
8895.401367
9110.711914
8926.330078
9119.083008
9079.222656
9093.383789
8993.009766
8796.512695
8814.484375
9057.808594
8998.783203
9157.269531
9111.328125
9083.693359
9066.644531
9329.351562
8836.702148
8933.670898
9127.140625
9376.477539
8902.812500
9051.789062
9026.008789
9157.071289
9090.871094
8966.715820
9153.858398
9094.419922
9170.501953
9074.706055
9027.611328
9044.568359
9082.019531
9037.021484
9121.507812
9136.414062
8928.916992
8982.718750
9085.550781
9299.756836
9327.094727
8973.655273
9113.342773
8946.620117
9118.072266
9159.409180
8891.752930
9119.465820
9267.341797
9215.704102
9225.269531
9162.043945
9083.169922
9256.125977
8966.074219
9002.332031
9316.073242
9194.126953
8935.244141
9129.082031
9231.166992
9049.410156
8760.905273
8925.543945
9052.017578
9078.258789
9285.510742
9259.596680
9190.368164
9032.548828
9179.762695
9168.182617
```
