## Supplementary material for "Functional connectivity across the human subcortical auditory system using an autoregressive matrix-Gaussian copula graphical model approach with partial correlations": Code: roi-06_mean_ts.txt

```
10614.516602
10507.462891
10524.889648
10754.581055
10568.011719
10434.137695
10490.304688
10493.249023
10802.094727
10742.779297
10579.446289
10666.831055
10702.356445
10611.720703
10708.094727
10356.732422
10341.180664
10461.052734
10393.595703
10717.568359
10746.308594
10627.866211
10549.652344
10410.625977
10564.416992
10394.874023
10485.166992
10262.488281
10238.932617
10473.425781
10341.170898
10506.903320
10296.522461
10480.513672
10154.809570
10346.322266
10325.291992
10345.327148
10225.143555
10332.798828
10299.656250
10307.885742
10818.024414
10393.939453
10628.532227
10657.103516
10560.495117
10636.748047
10713.768555
10543.242188
10416.544922
10608.604492
10376.642578
10383.436523
10354.511719
10524.177734
10649.627930
10723.291992
10759.039062
10303.328125
10293.488281
10579.254883
10538.773438
10641.694336
10560.089844
10253.291992
10438.917969
10360.954102
10519.068359
10666.667969
10672.458984
10468.837891
10655.615234
10486.955078
10779.464844
10720.867188
10574.646484
10555.476562
10471.489258
10572.535156
10554.221680
10417.350586
10469.288086
10367.830078
10075.613281
10811.020508
10522.724609
10596.058594
10337.660156
10587.276367
10446.187500
10726.414062
10573.271484
10834.430664
10733.208984
10314.046875
10633.705078
10711.406250
10615.426758
10688.949219
10484.710938
10292.873047
10638.640625
10507.101562
10531.521484
10526.497070
10541.920898
10392.455078
10406.209961
10303.017578
10779.917969
10333.501953
10484.379883
10306.847656
10590.762695
10553.544922
10242.117188
10369.309570
10511.183594
10561.770508
10350.577148
10668.178711
10670.275391
10595.208984
10515.975586
10446.440430
10436.471680
10722.616211
10601.619141
10422.127930
10480.687500
10497.412109
10483.192383
10603.118164
10578.857422
10772.382812
10493.444336
10485.369141
10517.628906
10609.782227
10567.315430
10434.281250
10495.951172
10766.492188
10801.640625
10423.333008
10443.449219
10739.742188
10702.624023
10539.841797
10665.126953
10842.382812
10661.517578
10836.202148
10585.903320
10654.201172
10685.040039
10787.593750
10553.227539
10566.939453
10567.126953
10737.894531
10785.532227
10960.543945
10564.623047
10629.744141
10450.674805
10527.447266
10823.332031
10466.516602
10565.758789
10534.982422
10660.015625
10474.082031
10753.734375
10726.205078
10784.844727
10863.595703
10831.785156
10684.427734
10635.763672
10777.823242
10685.528320
10456.322266
10621.790039
10498.971680
10850.697266
10499.425781
10573.535156
10704.140625
10605.318359
10682.371094
10965.779297
10973.537109
10677.591797
10528.562500
10893.684570
10772.442383
10761.179688
10544.692383
10787.496094
10867.764648
10726.962891
10946.455078
10689.583984
10722.232422
10320.414062
10660.761719
10598.517578
10548.816406
10629.653320
10889.073242
10635.142578
10452.667969
10755.624023
10692.835938
10381.644531
10446.514648
10725.130859
10543.307617
10512.088867
10504.434570
10416.885742
10380.503906
10342.585938
10355.811523
10482.066406
10398.577148
10510.692383
10639.974609
10320.352539
10119.142578
10535.878906
10640.397461
10579.828125
10494.926758
10644.000000
10747.871094
10803.796875
10581.450195
10482.390625
10676.749023
10639.042969
10586.578125
10461.149414
10418.958984
10490.750977
10584.719727
10800.007812
10750.461914
10558.580078
10518.930664
10601.777344
10785.279297
10728.322266
10506.367188
10633.441406
10707.058594
10450.074219
10908.336914
10426.287109
10642.349609
10796.443359
10581.255859
10655.153320
10841.700195
10539.458984
10526.341797
10568.775391
10434.317383
10598.874023
10523.712891
10490.038086
10328.790039
10422.452148
10685.041016
10540.261719
10507.148438
10483.806641
10335.561523
10376.430664
10271.986328
10610.395508
10656.856445
10486.543945
10357.871094
10462.474609
10529.490234
10538.120117
10450.560547
10188.132812
10337.539062
10471.037109
10562.295898
10590.568359
10528.895508
10717.002930
10424.846680
10522.395508
10550.019531
10520.785156
10357.128906
10403.982422
10436.968750
10310.204102
10395.326172
10121.098633
10221.942383
10466.348633
10443.268555
10240.097656
10451.650391
10300.041016
10257.998047
10396.732422
10563.125000
10425.252930
10486.123047
10462.136719
10327.686523
10166.972656
10462.359375
10618.616211
10588.607422
10276.937500
10592.587891
10546.722656
10482.292969
10354.006836
10404.529297
10545.196289
10181.269531
10421.191406
10218.433594
10561.587891
10536.652344
10409.608398
10504.333984
10383.203125
10243.833984
10310.729492
10362.168945
10358.425781
10430.115234
10454.583984
10360.569336
10470.115234
10361.582031
10469.565430
10369.602539
10333.458984
10205.259766
10303.025391
10243.652344
10200.625977
10103.180664
10435.837891
10277.227539
10196.910156
10252.163086
10439.663086
10586.287109
10203.919922
10357.499023
10366.936523
10591.251953
10515.826172
10293.784180
10700.759766
10420.224609
10278.327148
10273.635742
10644.210938
10366.123047
10516.556641
10364.851562
10526.300781
10496.450195
10352.937500
10472.800781
10520.841797
10399.703125
10322.438477
10266.542969
10222.157227
10440.047852
10264.556641
10541.448242
10331.962891
10533.964844
10502.811523
10389.964844
10389.822266
10537.753906
10614.860352
10614.322266
10500.282227
10233.332031
10257.215820
10485.159180
10517.067383
10257.911133
10411.611328
10605.427734
10455.424805
10510.355469
10616.472656
10504.989258
10448.820312
10599.660156
10683.527344
10324.912109
10430.750977
10420.947266
10504.159180
10527.012695
10417.695312
10233.751953
10730.625977
10289.809570
10390.076172
10560.603516
10344.387695
10347.079102
10505.257812
10416.580078
10397.378906
10288.767578
10457.406250
10488.412109
10448.309570
10287.563477
10562.832031
10239.559570
10584.893555
10321.935547
10482.615234
10642.160156
10348.218750
10506.376953
10587.730469
10509.833984
10580.744141
10375.831055
10594.225586
10490.435547
10339.998047
10317.802734
10199.804688
10487.736328
10287.072266
10498.083008
10262.880859
10176.990234
10307.723633
9992.712891
10052.474609
10368.626953
10084.973633
10021.777344
10457.612305
10341.069336
10339.685547
10335.000977
10283.667969
10303.571289
10484.748047
10112.176758
10535.437500
10582.000977
10323.525391
10035.083984
10545.756836
10462.894531
10374.871094
10446.443359
10340.873047
10044.891602
10474.703125
10225.488281
10100.830078
10312.580078
10157.706055
10317.126953
10509.248047
10335.821289
10623.437500
10508.876953
10228.829102
10285.696289
10448.272461
10527.369141
10455.628906
10438.450195
10385.717773
10547.045898
10421.207031
10312.836914
10384.662109
10371.718750
10344.380859
10384.070312
10225.751953
10376.100586
10509.380859
10192.740234
10273.731445
10605.341797
10502.654297
10267.135742
10262.966797
10291.011719
10542.895508
10307.066406
10202.881836
10444.830078
10388.256836
10108.462891
10138.619141
10216.939453
10442.184570
10370.771484
10247.941406
10058.234375
10152.671875
10296.659180
10418.698242
10408.688477
10377.801758
10408.494141
10157.273438
10507.225586
10401.476562
10494.573242
10675.232422
10175.950195
10340.223633
10523.562500
10282.908203
10184.956055
10506.030273
10346.526367
10513.347656
10595.529297
10234.025391
10606.158203
10539.154297
10528.925781
10636.065430
10638.484375
10341.372070
10048.808594
10213.690430
9971.116211
9948.617188
9862.341797
10031.919922
10312.939453
10222.976562
10011.845703
10022.695312
10072.713867
10049.965820
10251.185547
9988.883789
9731.762695
10187.697266
9840.907227
9903.236328
10009.128906
10151.003906
10369.978516
10231.970703
10168.980469
9949.821289
10262.878906
10305.525391
10321.783203
10593.278320
10465.336914
10368.540039
10441.424805
10539.227539
10267.788086
10283.597656
10275.554688
10426.010742
10212.638672
10298.835938
10601.972656
10300.955078
10270.976562
10402.072266
10137.370117
10249.158203
10645.990234
10287.720703
10243.464844
10224.232422
10322.035156
10487.034180
10216.020508
10422.246094
10318.033203
10402.897461
10324.822266
10359.225586
10035.627930
10116.978516
10069.336914
10338.492188
10328.666016
10591.445312
10429.893555
10401.025391
10373.008789
10057.943359
10085.963867
10152.230469
10012.000000
9978.975586
10121.288086
10336.246094
9939.392578
9922.825195
9946.408203
9986.822266
10009.866211
9933.340820
9877.776367
9915.006836
10156.957031
10083.859375
10169.579102
10271.792969
10198.060547
10022.491211
10068.720703
10251.333008
10014.845703
10070.412109
10161.791992
9803.828125
10050.193359
10091.957031
10019.293945
10166.400391
10142.085938
9940.511719
10010.263672
10349.303711
10066.364258
10290.908203
10321.109375
10697.732422
10424.491211
10318.081055
10541.488281
10512.133789
10470.443359
10225.574219
10319.490234
10330.570312
10593.474609
10430.884766
10361.143555
10332.708008
10207.669922
10257.366211
10150.296875
10158.953125
10465.406250
10162.400391
10241.711914
10052.441406
10192.306641
10118.436523
10133.431641
10064.026367
10013.582031
10030.319336
10128.100586
10115.839844
9903.083008
9986.417969
10045.200195
10073.141602
9900.768555
9938.739258
10005.349609
9979.122070
10041.652344
10169.657227
10141.951172
10160.631836
10131.353516
10037.745117
10153.486328
10110.679688
10080.208008
10144.238281
10250.621094
10277.530273
10240.771484
10356.883789
10134.304688
10375.433594
10306.135742
10495.512695
10317.328125
9983.174805
10185.055664
10407.257812
10327.894531
10391.982422
10615.260742
10327.493164
10488.918945
10427.210938
10408.144531
10384.257812
10322.283203
10354.384766
10299.476562
10378.349609
10413.295898
10260.275391
10294.043945
10377.299805
10116.052734
10387.708008
10220.726562
10365.715820
10120.482422
10354.429688
10454.906250
10410.848633
10439.869141
10235.358398
10406.147461
10206.050781
10147.425781
10162.132812
10219.470703
10184.892578
10031.065430
9921.710938
9999.251953
10025.210938
10296.131836
10139.074219
10302.099609
10240.099609
10195.662109
10132.708008
10018.698242
10172.619141
9920.582031
9834.933594
10011.667969
9866.116211
10424.933594
10230.201172
9944.380859
9904.781250
10225.023438
10115.060547
10236.626953
10486.346680
10371.895508
10373.019531
10085.264648
10093.150391
10145.980469
10220.385742
10190.424805
10503.393555
10235.160156
10243.174805
10111.444336
10152.436523
10392.429688
10454.113281
10324.217773
10387.414062
10021.074219
10103.338867
10392.846680
10485.096680
10072.758789
10282.317383
10381.640625
10508.482422
10270.449219
10149.212891
10224.858398
10213.377930
10110.810547
10232.966797
10290.559570
10457.423828
10154.357422
10304.566406
9981.360352
10019.077148
10178.661133
10043.060547
10270.845703
10144.002930
10089.356445
10003.132812
10186.123047
9847.918945
10340.832031
10282.373047
10399.480469
10053.569336
10138.589844
10167.076172
10388.015625
9886.460938
10193.309570
10239.433594
10195.998047
10109.983398
10358.136719
10241.579102
10129.814453
9998.573242
10407.697266
10353.353516
10383.285156
10419.980469
10474.775391
10318.165039
10507.944336
10241.457031
10574.523438
10229.811523
10300.008789
10348.064453
10330.339844
10405.594727
10262.729492
10096.000000
10312.287109
10046.966797
10141.962891
10199.833984
9969.338867
9928.563477
10114.817383
10211.832031
10369.463867
10401.076172
10410.020508
10448.036133
10409.314453
10574.695312
10533.701172
10382.656250
10321.358398
10321.267578
10200.600586
10275.691406
10346.478516
10352.517578
10397.896484
10281.373047
10312.788086
10252.605469
10382.450195
10473.464844
10123.151367
9998.707031
10072.045898
10381.382812
10339.083008
10258.965820
10267.662109
10162.250000
10366.534180
10376.488281
10036.796875
10422.550781
10248.902344
10183.257812
10118.701172
10173.045898
10305.666016
10096.598633
10282.339844
10135.759766
10159.906250
10312.708008
10268.789062
10286.214844
10135.579102
10507.820312
10243.078125
```
