## Supplementary material for "Functional connectivity across the human subcortical auditory system using an autoregressive matrix-Gaussian copula graphical model approach with partial correlations": Code: roi-07_mean_ts.txt

```
10498.084961
10520.438477
10317.193359
10605.035156
10575.814453
10530.953125
10311.574219
10432.913086
10381.840820
10199.973633
10472.275391
10271.163086
10317.344727
10239.084961
10560.061523
10557.658203
10687.219727
10505.491211
10525.480469
10470.265625
10620.394531
10411.261719
10549.290039
10544.199219
10287.144531
10317.524414
10393.197266
10260.243164
10172.219727
10018.621094
10190.495117
9948.719727
10004.339844
10074.957031
10225.091797
10089.379883
10121.515625
10101.496094
10207.273438
10046.258789
10409.324219
10494.531250
10471.988281
10338.031250
10489.186523
10374.553711
10585.414062
10424.149414
10347.877930
10346.049805
10496.945312
10312.430664
10222.139648
10404.989258
10293.534180
10398.680664
10356.728516
10441.918945
10252.877930
10400.047852
10471.042969
10324.295898
10335.250977
10351.243164
10364.664062
10530.991211
10553.205078
10621.633789
10313.657227
10430.140625
10397.313477
10568.621094
10508.012695
10606.507812
10607.463867
10474.448242
10527.896484
10493.296875
10220.168945
10271.249023
10350.808594
10096.836914
10398.570312
10274.897461
10755.256836
10271.369141
10351.172852
10535.414062
10461.318359
10624.177734
10455.636719
10565.927734
10482.053711
10592.210938
10552.786133
10534.424805
10356.866211
10577.303711
10481.648438
10566.907227
10481.500000
10469.588867
10307.333008
10564.553711
10609.829102
10641.250000
10411.305664
10408.239258
10200.274414
10284.940430
10652.846680
10484.723633
10418.503906
10410.484375
10424.308594
10449.169922
10358.477539
10491.792969
10601.611328
10579.836914
10625.650391
10459.009766
10701.618164
10550.519531
10514.321289
10613.410156
10615.821289
10551.956055
10430.141602
10771.122070
10708.210938
10540.423828
10495.490234
10494.584961
10543.262695
10704.337891
10515.848633
10583.792969
10507.013672
10731.894531
10510.578125
10619.440430
10423.972656
10746.038086
10421.344727
10538.688477
10618.810547
10730.348633
10565.178711
10560.187500
10822.374023
10798.951172
10525.079102
10594.275391
10692.459961
10719.537109
10669.112305
10635.983398
10696.578125
10688.750000
10406.315430
10522.089844
10620.152344
10811.139648
10524.905273
10641.103516
10469.952148
10522.485352
10525.205078
10568.458984
10623.980469
10666.049805
10444.684570
10568.826172
10836.633789
10611.965820
10559.606445
10540.923828
10695.936523
10737.529297
10678.905273
10438.906250
10618.207031
10754.839844
10802.130859
10631.460938
10726.350586
10665.453125
10686.917969
10469.658203
10620.838867
10602.487305
10668.258789
10718.147461
10698.683594
10730.444336
10484.607422
10558.425781
10516.897461
10709.102539
10581.510742
10446.312500
10281.684570
10625.177734
10650.710938
10433.402344
10698.589844
10685.198242
10474.108398
10619.069336
10552.667969
10537.819336
10486.553711
10696.018555
10575.892578
10812.288086
10486.958984
10666.488281
10302.868164
10515.098633
10477.889648
10688.278320
10601.498047
10592.489258
10639.883789
10359.656250
10554.121094
10552.913086
10627.041016
10521.007812
10673.663086
10419.733398
10418.649414
10545.661133
10419.061523
10479.672852
10595.008789
10363.012695
10366.212891
10592.482422
10504.012695
10686.281250
10476.949219
10455.780273
10628.694336
10485.478516
10740.790039
10491.556641
10465.598633
10411.316406
10423.158203
10587.377930
10625.793945
10778.452148
10560.641602
10579.994141
10635.039062
10700.514648
10453.459961
10505.472656
10660.093750
10642.032227
10592.820312
10375.819336
10692.631836
10662.169922
10484.791016
10582.721680
10457.214844
10580.353516
10479.063477
10420.355469
10313.756836
10559.503906
10602.792969
10525.971680
10735.609375
10674.704102
10621.733398
10753.556641
10923.253906
10635.842773
10625.485352
10601.679688
10638.570312
10548.852539
10615.679688
10671.073242
10615.622070
10748.000000
10590.133789
10721.854492
10721.917969
10733.826172
10680.324219
10682.166016
10363.006836
10664.372070
10477.199219
10653.256836
10411.019531
10326.522461
10289.559570
10564.011719
10388.566406
10410.342773
10476.368164
10337.540039
10342.487305
10410.998047
10433.372070
10495.084961
10567.707031
10642.014648
10627.798828
10636.726562
10707.968750
10483.376953
10543.644531
10528.783203
10520.864258
10594.750977
10488.470703
10656.031250
10570.850586
10649.524414
10746.686523
10544.082031
10571.420898
10722.151367
10559.847656
10591.673828
10615.089844
10715.297852
10710.069336
10499.852539
10561.957031
10547.926758
10424.579102
10526.258789
10511.517578
10531.730469
10491.423828
10634.493164
10408.518555
10759.199219
10519.881836
10680.913086
10333.958008
10490.497070
10515.186523
10541.825195
10440.514648
10476.996094
10595.621094
10632.267578
10458.896484
10525.885742
10459.943359
10609.053711
10309.100586
10415.708008
10703.654297
10364.827148
10449.582031
10646.300781
10547.660156
10604.610352
10521.722656
10578.999023
10663.118164
10577.556641
10815.436523
10794.268555
10820.343750
10594.954102
10532.789062
10446.255859
10538.418945
10462.886719
10458.786133
10489.656250
10648.850586
10764.000000
10589.140625
10607.442383
10767.324219
10717.165039
10611.937500
10622.369141
10628.508789
10544.434570
10610.481445
10459.441406
10544.089844
10761.831055
10533.731445
10341.295898
10468.742188
10662.288086
10676.300781
10407.780273
10475.620117
10524.997070
10624.441406
10501.032227
10536.847656
10633.491211
10543.328125
10561.519531
10470.651367
10478.400391
10561.042969
10505.613281
10426.920898
10532.415039
10668.728516
10376.325195
10384.121094
10604.628906
10586.274414
10505.116211
10618.901367
10593.324219
10749.592773
10575.629883
10545.480469
10491.022461
10661.519531
10736.619141
10483.524414
10720.521484
10674.677734
10705.858398
10550.474609
10499.502930
10524.463867
10426.738281
10531.691406
10487.415039
10681.961914
10687.179688
10465.651367
10619.480469
10487.331055
10539.262695
10768.946289
10451.614258
10535.644531
10500.861328
10646.154297
10672.256836
10766.852539
10700.095703
10781.411133
10538.856445
10614.725586
10464.852539
10638.564453
10634.547852
10394.738281
10632.085938
10676.182617
10606.796875
10356.264648
10585.893555
10480.016602
10577.141602
10558.531250
10426.560547
10515.360352
10580.923828
10466.976562
10415.247070
10499.538086
10509.459961
10323.217773
10424.003906
10363.170898
10490.647461
10356.899414
10416.342773
10485.502930
10361.235352
10579.483398
10425.927734
10487.403320
10618.785156
10498.471680
10581.605469
10650.741211
10536.746094
10439.475586
10657.824219
10450.666992
10743.652344
10572.583008
10621.107422
10606.559570
10602.656250
10722.473633
10791.042969
10682.617188
10394.344727
10694.758789
10718.249023
10539.030273
10551.120117
10651.699219
10768.835938
10595.832031
10607.153320
10591.725586
10718.488281
10544.814453
10557.527344
10504.493164
10539.472656
10563.334961
10610.122070
10646.217773
10671.106445
10608.925781
10543.183594
10558.003906
10531.886719
10508.950195
10736.638672
10724.770508
10596.729492
10667.882812
10596.282227
10565.333984
10642.639648
10509.613281
10286.458008
10609.156250
10652.101562
10425.584961
10356.287109
10562.230469
10785.041992
10591.951172
10613.271484
10705.204102
10637.020508
10729.060547
10585.662109
10617.947266
10523.696289
10717.472656
10511.128906
10386.567383
10502.792969
10329.636719
10275.649414
10204.168945
10286.523438
10212.613281
10264.103516
10363.205078
10153.968750
10457.270508
10364.391602
10330.900391
10361.640625
10427.366211
10443.163086
10476.229492
10287.844727
10265.673828
10538.332031
10470.577148
10653.541992
10492.334961
10627.890625
10424.652344
10572.124023
10616.479492
10570.197266
10535.742188
10488.860352
10567.465820
10452.222656
10561.678711
10645.039062
10812.202148
10654.544922
10736.842773
10497.747070
10429.665039
10477.940430
10537.769531
10476.610352
10412.929688
10518.605469
10588.034180
10665.252930
10481.516602
10671.677734
10572.916992
10469.941406
10642.893555
10596.458984
10556.717773
10453.452148
10681.705078
10547.480469
10519.278320
10505.883789
10463.086914
10547.805664
10509.249023
10546.938477
10394.669922
10502.030273
10447.992188
10441.614258
10558.899414
10492.607422
10297.332031
10448.251953
10453.898438
10707.900391
10320.918945
10366.366211
10518.295898
10533.083008
10583.666016
10398.791016
10349.749023
10412.800781
10322.136719
10441.753906
10297.150391
10456.872070
10564.121094
10471.201172
10403.141602
10325.243164
10298.354492
10304.136719
10464.476562
10438.410156
10333.652344
10608.868164
10452.183594
10418.400391
10391.830078
10459.808594
10506.800781
10478.871094
10325.818359
10495.239258
10566.740234
10563.856445
10595.881836
10688.883789
10632.295898
10620.774414
10623.889648
10624.863281
10548.145508
10579.522461
10585.871094
10546.508789
10512.244141
10545.991211
10571.030273
10625.380859
10546.038086
10638.871094
10687.296875
10648.211914
10539.747070
10669.752930
10693.791992
10543.882812
10515.639648
10469.982422
10602.607422
10660.758789
10379.880859
10600.677734
10478.145508
10541.202148
10366.221680
10470.711914
10493.455078
10456.993164
10584.125977
10303.042969
10385.669922
10595.694336
10301.823242
10421.033203
10199.370117
10446.844727
10187.658203
10478.758789
10383.913086
10466.920898
10456.441406
10479.884766
10502.694336
10514.062500
10522.152344
10617.836914
10607.274414
10584.839844
10467.746094
10422.563477
10609.209961
10545.587891
10614.708008
10514.752930
10590.049805
10476.149414
10547.358398
10683.824219
10566.758789
10535.597656
10470.803711
10531.867188
10582.110352
10487.582031
10566.706055
10396.478516
10382.761719
10478.749023
10436.295898
10550.863281
10556.697266
10591.335938
10463.358398
10489.557617
10537.457031
10320.047852
10346.272461
10450.750977
10646.162109
10363.701172
10392.438477
10424.522461
10293.692383
10434.928711
10418.644531
10457.985352
10372.470703
10248.099609
10399.594727
10514.429688
10392.427734
10288.474609
10439.752930
10360.213867
10507.018555
10491.571289
10430.358398
10453.269531
10397.829102
10364.793945
10121.278320
10612.729492
10538.843750
10534.991211
10479.756836
10519.965820
10417.442383
10511.166016
10439.795898
10565.831055
10429.563477
10420.712891
10319.591797
10249.539062
10454.897461
10644.311523
10496.014648
10649.805664
10557.168945
10430.518555
10537.760742
10563.565430
10757.605469
10570.683594
10501.318359
10593.972656
10586.801758
10667.010742
10732.368164
10601.048828
10663.128906
10416.491211
10611.938477
10399.513672
10352.840820
10470.821289
10361.241211
10478.866211
10430.098633
10385.891602
10469.729492
10387.733398
10379.835938
10335.506836
10293.722656
10311.153320
10478.555664
10499.133789
10505.134766
10255.916992
10650.920898
10250.133789
10622.034180
10509.375977
10485.082031
10387.206055
10320.502930
10435.624023
10570.871094
10538.493164
10397.912109
10434.480469
10508.928711
10483.213867
10597.118164
10372.649414
10469.994141
10431.331055
10422.441406
10612.924805
10438.237305
10380.854492
10567.490234
10597.314453
10477.942383
10438.845703
10478.872070
10393.829102
10400.988281
10205.681641
10366.256836
10383.731445
10359.637695
10440.458008
10490.327148
10606.214844
10374.621094
10329.468750
10352.521484
10599.336914
10529.118164
10598.618164
10433.111328
10482.362305
10436.990234
10627.638672
10587.679688
10649.609375
10430.147461
10638.303711
10530.366211
10469.327148
10475.287109
10499.133789
10391.714844
10589.514648
10346.383789
10420.683594
10533.586914
10461.503906
10362.052734
10500.276367
10236.113281
10275.308594
10409.493164
10289.637695
10190.735352
10458.576172
10371.569336
10327.616211
10594.766602
10291.892578
10345.626953
10343.383789
10503.619141
10304.927734
10445.743164
10146.567383
10136.419922
10281.872070
10260.097656
10362.468750
10215.493164
10434.416016
10441.388672
10429.614258
10345.522461
10397.021484
```
