## Supplementary material for "Functional connectivity across the human subcortical auditory system using an autoregressive matrix-Gaussian copula graphical model approach with partial correlations": Code: roi-08_mean_ts.txt

```
11662.586914
11548.882812
11351.164062
11637.768555
11480.326172
11233.319336
11199.896484
11316.083008
11444.312500
11151.739258
11231.218750
11193.757812
11200.012695
11227.967773
11513.994141
11665.410156
11625.385742
11348.573242
11263.070312
11207.972656
11170.563477
11192.128906
11484.130859
11417.918945
11192.513672
10984.333984
11065.323242
10949.341797
10923.306641
10763.011719
10879.823242
11037.322266
10850.160156
11019.389648
11096.395508
10971.724609
10880.775391
10910.323242
10990.362305
11148.506836
11530.773438
11271.404297
11239.667969
11294.889648
11313.293945
11323.435547
11464.523438
11273.729492
11209.905273
11191.574219
11187.252930
11196.595703
11036.865234
11189.509766
11342.014648
11082.898438
11095.326172
11054.906250
11188.826172
11474.748047
11262.138672
11321.883789
11145.571289
11146.958008
11224.600586
11409.635742
11592.184570
11256.966797
11148.235352
11218.636719
11388.753906
11364.159180
11456.415039
11275.572266
11192.273438
11289.650391
11288.187500
11264.727539
11138.212891
11218.392578
11306.255859
11301.221680
11202.755859
11328.744141
11765.752930
11119.410156
11317.003906
11334.612305
11275.261719
11465.157227
11442.693359
11356.660156
11363.166016
11345.111328
11577.787109
11599.583008
11428.230469
11456.454102
11346.132812
11401.684570
11467.321289
11342.566406
11213.977539
11335.592773
11292.330078
11413.881836
11253.550781
11269.642578
11153.474609
11368.291016
11346.928711
11183.007812
11120.260742
11219.289062
11421.826172
11291.252930
11188.146484
11199.394531
11396.898438
11360.209961
11056.226562
11108.498047
11269.736328
11335.875977
11126.170898
11188.266602
11168.400391
11339.566406
11344.095703
11295.839844
11477.957031
11530.010742
11401.241211
11232.814453
11369.368164
11402.028320
11407.074219
11380.351562
11237.543945
11519.278320
11218.452148
11265.748047
11201.669922
11463.162109
11288.586914
11363.148438
11316.591797
11485.060547
11285.857422
11303.238281
11330.262695
11480.659180
11341.228516
11194.688477
11242.798828
11289.061523
11216.381836
11330.480469
11338.323242
11519.829102
11339.122070
11341.665039
11373.260742
11380.806641
11340.983398
11233.772461
11513.634766
11386.409180
11253.790039
11149.938477
11321.955078
11413.865234
11253.851562
11224.524414
11430.414062
11320.772461
11251.769531
11277.701172
11222.202148
11435.443359
11398.268555
11208.831055
11311.395508
11626.895508
11362.214844
11175.058594
11082.769531
11251.657227
11374.958984
10855.209961
11064.970703
11511.683594
11282.040039
11100.388672
11246.170898
11375.253906
11148.086914
11110.358398
10997.311523
11104.309570
11219.614258
11027.678711
11093.269531
11069.001953
10991.388672
10970.099609
11336.096680
11069.043945
11117.825195
11098.352539
11160.362305
11116.362305
11033.012695
11308.737305
11256.360352
11080.144531
10985.068359
11253.964844
11300.690430
11118.143555
11091.808594
11061.000000
11146.001953
11097.892578
10972.763672
11013.899414
11190.226562
11360.585938
11092.469727
11130.534180
11226.303711
11266.970703
11178.656250
11180.869141
11167.448242
11415.005859
11144.937500
11163.988281
11263.777344
11322.416016
11409.716797
11331.292969
11261.983398
11205.415039
11524.752930
11409.052734
11328.352539
11334.292969
11449.041992
11485.219727
11302.001953
11139.204102
11382.563477
11499.458008
11313.892578
11280.584961
11312.010742
11405.833008
11270.968750
11211.410156
11244.857422
11315.405273
11255.702148
11205.459961
11165.103516
11274.119141
11322.752930
11459.165039
11329.801758
11371.738281
11289.096680
11369.549805
11411.722656
11476.809570
11419.403320
11342.019531
11411.426758
11559.729492
11414.975586
11392.545898
11609.177734
11681.974609
11439.268555
11390.252930
11662.952148
11471.516602
11366.688477
11350.864258
11455.461914
11632.423828
11670.366211
11529.933594
11394.904297
11188.535156
11212.087891
11522.923828
11278.727539
11158.770508
11116.976562
11184.186523
11293.724609
11108.290039
11105.299805
11044.244141
11103.930664
11132.117188
11115.860352
11126.354492
11229.806641
11121.061523
11106.778320
11133.566406
11212.865234
11187.507812
11076.751953
11212.363281
11315.602539
11185.975586
11138.499023
11313.173828
11406.558594
11274.503906
11184.581055
11305.025391
11642.548828
11523.084961
11530.128906
11394.272461
11384.675781
11455.612305
11297.615234
11329.497070
11398.272461
11377.652344
11384.525391
11205.232422
11303.382812
11444.706055
11308.131836
11166.049805
11345.944336
11500.273438
11286.904297
11210.374023
11103.996094
11415.669922
11332.208984
11271.099609
11312.107422
11250.751953
11417.507812
11255.058594
11267.841797
11324.262695
11288.791016
11139.243164
11186.130859
11203.659180
11348.053711
11205.762695
11193.541016
11381.948242
11374.062500
11400.892578
11322.250977
11373.124023
11342.826172
11381.435547
11239.958984
11450.906250
11624.124023
11473.943359
11419.991211
11427.181641
11495.512695
11288.854492
11309.846680
11363.531250
11419.037109
11300.105469
11231.750000
11297.100586
11462.166992
11401.470703
11432.229492
11395.959961
11688.279297
11580.854492
11503.066406
11386.771484
11312.250000
11378.469727
11484.803711
11399.350586
11439.897461
11592.106445
11502.792969
11422.179688
11391.897461
11497.694336
11314.575195
11214.430664
11259.565430
11369.487305
11309.477539
11234.737305
11363.183594
11270.637695
11243.660156
11189.103516
11187.777344
11392.706055
11283.050781
11272.087891
11286.261719
11390.721680
11227.369141
11163.308594
11284.398438
11347.874023
11409.800781
11209.489258
11228.100586
11230.498047
11473.501953
11153.102539
11222.267578
11273.654297
11343.746094
11447.709961
11322.111328
11425.614258
11388.250000
11492.152344
11431.483398
11294.566406
11140.583984
11196.219727
11437.452148
11143.414062
11236.593750
11152.016602
11362.793945
11219.123047
11287.177734
11215.833008
11322.814453
11153.763672
11230.311523
11345.637695
11463.617188
11302.081055
11032.371094
11216.068359
11467.571289
11380.079102
11146.818359
11175.005859
11402.810547
11284.923828
11272.986328
11444.292969
11335.558594
11491.044922
11394.440430
11191.707031
11120.900391
11345.826172
11226.805664
11149.031250
11281.291992
11232.041016
10957.154297
11171.166016
11135.282227
11162.027344
10908.844727
11128.824219
11071.455078
11183.045898
11187.121094
11114.337891
11121.573242
11288.061523
11360.136719
11296.815430
11169.891602
11212.635742
11454.487305
11306.082031
11262.579102
11330.011719
11545.458984
11539.927734
11383.541992
11349.025391
11454.644531
11503.763672
11460.618164
11362.152344
11354.941406
11302.487305
11097.231445
11050.788086
11126.141602
11401.365234
11201.291016
11187.976562
11201.187500
11417.362305
11361.366211
11228.904297
11264.246094
11392.896484
11234.249023
11150.392578
11086.149414
11243.864258
11281.924805
11063.993164
11133.505859
11232.675781
11190.525391
11159.022461
11160.136719
11133.979492
11200.380859
11210.759766
11170.888672
11270.068359
11294.511719
11144.688477
11268.350586
11352.513672
11245.030273
11247.244141
11147.512695
11482.500000
11339.596680
11376.065430
11450.701172
11668.888672
11567.274414
11652.104492
11483.541016
11438.673828
11476.137695
11466.539062
11207.750977
11254.625000
11172.845703
11394.119141
11143.378906
10944.616211
10869.535156
11138.130859
11094.373047
11010.033203
11009.670898
10977.443359
11092.385742
10911.871094
11049.663086
11064.282227
10993.532227
10896.587891
10868.230469
10966.670898
11259.357422
11447.081055
11365.402344
11295.100586
11287.022461
11365.250977
11521.834961
11365.851562
11338.365234
11373.149414
11212.708984
11234.134766
11212.950195
11149.961914
11208.764648
11229.375000
11177.238281
11111.096680
11072.414062
11069.545898
11077.821289
11028.084961
11144.293945
11248.173828
11364.424805
11290.697266
11276.132812
11182.766602
11465.466797
11404.919922
11254.826172
11277.574219
11250.117188
11448.936523
11346.371094
11311.670898
11248.642578
11265.030273
11387.439453
11553.841797
11404.466797
11538.014648
11633.410156
11739.096680
11479.300781
11423.059570
10926.219727
11428.872070
11338.049805
11409.489258
11329.540039
11308.541992
11378.792969
11203.556641
11343.894531
11503.487305
11413.164062
11375.157227
11204.001953
11119.097656
11284.443359
11271.310547
11305.780273
11307.005859
11420.724609
11388.159180
11337.875000
11292.616211
11220.656250
11473.991211
11364.358398
11418.826172
11402.818359
11320.834961
11402.867188
11309.744141
11333.997070
11165.927734
11276.280273
11268.425781
11368.597656
11384.500000
11469.950195
11525.670898
11340.141602
11262.289062
11456.024414
11540.399414
11404.660156
11446.806641
11552.744141
11544.568359
11532.800781
11452.055664
11629.854492
11684.043945
11508.782227
11418.337891
11420.306641
11527.721680
11709.243164
11568.371094
11425.354492
11441.634766
11585.206055
11733.130859
11344.105469
11432.880859
11344.788086
11371.529297
11321.718750
11207.524414
11015.826172
11200.792969
11296.487305
11066.634766
11078.759766
11208.555664
11255.243164
11126.823242
11092.154297
11270.159180
11341.352539
11275.364258
11339.305664
11276.049805
11370.030273
11371.770508
11264.701172
11189.083984
11299.790039
11333.429688
11305.759766
11197.237305
11356.842773
11458.094727
11354.268555
11565.773438
11404.688477
11644.583008
11539.802734
11603.826172
11438.668945
11574.916016
11511.574219
11462.510742
11723.641602
11556.177734
11317.488281
11450.518555
11537.565430
11557.868164
11424.893555
11462.763672
11393.142578
11485.392578
11412.006836
11360.506836
11239.204102
11549.840820
11335.351562
11247.480469
11362.330078
11574.981445
11788.821289
11362.883789
11495.290039
11314.820312
11502.096680
11351.108398
11247.613281
11212.125000
11428.505859
11296.542969
11295.459961
11255.256836
11375.743164
11156.575195
11132.572266
11319.037109
11257.985352
11450.209961
11349.049805
11308.874023
11351.028320
11138.049805
11254.979492
11340.693359
11369.198242
11224.633789
11185.092773
11283.233398
11393.106445
11329.970703
11232.264648
11349.950195
11349.983398
11195.707031
11161.939453
11337.774414
11571.904297
11540.964844
11338.393555
11440.662109
11537.087891
11500.298828
11551.688477
11409.727539
11658.720703
11622.005859
11549.548828
11567.230469
11630.715820
11565.761719
11514.507812
11556.062500
11742.863281
11366.997070
11393.808594
11545.842773
11617.399414
11646.970703
11438.574219
11735.674805
11442.470703
11351.029297
11316.936523
11369.876953
11395.540039
11275.315430
11188.108398
11278.965820
11204.294922
11167.827148
11272.757812
11254.403320
11193.649414
11073.112305
11210.021484
11228.750977
11390.496094
11268.139648
11239.134766
11220.513672
11323.894531
11470.218750
11300.475586
11369.700195
11436.923828
11300.106445
11344.094727
11513.335938
11480.956055
11382.833008
11272.162109
11480.657227
11363.351562
11236.831055
11226.291992
11326.788086
11589.553711
11452.178711
11473.194336
11504.211914
11392.059570
11295.250977
11357.352539
11459.366211
11296.285156
11234.149414
11295.761719
11381.604492
11172.674805
11281.041992
11316.179688
11404.466797
11283.260742
11258.092773
11249.331055
11363.443359
11271.884766
11275.487305
11296.080078
11499.680664
11510.111328
11485.497070
11488.196289
11538.410156
11512.375977
11499.048828
11355.148438
11548.063477
11418.528320
11412.862305
11214.575195
11503.842773
11658.822266
11613.927734
11443.313477
11636.167969
11621.931641
11389.810547
11223.023438
11383.381836
11640.115234
11437.000977
11272.147461
11310.823242
11466.868164
11446.958008
11310.336914
11388.813477
11415.599609
11304.753906
11240.993164
11197.041016
11416.005859
11498.341797
11466.913086
11425.464844
11521.815430
11443.428711
11378.642578
11345.943359
11314.909180
11376.042969
11344.985352
11330.389648
11552.510742
11506.808594
11480.395508
11346.593750
```
