## Supplementary material for "Functional connectivity across the human subcortical auditory system using an autoregressive matrix-Gaussian copula graphical model approach with partial correlations": Code: roi-09_mean_ts.txt

```
10874.075195
10694.028320
10679.349609
10936.226562
10834.035156
10815.403320
10583.727539
10680.037109
10666.896484
10701.457031
10628.279297
10616.619141
10619.299805
10674.250977
10742.604492
11007.977539
11088.623047
10936.659180
10896.477539
10775.956055
10790.590820
10750.770508
11000.626953
10821.237305
10731.408203
10745.798828
10613.160156
10502.306641
10497.132812
10413.131836
10402.497070
10421.440430
10352.481445
10330.958984
10510.541992
10558.797852
10605.099609
10610.549805
10549.291992
10589.018555
10729.766602
10647.273438
10685.894531
10712.376953
10746.281250
10763.663086
10893.531250
10789.931641
10770.505859
10901.497070
10743.175781
10721.305664
10746.766602
10652.378906
10830.483398
10656.762695
10636.460938
10716.914062
10823.688477
10940.771484
10758.465820
10797.274414
10766.946289
10879.291016
10777.916992
10791.037109
10838.766602
10748.839844
10678.274414
10806.857422
10712.362305
10869.691406
10894.071289
10822.486328
10790.263672
10774.115234
10701.888672
10702.570312
10776.315430
10762.891602
10839.841797
10966.380859
10778.244141
10782.009766
10967.237305
10546.381836
10841.355469
10630.553711
10683.403320
10838.230469
10816.971680
10705.374023
10786.782227
10691.524414
10714.666016
10888.135742
10795.102539
10840.709961
10745.320312
10809.833984
10905.034180
10908.660156
10848.758789
10704.082031
10819.102539
10835.715820
10736.123047
10615.038086
10649.641602
10614.081055
10799.092773
10679.663086
10629.198242
10669.351562
10791.305664
10718.240234
10667.337891
10778.181641
10835.773438
10841.572266
10646.565430
10624.242188
10768.346680
10732.237305
10726.066406
10614.989258
10703.226562
10843.038086
10679.333984
10758.125000
10786.866211
10864.159180
10849.043945
10796.716797
10627.271484
10824.346680
10840.711914
10848.606445
10731.408203
10800.908203
10857.888672
10682.868164
10712.650391
10859.103516
10796.332031
10743.094727
10540.931641
10914.552734
10700.905273
10864.112305
10842.539062
10852.279297
10914.750000
10612.238281
10732.991211
10745.717773
10691.431641
10766.238281
10736.632812
10802.312500
10645.150391
10624.066406
10750.423828
10759.542969
10608.458984
10674.699219
10781.412109
10663.434570
10706.118164
10686.264648
10854.896484
10628.341797
10759.222656
10629.948242
10757.009766
10848.394531
10788.891602
10743.275391
10830.394531
10771.464844
10897.444336
10720.789062
10830.003906
10921.943359
10846.573242
10723.887695
10734.872070
10763.198242
10871.335938
10604.250977
10608.815430
10826.530273
10830.068359
10613.335938
10690.039062
10820.008789
10639.934570
10642.545898
10563.367188
10651.043945
10647.943359
10606.247070
10504.075195
10692.597656
10706.459961
10545.788086
10678.005859
10564.476562
10731.757812
10750.909180
10822.162109
10850.491211
10871.403320
10923.519531
10709.608398
10741.529297
10767.452148
10876.575195
10902.926758
10763.680664
10762.436523
10696.565430
10743.648438
10733.718750
10652.210938
10717.854492
10604.583008
10648.155273
10725.198242
10694.272461
10624.441406
10603.732422
10667.867188
10670.069336
10676.455078
10837.157227
10714.114258
10727.939453
10753.278320
10769.386719
10768.829102
10743.009766
10707.231445
10778.406250
10792.104492
10877.802734
10683.208008
10741.176758
10772.312500
10793.857422
10738.719727
10866.676758
10851.059570
10899.600586
10812.761719
10798.849609
10910.860352
10902.918945
10780.037109
10836.346680
10763.119141
10719.829102
10825.979492
10761.791992
10745.480469
10752.886719
10827.199219
10814.327148
10729.783203
10693.072266
10776.430664
10798.743164
10797.594727
10796.062500
10799.344727
10914.510742
10863.394531
10910.501953
10870.693359
10850.405273
10875.843750
10999.420898
10911.251953
10946.419922
10891.302734
10955.221680
10789.259766
10749.970703
10733.836914
10908.764648
11102.009766
10988.361328
10866.898438
10777.295898
10693.301758
10964.854492
10832.430664
10828.971680
10679.912109
10705.301758
10847.012695
10751.251953
10754.354492
10610.759766
10705.077148
10730.132812
10619.521484
10746.969727
10727.409180
10841.895508
10730.883789
10760.110352
10883.278320
10817.753906
10731.728516
10714.413086
10822.719727
10805.349609
10749.206055
10775.612305
10802.460938
10884.520508
10616.902344
10893.721680
10957.777344
10971.624023
10982.400391
10892.222656
10808.436523
10896.290039
10923.981445
10831.020508
10831.739258
10929.528320
10828.183594
10920.616211
10845.469727
10860.420898
10745.840820
10751.092773
10750.780273
10831.446289
10756.601562
10750.783203
10853.210938
10854.372070
10865.680664
10817.709961
10704.226562
10843.169922
10916.362305
10864.244141
10926.910156
10804.847656
10830.130859
10809.871094
10820.863281
10815.277344
10719.321289
10806.612305
10740.624023
10812.255859
10910.992188
10861.574219
10823.382812
10854.139648
10842.872070
10868.125000
10822.256836
10863.637695
10906.897461
10946.023438
10943.521484
11121.633789
11045.749023
10958.127930
10925.869141
10820.712891
10828.757812
10800.408203
10764.525391
10780.678711
10786.032227
10829.766602
10810.064453
10917.119141
10950.947266
10794.685547
10921.424805
10934.230469
10776.660156
10857.017578
10914.793945
10843.806641
10939.989258
10818.822266
10822.221680
10870.672852
10680.743164
10893.042969
10807.910156
10777.666992
10725.166016
10756.780273
10725.672852
10627.277344
10684.693359
10860.084961
10735.804688
10714.915039
10716.845703
10770.742188
10818.299805
10690.064453
10789.862305
10806.280273
10682.722656
10802.378906
10730.924805
10799.673828
10818.391602
10815.542969
10817.590820
10829.537109
10868.810547
10760.883789
10774.642578
10872.681641
10835.222656
10840.802734
10894.437500
10833.284180
10820.435547
10853.235352
10879.224609
10819.346680
10892.116211
10668.987305
10764.523438
10830.116211
10801.594727
10736.107422
10785.585938
10780.706055
10714.392578
10708.787109
10848.386719
10754.925781
10753.756836
10784.081055
10909.750977
10827.634766
10810.394531
10760.468750
10901.833008
10888.436523
10807.063477
10758.517578
10775.397461
10886.047852
10835.155273
10957.081055
10777.688477
10806.422852
10885.025391
10779.913086
10687.634766
10800.529297
10685.552734
10643.458008
10651.802734
10803.733398
10667.656250
10564.573242
10774.041992
10665.392578
10693.910156
10623.805664
10614.162109
10605.833984
10848.538086
10725.102539
10784.464844
10694.075195
10739.604492
10802.005859
10703.436523
10785.811523
10735.574219
10889.691406
10806.003906
10806.768555
10869.041992
10992.597656
10718.127930
10766.269531
10776.263672
10870.014648
10783.070312
10821.659180
10814.447266
10899.798828
10747.005859
10638.916016
10671.597656
10708.844727
10732.385742
10651.894531
10627.010742
10837.303711
10758.799805
10729.589844
10687.678711
10787.693359
10717.532227
10712.934570
10659.971680
10760.714844
10842.014648
10638.497070
10641.031250
10667.951172
10779.762695
10715.550781
10719.354492
10784.360352
10862.104492
10664.618164
10691.958008
10795.337891
10654.771484
10839.311523
10818.777344
10868.441406
10729.357422
10769.720703
10698.470703
10845.580078
10831.226562
10906.402344
11006.236328
11093.340820
11015.800781
11048.935547
10875.843750
10842.599609
11091.576172
10949.771484
10747.922852
10926.804688
10667.269531
10703.761719
10658.373047
10522.862305
10482.488281
10618.336914
10598.177734
10615.635742
10579.856445
10487.326172
10466.038086
10607.396484
10601.690430
10534.899414
10552.127930
10700.878906
10586.646484
10694.710938
10645.082031
10834.631836
10780.601562
10830.790039
10573.882812
10731.122070
10778.340820
10789.665039
10782.857422
10824.331055
10757.714844
10793.593750
10826.658203
10825.960938
10689.971680
10784.563477
10751.949219
10671.606445
10678.032227
10706.634766
10753.308594
10755.831055
10688.110352
10804.301758
10844.741211
10878.666992
10870.331055
10824.212891
10863.242188
10896.698242
10857.166016
10775.368164
10915.110352
10920.660156
10910.787109
10886.095703
10849.559570
10814.955078
10734.137695
10838.381836
10859.881836
10985.801758
11100.163086
10993.193359
10943.860352
10926.777344
10723.641602
10606.851562
10922.094727
10835.849609
10814.362305
10709.404297
10738.746094
10764.076172
10742.977539
10768.125977
10931.374023
10804.600586
10670.637695
10638.089844
10742.591797
10705.488281
10755.017578
10871.081055
10838.831055
10870.342773
10891.946289
10788.873047
10861.490234
10682.565430
10713.055664
10757.950195
10680.428711
10815.772461
10796.869141
10809.833008
10745.001953
10743.498047
10700.792969
10583.653320
10728.637695
10706.856445
10823.119141
10834.414062
10798.887695
10758.949219
10793.627930
10919.087891
10961.691406
10853.363281
10850.165039
10956.133789
10949.177734
10856.934570
10906.962891
11007.396484
10927.827148
10965.997070
10884.158203
10900.438477
11018.866211
10856.160156
10970.940430
10834.391602
11014.485352
11130.240234
10806.924805
10918.971680
10814.048828
10881.172852
10691.365234
10644.976562
10624.126953
10689.509766
10634.012695
10706.160156
10780.893555
10737.664062
10672.021484
10648.283203
10578.541992
10581.856445
10731.655273
10649.690430
10811.572266
10673.232422
10710.579102
10749.625000
10738.574219
10794.330078
10707.440430
10676.791992
10812.656250
10787.110352
10698.727539
10825.490234
10785.949219
10947.084961
10978.547852
10963.687500
10809.774414
10940.013672
10913.698242
11007.269531
10916.470703
10871.059570
10883.998047
11086.199219
10972.127930
10937.653320
10781.956055
10776.779297
10745.164062
10871.850586
10829.356445
10736.750000
10726.573242
10682.644531
10646.281250
10684.251953
10794.716797
10690.114258
10706.127930
10772.003906
10851.273438
10775.243164
10817.236328
10843.130859
10883.219727
10771.819336
10595.950195
10612.735352
10652.813477
10715.501953
10608.018555
10597.324219
10722.666992
10697.191406
10596.646484
10599.011719
10800.313477
10696.054688
10702.686523
10623.009766
10685.441406
10622.183594
10641.356445
10674.423828
10598.959961
10753.878906
10593.127930
10566.323242
10734.446289
10702.684570
10810.972656
10726.935547
10738.908203
10655.030273
10796.892578
10691.146484
10643.017578
10701.433594
10688.075195
10705.509766
10817.669922
10931.448242
10868.138672
10913.373047
10968.821289
10875.301758
10812.773438
10885.544922
10913.500977
10878.249023
10892.907227
10994.458984
10996.306641
10840.339844
10851.583984
11106.011719
10968.564453
10942.383789
10956.244141
10917.000000
10852.644531
10810.596680
10770.087891
10758.580078
10677.783203
10644.677734
10538.381836
10674.280273
10662.693359
10473.239258
10614.751953
10492.544922
10578.834961
10617.487305
10760.119141
10622.908203
10755.943359
10570.081055
10604.834961
10738.029297
10638.604492
10538.186523
10736.908203
10720.011719
10747.465820
10672.650391
10844.688477
10976.605469
10896.715820
10837.863281
10947.029297
10898.575195
10794.422852
10705.126953
10833.193359
10747.016602
10725.423828
10751.715820
10815.965820
10757.686523
10744.898438
10707.875000
10786.803711
10888.244141
10787.033203
10584.956055
10700.306641
10775.905273
10693.784180
10631.959961
10686.117188
10635.554688
10758.103516
10742.591797
10809.580078
10762.305664
10758.416992
10699.419922
10712.333008
10800.792969
10800.665039
10840.014648
10734.165039
10866.900391
10907.767578
10901.520508
10892.400391
10851.975586
10814.772461
10689.623047
10732.178711
10897.862305
10899.636719
10918.306641
10834.946289
10761.569336
10812.144531
10750.544922
10536.172852
10568.726562
10648.446289
10715.799805
10737.822266
10710.523438
10663.259766
10730.880859
10657.270508
10645.048828
10796.851562
10680.375000
10645.049805
10735.566406
10648.793945
10672.195312
10731.128906
10707.456055
10667.287109
10827.261719
10700.281250
10646.485352
10643.369141
10738.614258
10688.666016
10757.872070
10725.324219
10839.550781
10634.982422
10573.521484
```
