## Supplementary material for "Functional connectivity across the human subcortical auditory system using an autoregressive matrix-Gaussian copula graphical model approach with partial correlations": Code: roi-10_mean_ts.txt

```
8159.756836
8160.952148
8251.863281
8240.068359
8114.265137
8115.343262
8057.560547
8149.643066
8067.097656
8141.604980
8086.453613
8045.024902
8005.321777
8082.416016
8065.266113
8020.892578
7793.226074
7893.656738
8056.105957
8045.178223
8274.988281
8094.815430
8076.399414
8072.481934
8129.169922
8036.363770
8167.066406
8037.614746
8139.717773
8026.907227
8097.934082
7914.689453
7910.447266
7926.951172
7992.756836
7912.944336
7867.674316
7983.533691
8012.064941
8128.386230
8057.332031
8054.096680
8001.371094
8158.162109
8140.308594
8138.809082
8221.101562
8041.926270
8178.084961
8015.645996
8069.291504
7942.494141
7980.385254
7998.959961
7862.908203
8084.533203
7979.119629
8030.888672
8041.322754
7874.904297
7904.392578
7899.596191
8086.207520
8102.624023
7957.387695
8000.090820
7891.111328
7918.030273
8086.484375
8023.694336
8086.747070
8040.622070
8036.732422
7894.499023
8109.236328
8129.553223
8132.897949
8047.909180
8080.488281
8020.268555
8108.185059
7974.600586
8074.517578
8221.939453
8300.524414
7928.409668
8162.363281
8143.396484
8229.260742
8192.324219
8014.758789
8022.384766
8091.350586
8185.419922
8101.814941
8032.859863
8157.827637
8046.735352
8118.853516
8183.386230
8130.462402
8128.087402
8197.440430
8296.842773
8237.055664
8129.312012
8048.110352
8315.769531
8300.727539
8123.576172
8149.917969
8160.935547
8184.661621
8240.030273
8135.806641
8130.071777
8041.218750
8264.305664
8298.801758
8151.833496
8182.033203
8276.939453
8197.518555
8065.546387
8116.488281
8149.479004
8068.359863
8081.184082
8057.052246
8201.281250
8226.195312
8175.642578
8014.660645
8127.860352
8173.217773
8202.213867
8138.856934
8248.436523
8162.541504
8088.164551
8182.669434
8208.881836
8252.667969
8172.936523
8266.399414
8285.544922
8266.892578
8071.371582
8254.432617
8190.689453
8169.362793
8156.075684
8237.708984
8240.974609
8040.030762
8206.765625
8232.701172
8330.611328
8283.538086
8034.074707
8167.176270
8136.878418
8273.834961
8223.168945
8193.469727
8068.470703
8173.737793
8024.361816
8153.533691
8140.697754
8059.355469
8133.008301
8031.939941
8091.104004
8187.594238
8008.500977
8129.602051
8074.965332
8047.442871
8270.229492
8120.546387
8154.000488
8320.076172
8358.828125
8082.389648
8229.922852
8240.234375
8180.065430
8060.450195
8131.148926
8288.219727
8231.110352
8295.910156
8369.394531
8324.254883
8337.694336
8227.625000
8417.763672
8279.988281
8337.610352
8151.456543
8145.727539
8265.147461
8274.921875
8242.111328
8322.436523
8168.760254
8087.099609
8210.651367
8272.290039
8284.288086
8290.961914
8233.966797
8425.400391
8150.109375
8221.986328
8225.159180
8527.844727
8301.652344
8289.837891
8279.878906
8193.118164
8370.291992
8178.605957
8339.642578
8309.631836
8457.875977
8203.136719
8241.807617
8308.970703
8211.881836
8268.561523
8255.743164
8351.763672
8217.882812
8330.155273
8254.881836
8332.705078
8290.164062
8448.945312
8188.397461
8337.576172
8294.882812
8284.622070
8274.226562
8309.035156
8239.480469
8225.186523
8451.172852
8335.233398
8290.278320
8276.507812
8430.295898
8413.480469
8325.481445
8321.069336
8369.879883
8459.772461
8133.424805
8288.921875
8388.774414
8237.250977
8272.722656
8302.044922
8374.226562
8241.007812
8338.694336
8271.460938
8163.368164
8289.429688
8201.755859
8221.426758
8290.767578
8273.085938
8201.200195
8242.233398
8224.725586
8221.481445
8283.351562
7964.913086
8219.382812
8144.544922
8141.031250
8283.345703
8135.428223
8132.556152
8160.079102
8159.288086
8224.174805
8159.744629
7902.121094
7877.035645
8022.099121
8123.493164
8235.645508
8113.592773
8134.659668
8042.556641
7966.469238
8095.631836
7907.894531
7926.303223
7896.245605
7946.443359
7875.736816
7889.130371
7853.821777
7871.050293
7948.074707
7820.556641
7810.628906
7983.401855
7981.209473
7835.946289
7961.382324
8128.833984
8116.699219
7938.668945
8017.187500
8126.921875
8018.431152
7953.437988
8136.380859
8166.071777
8029.448730
7956.376953
8062.050781
8073.364746
8142.390625
8009.082031
7989.277344
8029.416504
8014.188477
7847.705078
7884.589355
7962.566406
7873.125488
7928.165527
8037.214355
7934.913086
7919.969238
7894.430176
7889.136719
7849.133301
7945.575684
7983.164551
7839.205078
7869.956055
8011.271973
8007.686523
7866.864746
7859.363281
7888.583984
7905.810547
7953.965332
7899.979004
7825.109375
8003.606445
7900.127441
7904.947266
8017.506836
7948.349609
7882.336426
7851.021484
7984.889648
7980.339844
7959.749512
7991.061523
7990.804199
8082.562988
7888.610352
7804.256348
7931.011719
8048.457520
7897.953125
7899.097656
7969.320801
7979.468262
7923.737305
7949.402344
7910.038574
7975.563477
8022.006348
7944.113281
7958.615723
8029.536621
8147.583496
8055.112305
8060.681152
8037.778320
7925.615234
7899.675293
7930.355957
7853.035156
7980.520020
8008.108887
7721.671875
7929.872070
7981.586914
8015.729980
7946.393066
7854.365723
7963.090332
7978.437012
8012.727051
7970.741699
8098.964355
8056.784668
8032.380859
8060.464844
7940.594727
7992.874512
7945.741211
7978.743652
7817.268555
7967.359375
7966.078125
8025.968262
7965.611328
8103.874023
8030.519531
8052.143066
7974.237305
8037.852051
7966.444336
7899.923828
8106.841309
8067.074219
8044.110352
7995.500488
8060.018066
8058.650391
8125.033203
7997.229980
7859.053711
7904.712402
8011.271973
8024.441895
7899.622070
8008.939941
7926.271973
8040.957031
8052.665527
7921.949707
7973.038574
8070.692871
8089.971191
7964.941895
7685.569336
7973.378418
7957.241699
7997.008789
8011.105957
8024.685059
8060.541016
7876.334961
7817.935547
7919.449219
7950.905762
7774.370605
7799.602051
7981.181152
7987.397461
7914.943848
7758.245605
7929.714355
7832.792480
7854.777832
7685.599609
7867.586914
7990.611328
7856.624023
7802.270020
7992.181152
7812.690430
7921.283691
7794.362305
7836.479004
7944.942871
7854.117676
7812.184570
7763.827148
7889.689453
7903.965332
7888.975098
7997.314941
8004.285156
7872.635254
7850.993164
7922.099121
7936.101074
7922.326172
8045.944336
7930.598145
7778.729004
7933.288086
7980.790527
7880.106445
8015.493164
8010.208984
8110.653809
8008.119141
7895.640137
7934.825684
7935.386230
7760.969238
7944.350098
7928.928223
7852.641113
8025.374023
7910.849121
7830.921875
8038.524414
7986.971680
7748.456543
7936.855469
8013.766113
7914.150879
7855.932129
7744.641602
7820.547852
7893.788086
7871.137695
7871.852051
7925.044922
7848.142578
7927.033203
7892.483398
7999.524414
7992.038574
7943.878418
7851.672852
8012.966309
7950.868652
8071.265625
7952.409180
8002.009277
8002.682129
7925.253418
8036.137207
7932.064941
7824.753906
7739.440430
7929.258789
8033.443359
8136.272461
7903.776855
7865.016113
7943.655273
7830.966309
7807.308594
7782.396973
7652.612793
7682.903320
7584.576172
7781.441895
7580.312012
7674.794434
7531.665039
7674.468750
7642.183105
7758.417480
7769.500488
7727.133301
7775.700684
7949.908203
7852.345703
8001.716309
7864.431152
7733.136719
7862.355469
7780.753418
7821.263672
7867.100586
7728.637695
7671.265137
7787.594238
7868.668457
7752.671387
7884.081543
7773.850586
7875.660156
7766.102539
7963.694824
7758.426270
7864.222656
7823.754395
7873.048828
7780.220703
7831.044434
7908.086914
7992.119141
7850.706055
7662.199707
7918.043945
7841.256836
7984.259277
7826.565430
7968.673828
7900.066895
8083.130859
8205.410156
7891.980957
7881.412109
7947.247559
7954.815430
8030.098145
7796.560547
7806.816406
7826.572266
7926.102539
7903.069824
7778.354980
7837.877441
7693.220703
7984.356934
7920.415039
7950.031250
7878.862793
7868.106445
7810.455566
7736.711914
7852.317871
7799.563477
7742.766602
7825.377930
7860.582520
7882.828125
7901.478516
7895.687500
7853.401855
7813.430176
7748.152344
7904.241211
7855.366699
7794.845703
7825.265625
7818.871582
7873.091309
7851.770020
7838.682129
7946.803711
7828.517578
7743.089355
7814.787109
7956.814453
7999.527344
8047.540039
7782.196777
7942.792969
7848.359375
7913.555664
7890.875488
7790.575195
7995.999023
7904.487793
7924.433105
8019.887207
7970.780273
8025.747070
7960.419922
7926.087402
7897.387207
7994.927734
7866.817871
7807.194824
7916.102539
8017.006348
7905.562500
7780.199707
8023.858398
7899.109863
8008.312500
7901.756348
7684.976074
7823.397461
7774.178223
7723.469238
7842.327148
7821.770020
7918.852539
7845.743164
7867.305664
7748.202637
7766.280762
7836.497559
7840.905273
7837.052246
7838.605957
7844.715332
7749.392578
7808.324219
7782.648926
7829.347168
7809.496582
7731.897461
7916.743652
7906.672852
7929.361816
7798.651855
7870.334473
7783.125000
7760.814941
7818.693359
7895.832031
7924.538574
8081.719238
7984.681641
7773.331055
7917.184082
7928.389648
7897.480469
7905.228027
7995.522461
8038.818359
7972.161621
7914.438477
8007.966309
7958.112793
8028.586914
7813.191895
7956.993652
7870.769531
7879.015137
7945.877930
7804.131348
7915.699219
7869.203613
7953.787109
7828.796387
7932.250488
7969.000000
7880.562500
7830.631348
7929.218750
8010.312500
7906.574707
7665.476074
7794.869629
7755.610352
7828.330078
7725.797852
7776.861328
7672.259766
7703.764648
7804.213379
7721.388672
7750.597656
7765.318359
7682.537109
7679.222656
7818.910156
7779.967773
7731.594238
7915.955566
7893.725098
7792.444824
7815.702148
7803.649414
7753.520996
7739.387207
7795.481934
7676.930176
7858.583984
7670.696777
7722.450684
7869.888672
7897.600586
7831.108398
7904.236816
7985.032227
7963.312012
8024.734375
7956.289551
8034.357422
8053.443848
8089.435547
7970.441895
7960.127441
8024.593262
8090.303223
8102.443848
8093.758789
8053.535645
8065.075684
7964.937500
8071.147949
7942.711426
8019.413574
7880.489746
8021.984375
7953.077637
7846.522949
7782.728027
7847.740723
7799.994141
7733.013184
7803.925781
7818.053711
7903.200684
7552.783203
7684.597168
7569.931641
7732.768555
7522.685547
7773.165039
7672.543945
7809.093750
7744.093262
7715.275391
7682.818359
7714.990723
7770.049805
7766.143066
7818.818359
7948.886230
7808.627930
7769.124512
7928.909180
7848.860352
8014.788086
7867.656250
7860.073730
8092.605957
8007.428223
8030.958496
7895.541016
8011.838379
7801.448730
7887.386719
8015.031738
7983.875977
7957.839844
7987.589844
8070.899414
7903.572266
7850.540527
7953.602539
7935.040527
7972.943359
7937.348145
7900.028809
7936.617676
8119.043457
7948.984863
8006.159668
8072.154297
8117.041016
8113.603027
8102.282227
8143.878418
8185.767578
8148.452148
8104.419922
8109.356445
8107.834473
8048.125000
8007.540527
8042.508789
8188.440430
8099.729980
8087.522461
8025.910156
8024.231934
7863.961914
7959.916016
7822.972168
8157.279297
7906.943848
7827.812012
7774.600098
7836.263184
7813.934082
7857.139648
7822.236328
7913.025879
7935.998047
7852.812012
7881.728516
7893.399902
8029.715820
7850.672852
8098.658691
7976.856445
8084.993652
7805.572266
8015.395020
7967.397949
7984.217773
7963.153809
7913.227539
7950.658203
8025.392578
7975.235352
8044.013672
7958.227051
8078.378418
8008.289551
8052.053711
7960.518555
```
