## Supplementary material for "Functional connectivity across the human subcortical auditory system using an autoregressive matrix-Gaussian copula graphical model approach with partial correlations": Code: roi-11_mean_ts.txt

```
10366.638672
10358.499023
10334.834961
10355.251953
10422.240234
10331.919922
10401.315430
10308.898438
10318.221680
10335.780273
10180.443359
10338.682617
10380.753906
10367.519531
10402.441406
10352.461914
10409.375977
10575.319336
10518.878906
10438.621094
10429.941406
10395.320312
10305.625977
10369.937500
10218.361328
10222.850586
10318.725586
10323.157227
10186.990234
10207.939453
10271.647461
10165.916016
10075.859375
10280.518555
10262.447266
10221.512695
10279.077148
10317.138672
10325.530273
10426.439453
10249.263672
10294.456055
10432.441406
10375.231445
10410.167969
10423.289062
10387.856445
10349.779297
10381.147461
10364.125000
10256.534180
10264.886719
10243.508789
10301.441406
10282.942383
10292.822266
10363.372070
10396.628906
10393.269531
10324.730469
10397.664062
10402.698242
10394.544922
10390.649414
10312.850586
10352.965820
10291.618164
10339.338867
10444.554688
10436.053711
10390.214844
10418.622070
10360.830078
10489.503906
10441.075195
10330.018555
10389.224609
10311.947266
10260.087891
10375.753906
10426.051758
10423.146484
10418.390625
10553.104492
10456.131836
10383.735352
10371.396484
10357.726562
10304.721680
10412.018555
10389.771484
10305.662109
10444.936523
10349.895508
10362.543945
10370.783203
10369.184570
10414.195312
10492.705078
10488.935547
10371.209961
10428.994141
10322.645508
10504.220703
10360.857422
10292.992188
10333.625000
10395.256836
10377.778320
10461.997070
10439.173828
10348.559570
10385.979492
10382.353516
10449.316406
10429.834961
10279.765625
10501.711914
10328.475586
10473.885742
10360.043945
10570.306641
10419.765625
10484.622070
10499.161133
10354.397461
10602.037109
10454.941406
10447.803711
10450.243164
10313.631836
10458.020508
10406.730469
10362.826172
10441.320312
10408.747070
10538.377930
10529.479492
10466.902344
10474.746094
10511.993164
10418.151367
10583.149414
10525.931641
10540.125977
10452.965820
10547.217773
10584.887695
10341.207031
10418.502930
10396.301758
10460.707031
10440.546875
10423.370117
10412.937500
10449.294922
10457.389648
10440.595703
10356.465820
10392.114258
10404.771484
10418.145508
10530.195312
10501.201172
10558.405273
10390.621094
10520.021484
10565.682617
10474.819336
10410.259766
10652.831055
10407.154297
10462.612305
10327.051758
10615.706055
10608.224609
10633.214844
10466.066406
10501.427734
10517.780273
10619.994141
10351.990234
10375.548828
10527.670898
10310.996094
10380.058594
10473.314453
10488.566406
10475.068359
10365.252930
10337.049805
10441.036133
10482.053711
10528.621094
10569.303711
10527.863281
10490.889648
10504.032227
10410.276367
10456.049805
10365.803711
10416.247070
10464.723633
10299.970703
10509.358398
10454.087891
10423.054688
10547.055664
10377.997070
10587.583008
10565.678711
10498.925781
10478.643555
10495.687500
10463.289062
10447.642578
10449.580078
10490.518555
10387.813477
10353.500977
10356.254883
10391.932617
10432.363281
10406.058594
10227.922852
10441.172852
10506.747070
10422.296875
10344.305664
10396.184570
10363.795898
10366.354492
10338.279297
10360.529297
10460.268555
10509.489258
10468.337891
10563.977539
10419.903320
10386.303711
10371.580078
10366.964844
10520.207031
10555.394531
10507.123047
10338.784180
10390.326172
10433.576172
10554.858398
10526.462891
10537.305664
10489.192383
10550.434570
10510.813477
10506.344727
10546.373047
10459.271484
10510.033203
10402.288086
10477.292969
10344.882812
10429.565430
10416.215820
10568.915039
10440.875000
10525.083008
10372.186523
10580.085938
10605.619141
10585.015625
10431.180664
10434.110352
10397.483398
10436.710938
10473.643555
10595.629883
10577.015625
10584.324219
10561.804688
10432.630859
10499.734375
10379.359375
10371.663086
10400.996094
10509.932617
10467.864258
10489.421875
10586.325195
10493.016602
10485.819336
10462.181641
10474.154297
10556.488281
10540.981445
10358.637695
10552.888672
10453.920898
10462.488281
10506.303711
10560.106445
10385.540039
10426.518555
10505.284180
10384.801758
10423.979492
10475.368164
10405.625000
10374.169922
10386.583984
10528.980469
10466.435547
10446.025391
10484.884766
10396.181641
10381.113281
10549.466797
10436.591797
10599.299805
10484.839844
10385.664062
10564.191406
10534.009766
10549.283203
10602.409180
10566.827148
10507.914062
10530.481445
10541.854492
10549.636719
10520.166016
10536.569336
10419.669922
10488.673828
10518.184570
10451.872070
10434.758789
10468.685547
10617.506836
10682.903320
10564.160156
10638.233398
10599.941406
10471.501953
10422.159180
10529.676758
10500.517578
10446.103516
10395.208984
10413.095703
10422.880859
10438.302734
10459.713867
10423.609375
10525.344727
10512.393555
10487.149414
10469.973633
10620.775391
10406.570312
10518.381836
10547.089844
10586.529297
10531.415039
10477.478516
10533.653320
10552.571289
10499.837891
10599.698242
10439.976562
10652.022461
10505.111328
10681.115234
10622.077148
10638.501953
10704.642578
10607.243164
10575.590820
10444.847656
10602.060547
10486.850586
10416.674805
10459.221680
10439.375000
10559.657227
10442.133789
10605.516602
10750.471680
10637.262695
10401.081055
10512.640625
10573.060547
10631.448242
10545.840820
10718.415039
10655.807617
10671.942383
10560.452148
10527.526367
10467.178711
10550.348633
10591.940430
10519.814453
10569.821289
10588.733398
10447.777344
10506.497070
10582.990234
10591.568359
10514.175781
10569.368164
10487.794922
10487.480469
10477.313477
10521.056641
10365.434570
10328.001953
10334.876953
10518.609375
10614.526367
10567.291016
10534.434570
10574.022461
10504.426758
10530.006836
10701.956055
10604.182617
10616.655273
10612.276367
10543.934570
10626.004883
10609.167969
10568.635742
10574.778320
10537.570312
10596.030273
10531.728516
10570.947266
10720.422852
10533.492188
10576.160156
10502.792969
10656.915039
10579.012695
10429.180664
10480.919922
10570.234375
10504.238281
10582.074219
10424.416992
10552.054688
10586.340820
10580.732422
10749.154297
10624.488281
10509.019531
10598.649414
10518.945312
10490.242188
10680.006836
10505.378906
10431.964844
10690.118164
10517.132812
10524.573242
10531.730469
10438.367188
10464.710938
10460.528320
10463.045898
10527.500000
10505.864258
10601.565430
10395.500977
10654.299805
10559.019531
10479.223633
10547.416016
10488.369141
10500.644531
10535.861328
10483.726562
10540.530273
10519.373047
10545.822266
10542.904297
10547.500977
10454.193359
10581.088867
10481.549805
10684.169922
10626.650391
10669.785156
10686.229492
10788.516602
10625.612305
10656.025391
10439.959961
10608.188477
10412.747070
10450.579102
10393.160156
10632.922852
10526.124023
10598.331055
10585.860352
10584.055664
10545.947266
10477.345703
10609.050781
10665.498047
10551.174805
10499.783203
10470.128906
10514.881836
10645.356445
10499.115234
10651.020508
10687.377930
10641.672852
10527.841797
10452.521484
10385.594727
10538.871094
10469.020508
10425.017578
10441.095703
10489.344727
10528.516602
10580.403320
10592.650391
10643.319336
10522.481445
10617.910156
10571.787109
10655.185547
10565.129883
10589.448242
10487.788086
10563.125000
10577.082031
10619.289062
10721.651367
10621.174805
10621.756836
10600.168945
10651.763672
10676.951172
10590.751953
10515.122070
10458.339844
10479.090820
10505.941406
10432.046875
10402.999023
10517.327148
10477.307617
10388.091797
10431.773438
10396.085938
10503.828125
10401.689453
10434.583008
10443.677734
10545.083984
10449.182617
10473.500977
10527.817383
10534.834961
10618.223633
10492.366211
10527.840820
10437.354492
10680.768555
10450.648438
10530.244141
10453.142578
10647.923828
10667.034180
10651.242188
10675.395508
10529.499023
10471.249023
10564.400391
10635.385742
10532.780273
10392.934570
10584.236328
10563.724609
10626.461914
10567.699219
10427.356445
10427.855469
10453.380859
10577.795898
10543.803711
10657.746094
10694.298828
10754.470703
10651.237305
10659.037109
10582.115234
10571.799805
10733.714844
10706.733398
10597.274414
10609.118164
10682.258789
10611.853516
10600.131836
10584.515625
10760.573242
10614.063477
10543.274414
10591.553711
10609.417969
10476.159180
10404.355469
10575.438477
10624.822266
10395.382812
10432.891602
10402.146484
10463.017578
10429.969727
10564.211914
10311.763672
10588.621094
10474.094727
10398.563477
10482.830078
10401.073242
10342.744141
10516.178711
10527.808594
10445.294922
10592.870117
10595.410156
10497.737305
10574.262695
10397.549805
10385.363281
10538.141602
10582.760742
10571.671875
10581.327148
10543.530273
10630.791992
10529.217773
10535.021484
10535.853516
10642.518555
10467.505859
10529.581055
10644.739258
10684.016602
10622.081055
10535.125000
10557.435547
10519.007812
10629.840820
10673.660156
10608.956055
10553.802734
10708.314453
10780.374023
10652.700195
10677.232422
10697.900391
10705.083984
10606.088867
10652.289062
10730.403320
10668.024414
10588.981445
10380.408203
10480.892578
10535.919922
10471.383789
10462.166016
10405.811523
10503.402344
10614.169922
10479.203125
10453.848633
10405.160156
10618.702148
10568.240234
10551.491211
10470.652344
10586.272461
10467.798828
10601.736328
10485.082031
10502.884766
10538.183594
10463.214844
10398.242188
10579.872070
10594.038086
10497.112305
10672.962891
10646.974609
10620.349609
10616.428711
10699.430664
10665.129883
10713.734375
10611.340820
10608.430664
10729.006836
10840.865234
10636.895508
10700.585938
10701.479492
10623.315430
10723.357422
10751.032227
10742.211914
10695.269531
10632.223633
10420.200195
10665.344727
10598.775391
10637.378906
10598.102539
10539.411133
10552.729492
10448.548828
10659.558594
10593.478516
10581.477539
10728.715820
10545.045898
10647.267578
10563.820312
10525.798828
10497.664062
10427.190430
10400.061523
10374.946289
10523.792969
10386.394531
10404.174805
10452.667969
10581.654297
10607.365234
10534.791016
10578.070312
10518.511719
10295.410156
10492.437500
10540.183594
10558.166992
10608.267578
10506.767578
10351.128906
10416.897461
10502.000000
10557.736328
10653.889648
10595.072266
10650.014648
10545.631836
10408.674805
10569.064453
10431.131836
10480.205078
10515.243164
10626.014648
10613.463867
10605.401367
10635.012695
10698.085938
10584.482422
10699.232422
10716.756836
10649.823242
10609.117188
10614.650391
10665.488281
10558.923828
10619.581055
10574.934570
10611.518555
10551.896484
10703.090820
10662.100586
10761.058594
10665.259766
10737.075195
10540.940430
10540.451172
10527.076172
10423.152344
10390.976562
10501.126953
10412.715820
10388.587891
10533.063477
10552.233398
10341.885742
10466.191406
10371.150391
10349.665039
10471.201172
10497.495117
10406.390625
10470.955078
10491.034180
10570.483398
10492.959961
10517.046875
10410.478516
10422.792969
10419.291016
10581.797852
10676.750977
10458.875000
10468.084961
10545.571289
10462.601562
10629.360352
10490.062500
10497.278320
10559.709961
10522.740234
10577.771484
10588.149414
10569.682617
10494.250000
10639.382812
10662.580078
10552.326172
10424.166016
10364.774414
10557.275391
10466.427734
10592.490234
10566.061523
10456.233398
10474.049805
10580.272461
10500.474609
10458.333008
10685.500977
10728.763672
10595.689453
10463.378906
10604.783203
10532.674805
10502.794922
10781.224609
10565.322266
10637.791016
10645.368164
10656.557617
10627.087891
10472.458984
10634.062500
10565.453125
10571.916016
10439.199219
10555.436523
10600.961914
10535.911133
10588.076172
10502.110352
10633.725586
10544.937500
10512.937500
10391.891602
10442.721680
10430.267578
10438.231445
10517.552734
10614.878906
10444.689453
10531.219727
10497.288086
10415.071289
10473.460938
10511.198242
10599.947266
10414.470703
10527.391602
10653.283203
10538.398438
10594.702148
10478.139648
10561.493164
10540.686523
10555.957031
10447.302734
10434.100586
10559.014648
10573.726562
10626.736328
10588.067383
10644.369141
10665.460938
```
