## Supplementary material for "Functional connectivity across the human subcortical auditory system using an autoregressive matrix-Gaussian copula graphical model approach with partial correlations": Code: roi-12_mean_ts.txt

```
13628.936523
13461.098633
13395.666992
13350.808594
13285.021484
13186.956055
13158.251953
13103.243164
13084.927734
12977.288086
13005.714844
13027.559570
12957.428711
12877.481445
12906.125000
12973.320312
13051.069336
13090.530273
13160.330078
13188.033203
13235.083008
13208.916992
13131.630859
13013.188477
12861.976562
12894.627930
12942.228516
12875.913086
12747.263672
12671.353516
12705.008789
12815.428711
12851.125000
12946.173828
13017.071289
12897.620117
12997.313477
13177.337891
13148.756836
13098.808594
13091.427734
13037.159180
13059.811523
13168.385742
13382.733398
13428.484375
13349.644531
13241.641602
13166.886719
13212.949219
13157.493164
13023.602539
13006.895508
12979.580078
12997.666992
12992.272461
13049.295898
13037.840820
12954.048828
12867.670898
12827.918945
12835.675781
12982.844727
13032.318359
13028.856445
13017.249023
13067.799805
12982.707031
13059.865234
13083.075195
13305.029297
13356.454102
13285.111328
13092.166992
12983.179688
12945.909180
13050.541992
13004.271484
13041.745117
13076.811523
13179.631836
13304.188477
13407.086914
13506.827148
13464.371094
13316.045898
13354.979492
13363.234375
13271.849609
13271.056641
13148.374023
13168.038086
13228.478516
13261.072266
13186.892578
13142.197266
13069.623047
13061.290039
13105.452148
13129.211914
13180.533203
13229.017578
13197.768555
13292.290039
13288.291016
13239.942383
13116.136719
13052.263672
13133.569336
13163.588867
13201.979492
13155.517578
13159.081055
13207.791016
13138.593750
13073.817383
12958.568359
13063.863281
13146.958984
13216.745117
13221.279297
13232.310547
13175.057617
13119.593750
12967.861328
12942.813477
13011.891602
13044.801758
13019.782227
13135.075195
13238.808594
13291.620117
13126.799805
13094.939453
13147.973633
13198.057617
13081.418945
12978.569336
13007.524414
13055.194336
13073.515625
13041.143555
13047.602539
13051.349609
13026.048828
13069.391602
13208.089844
13249.916016
13127.119141
13121.689453
13145.083008
13141.113281
13132.481445
13089.356445
13206.452148
13178.481445
13105.436523
13050.030273
13050.721680
13071.784180
12981.310547
13008.301758
13008.778320
13003.913086
12940.593750
12969.069336
13008.583008
12936.359375
12984.559570
13032.221680
13109.395508
13214.119141
13206.257812
13284.440430
13267.243164
13267.924805
13231.318359
13273.964844
13287.982422
13267.481445
13176.921875
13169.391602
13172.833008
13219.526367
13136.586914
13069.978516
13089.099609
13214.335938
13260.391602
13130.907227
13120.371094
13258.251953
13190.105469
13172.539062
13083.975586
13020.907227
12835.888672
12873.320312
12918.547852
12876.625000
12793.913086
12715.186523
12767.026367
12869.832031
12904.568359
12779.521484
12754.640625
12740.346680
12775.581055
12917.678711
13053.278320
13067.666992
13166.095703
13298.958984
13237.431641
13109.226562
12979.855469
12955.997070
12971.720703
12859.479492
12851.877930
12923.556641
12896.051758
12885.479492
12793.810547
12827.341797
12822.144531
12798.798828
12779.536133
12729.207031
12778.933594
12835.805664
12800.675781
12865.335938
12937.771484
12926.922852
12774.159180
12766.033203
12856.263672
12952.318359
13068.961914
13065.416992
13090.048828
13093.858398
13051.324219
13020.820312
13009.159180
13137.038086
13121.903320
13136.866211
12972.829102
12952.443359
13040.077148
13030.933594
12927.020508
12850.065430
12941.194336
13027.208984
12980.259766
12945.607422
12962.030273
13013.150391
13043.814453
13060.240234
13082.556641
13148.942383
13094.136719
13001.392578
12876.192383
12803.816406
12859.214844
12842.358398
12878.930664
12944.159180
13000.627930
13074.945312
13196.679688
13328.454102
13299.494141
13356.533203
13454.346680
13417.276367
13379.443359
13288.182617
13157.742188
12966.227539
12805.493164
12889.353516
12957.469727
12910.487305
12863.207031
12839.930664
12939.536133
12912.256836
12820.895508
12789.491211
12767.778320
12765.571289
12800.428711
12760.313477
12753.383789
12574.208984
12633.136719
12695.707031
12644.231445
12547.376953
12490.220703
12584.669922
12678.715820
12726.967773
12757.779297
12865.385742
12948.191406
12926.643555
12913.826172
13060.811523
13175.694336
13176.718750
13096.048828
13103.246094
13116.122070
13057.751953
13044.976562
13049.105469
13074.326172
12981.198242
12923.095703
12911.750977
12913.128906
12892.321289
12786.939453
12779.730469
12851.502930
12892.362305
12830.359375
12783.017578
12807.799805
12839.422852
12774.565430
12769.194336
12805.508789
12829.358398
12747.766602
12709.533203
12786.380859
12802.701172
12802.335938
12764.434570
12816.506836
12842.791016
12914.484375
12868.697266
12932.125000
12930.695312
12896.775391
12801.996094
12855.913086
12879.460938
12858.043945
12814.826172
12811.403320
12873.737305
12906.520508
12874.313477
12838.958984
12856.038086
12877.314453
12770.866211
12768.074219
12835.130859
12905.759766
12961.137695
13087.054688
13196.236328
13133.484375
12991.904297
12953.448242
13016.665039
13062.114258
12947.997070
12904.543945
12936.604492
12974.736328
12939.956055
12959.032227
13047.636719
13156.604492
13143.383789
12993.041992
12960.911133
12942.627930
13039.964844
12990.593750
13024.916016
13027.101562
13092.243164
13115.585938
13039.057617
13074.599609
13034.307617
12992.449219
12936.801758
12959.900391
13013.305664
12988.695312
12930.583984
12959.488281
12996.793945
12928.310547
12909.347656
12923.655273
13040.823242
13026.511719
12984.188477
12925.382812
12919.748047
12929.592773
12957.449219
13017.251953
13132.352539
13220.918945
13199.997070
13254.811523
13170.813477
13090.849609
12943.292969
12943.147461
12948.571289
13035.669922
13071.675781
13097.536133
13150.169922
13109.156250
12996.799805
12901.835938
12953.077148
13044.047852
13076.996094
13092.814453
12960.365234
12860.400391
12857.889648
12977.802734
12971.898438
12924.305664
12907.400391
12924.574219
12761.005859
12738.601562
12839.593750
12945.850586
12954.669922
12944.571289
13034.128906
12995.307617
12890.847656
12715.397461
12743.888672
12785.075195
12802.650391
12796.731445
12922.003906
13045.434570
13057.257812
12953.589844
12765.997070
12769.231445
12838.150391
12857.982422
12879.910156
12983.665039
13078.694336
13044.237305
12978.008789
12824.038086
12737.773438
12732.700195
12746.979492
12665.159180
12611.318359
12703.203125
12701.832031
12785.535156
12719.366211
12772.976562
12802.503906
12776.715820
12771.776367
12833.284180
12832.795898
12765.541992
12789.356445
12928.217773
12970.623047
13022.026367
13060.365234
13070.553711
13132.014648
13097.813477
13104.512695
13095.203125
13105.863281
12899.936523
12814.798828
12782.409180
12744.604492
12734.547852
12810.771484
12920.541992
12981.220703
12930.150391
12793.628906
12755.673828
12681.628906
12748.307617
12720.098633
12721.050781
12717.855469
12703.553711
12625.197266
12694.397461
12712.379883
12709.088867
12550.143555
12593.014648
12649.922852
12700.313477
12633.515625
12642.301758
12633.424805
12655.195312
12602.414062
12655.877930
12718.509766
12721.290039
12684.054688
12688.035156
12853.156250
12865.304688
12812.059570
12898.595703
13037.221680
13087.218750
13252.799805
13353.290039
13379.355469
13374.997070
13275.341797
13194.676758
13122.371094
12946.543945
12832.918945
12636.799805
12614.254883
12610.875000
12612.608398
12541.943359
12438.218750
12525.437500
12542.391602
12584.059570
12691.320312
12732.518555
12758.946289
12752.463867
12641.059570
12636.662109
12728.869141
12905.026367
12893.946289
12846.664062
12798.257812
12732.730469
12754.583984
12866.841797
12782.914062
12764.476562
12829.170898
12777.664062
12765.892578
12613.075195
12651.088867
12800.817383
12839.409180
12811.301758
12749.189453
12784.746094
12755.029297
12678.876953
12643.901367
12608.041016
12660.081055
12689.976562
12788.051758
12959.506836
13109.127930
13228.898438
13263.069336
13133.834961
13128.969727
13138.215820
13121.021484
13049.721680
12878.400391
12809.791016
12777.220703
12803.074219
12838.568359
12833.175781
12955.272461
13054.159180
13118.577148
13091.185547
13042.478516
13063.362305
12960.008789
12881.678711
12872.228516
12932.512695
13059.756836
13083.712891
13050.967773
13016.853516
12975.692383
12869.939453
12779.785156
12802.343750
12832.301758
12839.414062
12831.637695
12727.811523
12837.330078
12904.666992
12878.385742
12796.985352
12803.771484
12793.133789
12827.628906
12819.237305
12727.431641
12784.670898
12742.844727
12675.698242
12711.437500
12666.880859
12741.858398
12751.933594
12807.000000
12802.544922
12746.602539
12640.634766
12568.460938
12568.203125
12661.173828
12755.727539
12812.593750
12768.217773
12776.500000
12785.898438
12816.779297
12832.136719
12765.338867
12767.231445
12836.779297
12912.948242
12888.048828
12898.361328
12833.930664
12855.548828
12865.263672
12937.123047
13090.074219
13200.756836
13226.116211
13146.330078
13058.298828
13001.734375
12878.672852
12784.340820
12695.330078
12791.032227
12864.781250
12839.026367
12720.602539
12741.156250
12706.320312
12704.324219
12614.544922
12720.089844
12811.484375
12815.512695
12788.362305
12774.532227
12699.898438
12783.338867
12784.711914
12750.753906
12734.538086
12745.861328
12746.521484
12626.521484
12642.382812
12657.098633
12631.951172
12697.746094
12782.246094
12881.930664
13018.958984
12979.666992
12876.020508
12876.362305
12963.200195
12992.086914
12993.451172
13080.776367
13127.718750
13091.234375
13041.469727
12963.460938
12880.672852
12802.882812
12805.697266
12911.952148
12919.000000
12834.805664
12691.026367
12669.918945
12744.144531
12832.128906
12884.341797
13015.236328
13080.834961
13141.127930
13067.550781
12997.335938
12999.179688
13015.733398
12970.861328
12879.994141
12863.614258
12850.221680
12774.921875
12721.182617
12817.051758
12814.585938
12811.533203
12777.583008
12846.605469
12908.162109
12887.714844
12747.970703
12689.054688
12678.298828
12664.706055
12681.234375
12782.678711
12841.698242
12843.481445
12862.967773
12907.078125
12970.970703
12875.375000
12913.445312
12870.281250
12786.981445
12697.832031
12693.924805
12720.176758
12666.793945
12607.167969
12597.940430
12711.131836
12738.452148
12788.359375
12754.419922
12810.733398
12859.527344
12828.709961
12799.048828
12847.313477
12910.936523
12897.692383
12945.580078
12971.081055
12972.452148
12914.484375
13014.631836
13183.634766
13269.375000
13316.541016
13343.580078
13353.409180
13274.455078
13031.954102
13042.102539
13105.275391
13141.640625
13140.987305
13127.362305
13129.838867
12963.715820
12819.472656
12924.048828
12952.733398
13018.397461
12990.814453
13035.330078
13108.116211
13103.207031
12945.868164
12779.672852
12634.349609
12581.127930
12735.380859
12798.559570
12815.888672
12736.500977
12551.350586
12518.372070
12759.237305
12925.672852
12974.643555
12931.089844
12831.655273
12819.287109
12801.658203
12848.389648
12808.737305
12766.371094
12673.880859
12755.811523
12872.763672
12871.217773
12855.481445
12848.440430
12830.472656
12687.503906
12573.616211
12553.526367
12552.967773
12617.669922
12653.913086
12664.159180
12745.590820
12668.449219
12656.385742
12628.937500
12750.015625
12761.643555
12837.759766
12878.866211
12892.096680
12786.581055
12767.185547
12861.188477
12940.688477
12873.954102
12760.500977
12780.421875
12805.141602
12767.194336
12629.778320
12666.138672
12772.368164
12938.023438
12972.473633
12964.353516
13029.617188
12995.643555
12862.665039
12794.173828
12820.523438
12864.739258
12773.907227
12711.391602
12751.153320
12804.249023
12741.344727
12768.080078
12796.723633
12814.476562
12714.644531
12624.020508
12700.665039
12811.614258
12764.237305
12763.388672
12763.228516
12722.230469
12649.125977
12662.718750
12752.970703
12725.575195
12712.072266
12713.550781
12742.043945
12810.377930
12820.050781
12818.698242
12784.973633
```
