## Supplementary material for "Functional connectivity across the human subcortical auditory system using an autoregressive matrix-Gaussian copula graphical model approach with partial correlations": Code: roi-13_mean_ts.txt

```
10459.357422
10375.587891
10335.146484
10312.124023
10297.645508
10299.545898
10304.284180
10304.414062
10294.204102
10280.205078
10285.442383
10292.283203
10291.228516
10278.600586
10262.472656
10236.383789
10221.437500
10230.162109
10281.314453
10307.574219
10301.976562
10270.026367
10260.918945
10261.294922
10248.238281
10235.770508
10239.698242
10184.041992
10102.692383
10046.933594
10039.409180
10059.077148
10078.715820
10091.079102
10086.967773
10092.388672
10108.413086
10166.875977
10196.237305
10223.426758
10260.073242
10263.887695
10312.860352
10336.558594
10330.353516
10295.371094
10255.762695
10232.761719
10216.679688
10219.616211
10203.659180
10173.290039
10135.888672
10119.290039
10116.526367
10118.573242
10142.462891
10169.250000
10185.224609
10194.863281
10195.374023
10221.257812
10259.925781
10274.475586
10266.182617
10255.569336
10245.269531
10253.335938
10272.202148
10294.871094
10329.820312
10336.138672
10326.039062
10311.921875
10299.184570
10270.224609
10252.791992
10231.627930
10215.729492
10220.219727
10230.658203
10232.321289
10248.546875
10266.421875
10288.863281
10324.330078
10340.976562
10359.709961
10338.325195
10302.225586
10289.610352
10281.428711
10302.678711
10306.569336
10289.161133
10272.532227
10285.028320
10309.394531
10342.026367
10345.544922
10355.191406
10326.125000
10339.526367
10357.962891
10358.337891
10340.783203
10323.764648
10301.665039
10288.680664
10286.565430
10280.392578
10277.740234
10282.385742
10274.064453
10273.756836
10278.239258
10287.157227
10312.457031
10327.065430
10312.978516
10308.181641
10316.300781
10318.979492
10298.380859
10289.306641
10291.355469
10288.853516
10291.654297
10289.649414
10295.487305
10297.523438
10297.208008
10292.411133
10304.012695
10306.210938
10296.186523
10278.667969
10271.121094
10281.319336
10277.167969
10282.280273
10294.049805
10333.962891
10356.590820
10370.304688
10386.973633
10383.076172
10350.079102
10324.252930
10312.683594
10313.582031
10302.055664
10289.259766
10275.005859
10275.221680
10294.039062
10313.408203
10327.946289
10340.171875
10334.215820
10320.910156
10305.253906
10276.407227
10263.023438
10252.731445
10257.595703
10260.791992
10284.101562
10288.572266
10291.065430
10261.683594
10249.663086
10255.351562
10268.628906
10291.995117
10303.059570
10317.976562
10346.326172
10357.505859
10360.087891
10329.425781
10343.639648
10346.453125
10334.387695
10332.973633
10330.540039
10344.583008
10349.272461
10345.321289
10365.993164
10344.741211
10395.450195
10381.531250
10362.922852
10337.099609
10289.689453
10235.093750
10235.682617
10256.745117
10253.148438
10237.314453
10235.487305
10245.529297
10261.937500
10242.033203
10242.082031
10253.362305
10254.321289
10241.506836
10293.657227
10338.586914
10370.195312
10388.429688
10377.726562
10357.471680
10330.970703
10326.071289
10316.783203
10287.080078
10265.718750
10266.482422
10280.426758
10281.900391
10275.648438
10273.533203
10268.155273
10273.634766
10253.506836
10258.494141
10230.622070
10223.570312
10245.720703
10264.449219
10284.802734
10298.512695
10306.466797
10306.513672
10304.600586
10326.383789
10357.402344
10370.657227
10382.105469
10388.383789
10398.890625
10390.184570
10391.431641
10399.532227
10413.581055
10418.580078
10389.989258
10369.910156
10367.645508
10380.028320
10364.322266
10351.573242
10370.865234
10394.721680
10384.110352
10354.171875
10321.665039
10296.786133
10287.446289
10291.476562
10303.262695
10315.713867
10325.250977
10319.036133
10304.605469
10301.233398
10316.306641
10335.291992
10323.739258
10312.988281
10292.628906
10308.373047
10352.505859
10411.513672
10436.257812
10474.030273
10472.906250
10454.500000
10453.819336
10433.729492
10430.519531
10407.419922
10387.292969
10396.813477
10416.756836
10425.757812
10397.776367
10352.389648
10331.324219
10373.555664
10380.572266
10358.126953
10330.880859
10330.582031
10301.173828
10276.685547
10246.981445
10207.352539
10193.493164
10199.697266
10210.017578
10200.836914
10198.466797
10204.750000
10215.208008
10233.830078
10246.383789
10259.044922
10311.237305
10342.180664
10366.165039
10395.529297
10414.762695
10408.120117
10403.242188
10378.196289
10363.671875
10361.450195
10378.629883
10402.960938
10423.934570
10453.457031
10465.864258
10473.474609
10475.070312
10442.248047
10408.185547
10390.061523
10377.313477
10378.764648
10342.001953
10318.526367
10313.834961
10324.175781
10307.391602
10298.712891
10286.508789
10290.700195
10283.075195
10274.131836
10270.037109
10286.101562
10288.979492
10285.249023
10282.294922
10298.165039
10315.156250
10304.654297
10291.172852
10304.489258
10306.544922
10299.680664
10303.411133
10309.991211
10304.902344
10291.423828
10290.167969
10309.440430
10330.033203
10332.566406
10334.852539
10347.952148
10364.991211
10358.780273
10354.901367
10354.783203
10358.639648
10368.596680
10389.084961
10395.464844
10376.903320
10335.754883
10318.780273
10309.676758
10294.879883
10267.009766
10270.415039
10273.773438
10294.647461
10295.327148
10314.920898
10338.768555
10386.274414
10404.322266
10374.410156
10358.480469
10336.324219
10329.705078
10318.178711
10320.312500
10334.851562
10357.110352
10360.360352
10358.093750
10350.620117
10364.855469
10363.072266
10355.194336
10354.805664
10360.013672
10372.159180
10378.322266
10379.665039
10373.062500
10366.217773
10353.702148
10336.959961
10306.024414
10262.995117
10257.885742
10268.321289
10304.507812
10331.642578
10332.423828
10350.778320
10364.327148
10370.771484
10342.662109
10327.423828
10290.582031
10271.234375
10260.529297
10277.821289
10300.011719
10322.583008
10342.787109
10343.419922
10359.605469
10376.857422
10385.938477
10356.318359
10334.027344
10347.946289
10360.929688
10365.534180
10337.647461
10315.157227
10315.438477
10324.144531
10322.258789
10322.090820
10321.456055
10314.210938
10298.625000
10293.312500
10302.064453
10334.512695
10369.082031
10404.876953
10412.189453
10395.980469
10344.429688
10311.829102
10306.434570
10317.713867
10318.896484
10273.956055
10271.942383
10309.213867
10315.546875
10298.855469
10262.357422
10250.997070
10258.939453
10264.815430
10254.791016
10254.571289
10296.286133
10295.550781
10296.015625
10282.366211
10263.165039
10255.655273
10232.301758
10219.678711
10223.684570
10222.249023
10231.461914
10247.250977
10276.628906
10306.045898
10318.737305
10321.804688
10323.525391
10327.980469
10327.907227
10325.255859
10330.065430
10340.137695
10362.012695
10383.315430
10392.842773
10408.468750
10413.909180
10402.444336
10387.304688
10394.653320
10396.740234
10387.775391
10377.540039
10366.236328
10342.017578
10310.433594
10298.025391
10297.489258
10324.644531
10322.625000
10314.032227
10309.475586
10324.155273
10306.666992
10305.332031
10305.836914
10321.358398
10313.323242
10281.844727
10263.555664
10276.611328
10289.458984
10273.146484
10253.417969
10257.438477
10283.924805
10294.044922
10289.958984
10297.343750
10300.083008
10300.310547
10321.699219
10336.333984
10365.568359
10375.502930
10380.039062
10394.871094
10395.477539
10361.708008
10378.042969
10383.428711
10369.820312
10374.662109
10423.254883
10429.184570
10397.563477
10373.541992
10346.102539
10321.641602
10297.954102
10237.902344
10150.772461
10113.656250
10102.881836
10090.797852
10051.828125
10032.615234
10036.074219
10070.954102
10106.806641
10101.334961
10100.281250
10138.056641
10201.872070
10233.937500
10238.962891
10251.760742
10265.171875
10296.856445
10308.148438
10320.722656
10336.765625
10335.197266
10312.968750
10283.158203
10279.429688
10312.971680
10343.666016
10352.416016
10331.637695
10315.233398
10316.719727
10324.348633
10324.592773
10300.495117
10283.391602
10302.500000
10302.126953
10293.829102
10275.691406
10270.386719
10285.666016
10290.723633
10339.167969
10385.631836
10426.114258
10429.380859
10402.279297
10384.148438
10399.272461
10401.769531
10397.187500
10375.424805
10365.702148
10368.284180
10371.978516
10374.963867
10371.927734
10384.381836
10400.276367
10404.454102
10373.619141
10331.447266
10279.399414
10278.514648
10299.959961
10349.970703
10364.480469
10317.849609
10264.734375
10230.643555
10228.987305
10227.238281
10218.675781
10214.258789
10250.473633
10304.801758
10309.109375
10298.917969
10298.746094
10302.739258
10317.650391
10326.479492
10330.141602
10327.643555
10351.258789
10369.249023
10336.744141
10302.668945
10295.027344
10298.167969
10308.104492
10290.190430
10285.936523
10307.709961
10330.893555
10327.089844
10304.799805
10295.588867
10302.833984
10311.470703
10302.102539
10303.519531
10320.340820
10360.445312
10383.663086
10391.229492
10408.574219
10404.793945
10409.685547
10402.123047
10414.494141
10423.708984
10427.507812
10400.528320
10400.465820
10420.582031
10437.625000
10470.983398
10468.305664
10465.497070
10450.802734
10414.245117
10373.291016
10361.871094
10347.427734
10348.216797
10309.701172
10271.788086
10255.284180
10269.289062
10265.985352
10264.938477
10255.987305
10249.778320
10247.784180
10230.787109
10220.367188
10208.362305
10207.768555
10195.329102
10178.234375
10184.383789
10210.226562
10238.395508
10256.145508
10281.758789
10305.461914
10323.358398
10322.296875
10311.215820
10316.911133
10341.788086
10352.495117
10369.501953
10384.346680
10402.079102
10397.503906
10376.086914
10396.665039
10406.078125
10406.919922
10420.805664
10418.699219
10410.863281
10403.196289
10398.696289
10381.906250
10376.620117
10340.489258
10337.499023
10354.338867
10337.833984
10293.458984
10258.794922
10266.714844
10294.106445
10284.511719
10287.238281
10321.399414
10326.213867
10326.548828
10286.503906
10256.612305
10244.881836
10254.365234
10239.279297
10232.704102
10236.148438
10249.846680
10229.120117
10207.129883
10184.610352
10199.977539
10211.247070
10215.953125
10199.702148
10208.658203
10189.352539
10183.256836
10194.148438
10226.154297
10246.048828
10266.022461
10282.232422
10292.892578
10284.159180
10289.149414
10297.007812
10317.726562
10328.598633
10338.660156
10350.973633
10360.576172
10344.644531
10324.393555
10337.462891
10352.695312
10339.425781
10329.428711
10334.256836
10342.679688
10352.912109
10365.098633
10376.018555
10396.365234
10401.491211
10368.559570
10373.890625
10378.318359
10350.937500
10325.457031
10333.707031
10345.736328
10352.170898
10400.273438
10411.814453
10419.345703
10402.843750
10409.238281
10384.781250
10341.419922
10293.825195
10236.879883
10213.463867
10199.731445
10170.985352
10168.761719
10174.161133
10167.830078
10145.798828
10155.152344
10171.793945
10189.196289
10198.153320
10216.480469
10233.148438
10258.209961
10264.014648
10261.687500
10256.473633
10269.283203
10258.387695
10265.865234
10250.566406
10298.097656
10316.193359
10310.918945
10335.110352
10374.603516
10370.754883
10367.110352
10353.017578
10362.270508
10332.304688
10302.597656
10294.454102
10287.902344
10292.644531
10311.844727
10341.874023
10359.620117
10355.696289
10334.488281
10318.543945
10307.656250
10293.692383
10275.034180
10270.675781
10264.433594
10254.120117
10254.044922
10261.158203
10254.870117
10246.501953
10260.588867
10276.219727
10289.832031
10318.496094
10329.930664
10352.199219
10363.954102
10375.531250
10399.692383
10387.415039
10379.159180
10321.733398
10321.743164
10323.313477
10320.943359
10289.097656
10271.429688
10274.605469
10270.213867
10280.229492
10295.034180
10281.208008
10248.795898
10195.932617
10174.901367
10163.665039
10163.050781
10148.181641
10149.166992
10161.290039
10197.081055
10216.004883
10238.499023
10272.821289
10282.843750
10275.702148
10268.904297
10241.381836
10225.456055
10189.131836
10175.476562
10167.917969
10173.341797
10165.944336
10155.759766
10153.330078
10170.272461
10205.245117
10244.222656
10296.093750
10329.682617
10364.221680
10350.647461
10348.765625
10335.838867
```
