## Supplementary material for "Functional connectivity across the human subcortical auditory system using an autoregressive matrix-Gaussian copula graphical model approach with partial correlations": Code: roi-14_mean_ts.txt

```
13366.991211
13245.105469
13206.300781
13162.212891
13019.438477
12946.171875
12913.331055
12883.774414
12829.888672
12723.707031
12733.628906
12738.317383
12703.411133
12643.592773
12647.281250
12684.625000
12660.877930
12684.463867
12795.453125
12913.281250
12944.315430
12906.165039
12830.006836
12698.955078
12561.519531
12583.847656
12572.216797
12581.684570
12494.743164
12486.201172
12477.505859
12521.202148
12598.955078
12638.619141
12669.139648
12616.788086
12755.877930
12934.854492
12962.925781
12919.191406
12926.955078
12875.388672
12879.633789
12973.924805
13132.089844
13165.021484
13168.911133
13036.416992
13015.583008
12961.789062
12881.452148
12792.069336
12696.866211
12727.413086
12710.140625
12760.611328
12820.222656
12852.387695
12775.938477
12719.516602
12631.010742
12651.951172
12821.911133
12865.353516
12847.036133
12859.040039
12851.793945
12771.739258
12782.688477
12923.819336
13028.266602
13091.936523
12996.562500
12810.240234
12730.212891
12792.476562
12813.971680
12813.988281
12825.430664
12877.408203
12937.129883
12989.270508
13110.216797
13239.028320
13159.345703
13073.729492
13065.363281
13126.336914
13042.235352
13010.302734
12918.082031
12889.110352
12979.546875
12939.106445
12958.066406
12902.980469
12828.958008
12883.884766
12917.015625
12892.797852
12948.681641
12935.589844
12965.519531
13079.447266
13073.408203
13040.589844
12883.452148
12858.984375
12942.070312
12959.586914
12949.013672
12971.088867
12953.724609
13008.840820
12952.662109
12869.151367
12778.673828
12837.010742
12977.667969
12929.853516
12928.151367
13022.768555
13023.493164
12931.212891
12815.216797
12815.202148
12812.215820
12808.157227
12808.547852
12913.772461
13036.751953
13023.164062
12952.041016
12910.499023
13009.823242
12957.622070
12937.606445
12878.683594
12946.361328
12929.834961
12905.046875
12873.752930
12870.300781
12868.923828
12798.703125
12880.034180
12969.976562
12981.828125
12893.558594
12898.684570
12977.327148
12983.301758
12916.082031
12904.996094
12945.780273
12958.270508
12902.539062
12862.344727
12892.276367
12852.505859
12808.833008
12846.950195
12837.382812
12737.941406
12724.467773
12773.780273
12812.751953
12755.704102
12821.044922
12893.664062
12954.151367
13021.431641
13029.061523
13129.622070
13120.634766
13038.526367
13061.476562
13103.005859
13115.527344
13123.807617
13071.828125
13055.069336
13103.634766
13086.043945
12935.716797
12914.337891
12987.537109
13096.981445
13009.207031
12902.286133
12990.453125
13039.328125
13041.694336
13028.147461
12927.076172
12867.829102
12715.156250
12798.935547
12813.280273
12772.909180
12696.829102
12599.895508
12718.991211
12795.151367
12775.551758
12741.877930
12724.396484
12688.286133
12738.375000
12853.003906
12937.601562
12937.151367
13061.623047
13119.965820
13027.795898
12938.692383
12871.869141
12869.000977
12819.989258
12759.245117
12720.628906
12779.729492
12793.808594
12745.614258
12727.095703
12771.740234
12765.403320
12720.367188
12670.860352
12691.939453
12718.848633
12697.323242
12676.051758
12786.305664
12836.001953
12810.500977
12708.453125
12715.105469
12791.637695
12864.909180
12918.248047
13012.240234
13037.341797
13048.454102
12991.898438
12873.870117
12992.184570
13051.082031
13102.618164
13052.655273
12925.172852
12950.971680
12978.933594
12955.951172
12786.008789
12765.020508
12872.124023
12900.708984
12840.916016
12874.516602
12927.270508
12938.873047
12911.094727
12930.887695
12979.318359
13058.463867
13026.331055
12947.923828
12817.335938
12777.230469
12845.494141
12803.973633
12770.278320
12827.989258
12883.566406
12948.456055
13091.058594
13157.491211
13152.292969
13266.845703
13277.773438
13228.533203
13247.209961
13189.888672
13090.164062
12917.281250
12851.866211
12958.458008
12935.606445
12938.033203
12741.764648
12690.345703
12886.790039
12861.451172
12764.141602
12685.318359
12644.208008
12730.361328
12752.449219
12694.184570
12604.250977
12510.076172
12570.790039
12620.152344
12564.204102
12471.862305
12473.669922
12523.983398
12570.436523
12621.476562
12692.547852
12868.257812
12944.286133
12887.064453
12903.416016
13040.361328
13091.095703
13056.278320
13054.014648
13095.357422
13011.283203
12987.013672
13036.684570
13049.076172
12988.513672
12941.732422
12918.463867
12939.453125
12847.782227
12731.805664
12679.342773
12714.281250
12744.554688
12788.261719
12702.958008
12750.644531
12764.747070
12743.200195
12662.346680
12682.040039
12731.593750
12762.894531
12698.875977
12689.200195
12680.496094
12677.124023
12667.510742
12722.380859
12773.476562
12804.591797
12795.723633
12789.219727
12895.822266
12917.323242
12808.843750
12744.297852
12741.636719
12802.518555
12714.235352
12740.562500
12749.105469
12854.104492
12807.088867
12794.883789
12814.181641
12818.642578
12801.903320
12770.286133
12790.397461
12831.068359
12808.662109
12890.919922
13063.463867
13131.334961
13016.105469
12929.176758
12950.326172
12987.958008
12942.405273
12867.061523
12841.355469
12876.114258
12931.927734
12875.229492
12875.401367
13000.082031
13018.016602
12922.135742
12866.466797
12900.232422
12859.296875
12844.291016
12879.733398
12837.166992
12952.026367
13017.541016
12922.788086
12905.031250
12967.820312
12917.430664
12828.149414
12864.210938
12902.817383
12932.759766
12862.295898
12822.458008
12870.189453
12855.800781
12865.322266
12838.448242
12874.484375
12907.026367
12913.391602
12860.373047
12889.496094
12900.068359
12930.215820
12907.256836
12927.978516
13013.463867
13082.865234
13055.133789
13134.678711
13087.592773
12937.342773
12855.702148
12904.121094
12934.259766
12951.534180
12968.981445
13034.765625
13114.654297
13117.515625
13021.467773
12885.036133
12891.546875
13022.518555
13055.311523
12987.849609
12863.306641
12862.373047
12829.072266
12877.503906
12848.770508
12895.828125
12909.151367
12813.231445
12722.169922
12701.465820
12767.280273
12896.729492
12834.259766
12935.571289
13000.909180
12951.557617
12788.237305
12667.370117
12716.116211
12713.443359
12636.622070
12692.521484
12889.221680
12907.577148
12929.611328
12777.885742
12694.041016
12739.898438
12782.301758
12685.362305
12760.557617
12871.735352
12904.919922
12907.917969
12889.974609
12736.137695
12685.136719
12667.925781
12673.762695
12651.221680
12621.221680
12641.005859
12675.440430
12758.125977
12776.065430
12797.112305
12819.431641
12858.478516
12824.664062
12787.195312
12771.529297
12791.030273
12900.056641
12958.239258
12965.924805
12996.623047
13026.484375
13070.935547
13042.697266
12986.068359
13052.376953
13111.594727
13000.541016
12908.402344
12877.341797
12806.593750
12678.945312
12650.420898
12762.181641
12875.248047
12896.513672
12753.529297
12695.357422
12656.031250
12621.700195
12572.775391
12603.056641
12666.885742
12686.157227
12629.759766
12592.250000
12624.111328
12699.931641
12646.950195
12582.617188
12598.943359
12698.567383
12671.941406
12625.871094
12635.061523
12631.682617
12577.563477
12602.182617
12619.517578
12707.678711
12724.672852
12724.063477
12793.463867
12862.385742
12889.613281
12840.966797
12828.950195
12883.965820
12860.835938
13115.135742
13258.797852
13316.892578
13274.291016
13131.172852
13080.690430
13016.812500
12842.658203
12633.107422
12487.000977
12530.242188
12525.454102
12501.984375
12419.522461
12355.428711
12437.054688
12493.283203
12485.337891
12546.465820
12653.831055
12719.350586
12705.366211
12654.307617
12672.556641
12760.346680
12867.694336
12806.458008
12834.538086
12902.866211
12840.917969
12830.519531
12799.393555
12705.159180
12729.702148
12846.911133
12822.618164
12748.208008
12646.686523
12669.441406
12774.657227
12772.053711
12715.246094
12679.231445
12740.446289
12659.446289
12574.119141
12533.205078
12533.983398
12528.234375
12589.617188
12627.718750
12786.155273
12958.453125
13065.461914
13063.260742
12993.887695
13058.484375
13083.594727
13060.395508
12959.176758
12855.071289
12811.335938
12768.945312
12742.084961
12700.292969
12739.311523
12890.773438
13008.517578
13026.722656
12967.291016
13012.179688
13004.477539
12915.830078
12863.895508
12905.730469
12879.735352
12841.516602
12870.991211
12888.838867
12883.105469
12827.842773
12717.003906
12729.711914
12856.566406
12832.998047
12829.262695
12732.023438
12767.010742
12800.240234
12862.718750
12843.440430
12794.622070
12861.098633
12918.804688
12869.795898
12751.345703
12770.662109
12840.452148
12782.920898
12702.312500
12699.995117
12687.602539
12766.480469
12762.140625
12759.020508
12709.186523
12782.541992
12723.686523
12608.478516
12586.827148
12700.582031
12732.150391
12793.391602
12721.515625
12713.954102
12813.161133
12833.569336
12790.850586
12759.539062
12833.664062
12869.762695
12857.175781
12821.892578
12797.678711
12804.312500
12729.935547
12697.156250
12846.264648
13013.098633
13048.667969
13064.095703
13012.465820
13015.732422
12924.865234
12800.215820
12635.868164
12572.031250
12751.215820
12797.984375
12758.358398
12701.388672
12668.443359
12662.883789
12579.773438
12521.871094
12599.803711
12721.246094
12722.602539
12655.576172
12691.061523
12707.149414
12751.346680
12749.107422
12745.210938
12795.616211
12817.346680
12785.468750
12708.491211
12731.136719
12702.487305
12725.689453
12628.015625
12755.894531
12847.043945
12882.618164
12854.673828
12781.081055
12822.978516
12855.542969
12841.095703
12874.281250
12948.889648
12926.402344
13019.946289
13031.452148
13035.191406
12838.075195
12727.393555
12678.140625
12759.196289
12737.534180
12618.579102
12511.922852
12492.232422
12564.142578
12596.407227
12705.918945
12843.917969
12868.916016
12931.534180
12799.602539
12845.291992
12929.328125
12842.056641
12795.026367
12798.717773
12811.008789
12778.975586
12636.325195
12665.716797
12707.209961
12711.335938
12699.844727
12724.969727
12813.988281
12815.541016
12727.082031
12668.601562
12661.895508
12658.518555
12596.489258
12686.242188
12767.316406
12768.519531
12714.144531
12783.874023
12843.358398
12849.716797
12807.583008
12870.639648
12857.103516
12726.521484
12574.598633
12599.934570
12596.155273
12542.589844
12492.119141
12518.631836
12602.812500
12645.923828
12671.593750
12692.259766
12772.703125
12782.280273
12702.395508
12647.918945
12728.281250
12766.240234
12733.266602
12836.879883
12912.951172
12902.441406
12850.499023
12925.197266
13040.402344
13082.061523
13166.754883
13235.154297
13281.403320
13095.653320
12976.147461
12959.723633
13008.084961
12966.176758
12966.377930
12983.625000
12918.074219
12741.488281
12658.949219
12742.281250
12778.586914
12820.827148
12812.837891
12883.376953
12936.705078
12924.487305
12786.373047
12705.146484
12588.765625
12508.723633
12582.437500
12665.859375
12691.091797
12633.750000
12480.214844
12537.316406
12718.339844
12840.281250
12841.884766
12833.519531
12753.130859
12702.658203
12721.386719
12767.086914
12733.689453
12639.197266
12526.383789
12746.152344
12798.109375
12823.001953
12779.860352
12791.050781
12738.181641
12595.423828
12549.151367
12511.040039
12471.643555
12497.830078
12610.367188
12681.558594
12687.647461
12567.033203
12601.944336
12657.159180
12666.299805
12701.730469
12743.908203
12795.347656
12770.510742
12643.280273
12675.157227
12787.617188
12843.390625
12788.749023
12725.128906
12817.445312
12842.015625
12751.571289
12698.501953
12661.609375
12698.641602
12691.339844
12754.482422
12849.126953
12879.250000
12768.288086
12647.641602
12645.532227
12650.950195
12677.085938
12556.627930
12563.980469
12616.339844
12591.819336
12558.009766
12604.559570
12664.114258
12690.537109
12583.270508
12590.513672
12664.317383
12660.614258
12650.019531
12668.460938
12678.833008
12647.044922
12540.627930
12592.237305
12653.182617
12643.236328
12599.461914
12566.948242
12619.551758
12665.913086
12652.563477
12637.088867
12618.247070
```
