## Supplementary material for "Functional connectivity across the human subcortical auditory system using an autoregressive matrix-Gaussian copula graphical model approach with partial correlations": Code: roi-15_mean_ts.txt

```
10487.161133
10412.895508
10350.969727
10318.802734
10308.938477
10318.546875
10327.514648
10326.760742
10306.008789
10286.053711
10286.222656
10295.813477
10289.622070
10261.750977
10222.552734
10177.168945
10163.076172
10172.613281
10243.196289
10275.108398
10269.335938
10251.913086
10255.476562
10250.605469
10230.451172
10212.181641
10171.076172
10104.158203
10024.770508
9976.462891
9973.835938
9992.515625
9999.435547
10011.686523
10018.217773
10030.369141
10088.564453
10171.012695
10219.208984
10242.946289
10251.534180
10254.513672
10309.297852
10322.608398
10302.908203
10265.537109
10249.561523
10242.254883
10242.191406
10228.533203
10204.755859
10158.950195
10120.294922
10116.770508
10119.214844
10112.287109
10115.184570
10123.472656
10125.789062
10138.644531
10145.403320
10174.774414
10220.034180
10247.025391
10225.870117
10204.137695
10191.553711
10201.036133
10234.887695
10272.706055
10291.336914
10299.491211
10267.170898
10243.680664
10220.858398
10198.677734
10185.577148
10166.657227
10149.006836
10166.015625
10208.968750
10234.878906
10289.208984
10323.359375
10319.909180
10325.493164
10328.732422
10366.681641
10334.637695
10281.460938
10257.979492
10240.224609
10264.285156
10273.986328
10245.903320
10220.959961
10233.102539
10262.972656
10293.839844
10318.355469
10332.356445
10296.758789
10307.773438
10319.407227
10334.514648
10311.558594
10286.413086
10257.342773
10230.045898
10220.030273
10218.942383
10224.311523
10221.494141
10217.982422
10204.196289
10238.029297
10248.065430
10277.628906
10301.689453
10299.308594
10289.497070
10289.545898
10276.581055
10249.731445
10237.375000
10229.433594
10238.228516
10232.562500
10242.907227
10243.847656
10252.812500
10255.562500
10259.148438
10261.070312
10276.805664
10251.101562
10255.541992
10237.821289
10257.494141
10272.796875
10290.125000
10295.431641
10313.664062
10328.720703
10340.980469
10346.875000
10350.735352
10336.315430
10336.963867
10320.899414
10323.456055
10323.965820
10312.044922
10289.088867
10283.973633
10301.178711
10329.988281
10337.291016
10343.770508
10332.525391
10306.079102
10272.495117
10246.816406
10231.962891
10211.400391
10231.096680
10227.601562
10236.807617
10240.087891
10249.340820
10245.688477
10242.982422
10243.165039
10231.797852
10237.752930
10266.117188
10274.870117
10303.149414
10328.968750
10340.821289
10325.800781
10332.270508
10337.047852
10301.518555
10294.653320
10291.088867
10307.839844
10324.291016
10332.264648
10356.453125
10327.263672
10401.017578
10382.254883
10378.794922
10357.135742
10313.444336
10257.391602
10257.037109
10273.125000
10271.685547
10235.637695
10229.649414
10239.737305
10244.523438
10230.891602
10214.248047
10213.785156
10225.407227
10213.976562
10262.292969
10282.771484
10315.104492
10333.004883
10337.286133
10325.569336
10329.617188
10296.313477
10282.645508
10243.035156
10215.965820
10223.047852
10254.789062
10249.290039
10252.068359
10238.609375
10248.352539
10258.179688
10241.423828
10224.962891
10203.537109
10205.581055
10194.130859
10196.003906
10213.992188
10251.116211
10257.256836
10273.427734
10279.956055
10293.563477
10319.643555
10352.558594
10364.286133
10378.235352
10383.726562
10366.979492
10360.483398
10354.697266
10371.481445
10365.584961
10336.923828
10339.112305
10334.836914
10359.692383
10352.710938
10372.774414
10366.874023
10367.030273
10350.316406
10337.854492
10322.516602
10312.424805
10290.139648
10273.907227
10268.938477
10294.687500
10316.893555
10309.666016
10282.602539
10277.559570
10271.240234
10270.927734
10264.867188
10280.053711
10278.093750
10307.306641
10328.787109
10366.448242
10398.953125
10431.583008
10415.316406
10401.669922
10407.280273
10408.651367
10407.986328
10385.002930
10368.836914
10357.125977
10348.277344
10352.791016
10343.480469
10319.433594
10298.744141
10349.935547
10347.583008
10340.045898
10306.365234
10298.515625
10272.054688
10230.294922
10188.995117
10143.483398
10128.297852
10145.778320
10156.145508
10153.710938
10159.917969
10151.260742
10190.305664
10192.111328
10202.879883
10227.565430
10266.257812
10276.999023
10316.366211
10350.168945
10370.388672
10381.480469
10385.508789
10371.529297
10350.076172
10338.883789
10358.076172
10371.884766
10382.601562
10386.767578
10405.860352
10389.705078
10400.543945
10376.676758
10355.140625
10354.005859
10342.338867
10338.084961
10308.874023
10294.982422
10271.522461
10272.393555
10287.437500
10283.558594
10269.713867
10246.265625
10223.522461
10217.172852
10222.232422
10248.507812
10257.078125
10249.217773
10250.841797
10230.126953
10234.662109
10234.138672
10234.898438
10228.315430
10232.551758
10218.225586
10219.955078
10239.590820
10244.845703
10238.347656
10227.908203
10250.539062
10261.771484
10272.383789
10288.325195
10299.295898
10321.402344
10320.475586
10335.078125
10324.483398
10339.367188
10360.710938
10389.797852
10421.617188
10407.906250
10379.943359
10357.510742
10305.434570
10287.663086
10252.831055
10253.449219
10251.840820
10259.015625
10246.410156
10262.525391
10301.781250
10335.862305
10362.960938
10353.305664
10346.600586
10334.855469
10330.020508
10300.410156
10299.413086
10277.280273
10288.991211
10304.353516
10322.371094
10329.408203
10350.500977
10344.641602
10351.839844
10344.028320
10350.399414
10342.175781
10347.909180
10337.086914
10317.781250
10310.761719
10320.616211
10322.050781
10296.833984
10254.517578
10261.297852
10248.331055
10266.790039
10250.660156
10237.724609
10241.803711
10258.896484
10267.180664
10263.395508
10269.159180
10260.209961
10282.050781
10269.454102
10291.463867
10309.409180
10348.341797
10370.538086
10386.580078
10413.832031
10445.161133
10429.565430
10401.874023
10384.772461
10370.850586
10389.427734
10386.686523
10364.763672
10354.123047
10343.380859
10346.089844
10350.608398
10367.056641
10365.909180
10349.069336
10309.359375
10284.415039
10257.879883
10262.694336
10288.927734
10344.902344
10371.217773
10359.864258
10335.134766
10315.690430
10310.794922
10308.899414
10308.931641
10280.912109
10280.505859
10314.518555
10313.851562
10276.075195
10238.076172
10224.238281
10223.601562
10216.998047
10188.512695
10168.821289
10193.997070
10214.738281
10217.601562
10197.233398
10158.625000
10149.095703
10127.571289
10116.543945
10133.031250
10142.374023
10146.789062
10172.211914
10203.976562
10232.458008
10255.563477
10283.146484
10294.303711
10301.445312
10297.063477
10310.423828
10315.744141
10329.846680
10340.334961
10362.109375
10372.111328
10389.226562
10389.245117
10380.188477
10359.427734
10352.509766
10333.045898
10321.269531
10324.537109
10337.795898
10318.388672
10302.796875
10298.716797
10310.458008
10334.081055
10321.801758
10332.706055
10328.200195
10335.935547
10325.494141
10343.644531
10349.688477
10359.127930
10349.835938
10312.833008
10275.989258
10279.021484
10283.492188
10269.863281
10259.581055
10263.003906
10285.090820
10309.626953
10310.458984
10315.858398
10300.617188
10295.636719
10299.717773
10327.145508
10353.846680
10366.940430
10365.083984
10387.423828
10383.469727
10381.763672
10392.707031
10380.555664
10371.742188
10387.529297
10419.351562
10433.250977
10407.959961
10378.048828
10347.029297
10323.666992
10303.577148
10233.597656
10123.088867
10088.662109
10049.032227
10043.398438
10007.504883
9956.648438
9958.685547
9986.421875
10030.375000
10042.131836
10045.276367
10089.503906
10146.598633
10175.257812
10190.103516
10180.005859
10194.865234
10202.515625
10230.093750
10232.057617
10244.175781
10244.750977
10217.920898
10193.029297
10205.720703
10252.719727
10297.929688
10307.723633
10293.474609
10274.192383
10270.240234
10291.057617
10296.553711
10294.398438
10268.934570
10261.413086
10247.824219
10245.665039
10226.311523
10221.282227
10221.208008
10230.874023
10286.281250
10344.617188
10396.048828
10418.253906
10388.355469
10380.216797
10369.409180
10377.280273
10361.465820
10333.382812
10332.525391
10317.250977
10312.764648
10326.319336
10323.718750
10368.287109
10394.064453
10409.767578
10382.996094
10356.666992
10307.339844
10300.238281
10280.825195
10292.092773
10283.495117
10267.578125
10218.251953
10191.552734
10178.968750
10180.058594
10165.417969
10156.047852
10182.378906
10248.582031
10261.544922
10252.209961
10251.521484
10252.340820
10262.873047
10274.433594
10258.805664
10264.091797
10278.875977
10297.045898
10287.310547
10242.816406
10217.465820
10234.449219
10229.806641
10224.755859
10227.720703
10230.738281
10242.166016
10240.621094
10228.944336
10234.919922
10238.633789
10250.249023
10248.745117
10273.309570
10288.988281
10326.196289
10364.231445
10390.381836
10381.761719
10378.882812
10382.598633
10368.687500
10387.850586
10399.494141
10400.111328
10382.918945
10377.208984
10393.620117
10418.893555
10447.029297
10467.708984
10476.461914
10467.043945
10430.315430
10391.320312
10361.191406
10324.397461
10290.001953
10252.434570
10205.588867
10183.139648
10185.730469
10207.552734
10220.792969
10215.407227
10219.295898
10199.531250
10169.860352
10149.961914
10125.706055
10125.821289
10146.665039
10155.503906
10171.454102
10192.770508
10205.097656
10233.439453
10249.097656
10265.696289
10274.989258
10271.118164
10271.791992
10278.388672
10299.675781
10314.819336
10342.493164
10357.156250
10366.206055
10369.939453
10367.601562
10386.636719
10390.064453
10391.729492
10418.709961
10414.650391
10411.320312
10413.773438
10408.717773
10390.716797
10369.611328
10342.748047
10341.882812
10360.939453
10330.774414
10281.040039
10235.716797
10221.222656
10231.931641
10237.205078
10242.316406
10272.249023
10285.909180
10286.620117
10254.196289
10241.622070
10245.156250
10254.835938
10232.384766
10218.694336
10214.999023
10203.684570
10192.039062
10177.719727
10177.583008
10196.285156
10188.558594
10179.022461
10166.378906
10135.556641
10097.906250
10102.677734
10133.533203
10174.065430
10184.640625
10196.453125
10221.103516
10230.396484
10242.169922
10256.364258
10264.278320
10297.300781
10293.572266
10304.499023
10315.822266
10320.455078
10307.060547
10297.329102
10301.342773
10296.026367
10287.162109
10270.103516
10272.504883
10288.947266
10303.018555
10340.345703
10357.663086
10373.932617
10366.577148
10360.416992
10347.754883
10321.078125
10300.484375
10274.732422
10271.491211
10290.699219
10321.730469
10370.746094
10386.413086
10375.291016
10368.796875
10373.918945
10373.575195
10341.394531
10311.616211
10267.258789
10243.178711
10205.589844
10158.100586
10140.881836
10130.056641
10119.104492
10104.470703
10109.316406
10118.732422
10136.616211
10147.008789
10164.378906
10185.803711
10200.270508
10211.168945
10227.395508
10213.996094
10208.162109
10187.855469
10204.274414
10209.239258
10226.001953
10228.951172
10225.151367
10243.485352
10256.035156
10276.224609
10282.918945
10271.816406
10248.214844
10241.187500
10228.048828
10225.391602
10222.721680
10217.104492
10223.460938
10278.779297
10302.379883
10319.690430
10307.834961
10289.496094
10271.473633
10271.018555
10263.833984
10251.416016
10240.512695
10226.595703
10219.988281
10208.180664
10200.687500
10208.879883
10208.582031
10227.692383
10242.582031
10276.507812
10284.166016
10312.581055
10326.026367
10355.053711
10377.520508
10381.903320
10362.135742
10300.232422
10290.316406
10289.951172
10288.910156
10296.683594
10292.009766
10285.913086
10265.600586
10243.488281
10254.219727
10261.410156
10235.540039
10194.584961
10169.267578
10142.857422
10135.006836
10120.086914
10130.621094
10151.703125
10186.657227
10196.303711
10221.479492
10224.066406
10218.724609
10205.251953
10211.070312
10210.724609
10182.706055
10171.295898
10170.716797
10173.305664
10174.954102
10183.372070
10180.458984
10158.505859
10159.147461
10174.453125
10197.421875
10251.315430
10287.810547
10319.284180
10319.293945
10304.135742
10310.699219
```
