## Supplementary material for "Functional connectivity across the human subcortical auditory system using an autoregressive matrix-Gaussian copula graphical model approach with partial correlations": Code: roi-00_mean_ts.txt

```
9296.681641
9203.867188
9164.088867
9139.065430
9113.484375
9139.994141
9145.541016
9129.788086
9077.398438
9091.785156
9122.958008
9087.704102
9056.221680
9079.588867
9096.061523
9069.648438
9083.843750
9092.250977
9089.666016
9063.124023
9107.186523
9127.831055
9112.590820
9141.593750
9207.536133
9202.895508
9167.964844
9151.964844
9148.605469
9080.312500
9074.817383
9090.096680
9073.553711
9058.547852
9110.564453
9142.061523
9107.673828
9099.598633
9079.219727
9039.123047
9082.879883
9112.769531
9105.261719
9104.735352
9088.921875
9075.863281
9034.494141
9030.557617
9053.794922
9058.834961
9073.722656
9110.660156
9147.910156
9141.499023
9173.614258
9211.491211
9193.498047
9195.487305
9180.436523
9192.532227
9182.043945
9163.147461
9195.327148
9226.858398
9195.592773
9221.110352
9212.983398
9154.997070
9114.436523
9107.807617
9153.524414
9161.799805
9160.081055
9110.997070
8996.427734
9132.022461
9173.332031
9150.096680
9083.151367
9038.532227
9050.139648
9048.780273
9032.463867
9057.342773
9095.388672
9051.825195
9092.194336
9134.914062
9164.279297
9165.262695
9168.953125
9152.639648
9119.595703
9093.595703
9118.922852
9123.255859
9083.814453
9098.858398
9116.465820
9107.639648
9095.929688
9139.784180
9131.722656
9082.624023
9076.150391
9097.995117
9127.191406
9070.534180
9108.431641
9132.697266
9102.977539
9053.820312
9078.873047
9091.660156
9049.197266
9050.750000
9080.709961
9083.071289
9081.340820
9099.969727
9119.753906
9088.544922
9079.573242
9086.734375
9074.696289
9089.267578
9118.034180
9114.026367
9134.342773
9117.780273
9081.652344
9050.803711
9085.424805
9091.517578
9087.076172
9110.536133
9130.957031
9088.774414
9086.237305
9130.197266
9109.358398
9080.015625
9111.367188
9142.050781
9117.735352
9149.184570
9169.397461
9165.739258
9116.453125
9082.866211
9115.579102
9099.671875
9138.840820
9166.894531
9137.944336
9139.039062
9169.728516
9173.718750
9174.136719
9231.986328
9217.657227
9167.859375
9089.343750
9117.889648
9130.759766
9127.450195
9171.023438
9242.169922
9207.018555
9157.719727
9174.688477
9179.555664
9131.814453
9161.645508
9164.906250
9150.499023
9145.677734
9172.883789
9161.490234
9130.656250
9105.250000
9118.015625
9105.066406
9103.195312
9128.368164
9157.104492
9121.434570
9095.928711
9128.204102
9122.267578
9086.220703
9080.085938
9093.985352
9056.535156
9025.739258
9028.967773
9016.682617
8973.586914
9026.114258
9040.637695
9018.625000
9003.062500
9047.743164
9020.069336
8996.567383
9058.119141
9067.728516
9051.976562
9082.443359
9100.760742
9088.179688
9072.857422
9107.044922
9144.338867
9140.455078
9160.813477
9168.644531
9142.817383
9108.796875
9119.269531
9144.681641
9126.193359
9090.757812
9104.291016
9135.755859
9076.625977
9066.325195
9099.862305
9099.986328
9078.225586
9097.367188
9108.865234
9073.578125
9109.341797
9100.146484
9060.553711
9068.771484
9129.121094
9135.547852
9109.819336
9133.494141
9124.545898
9069.031250
9039.001953
9049.234375
9105.468750
9096.678711
9098.089844
9124.645508
9155.027344
9132.482422
9132.529297
9187.229492
9211.352539
9160.773438
9173.391602
9180.243164
9119.892578
9100.301758
9108.660156
9104.347656
9079.875000
9121.513672
9150.905273
9115.790039
9112.734375
9102.708008
9070.512695
9010.918945
9034.420898
9074.924805
9031.504883
9041.659180
9060.839844
9043.329102
9024.649414
9024.597656
9007.114258
8960.186523
9010.224609
9066.078125
9042.434570
9070.128906
9070.235352
9046.124023
9022.692383
9048.779297
9068.983398
9086.841797
9083.835938
9139.471680
9161.961914
9163.626953
9209.024414
9242.434570
9232.488281
9184.364258
9192.136719
9204.741211
9141.207031
9065.045898
9107.538086
9144.643555
9121.000000
9071.965820
9089.395508
9094.863281
9038.499023
9026.878906
9058.072266
9037.938477
9005.363281
9037.270508
9045.494141
9002.421875
8975.336914
8989.751953
9011.646484
9026.860352
9052.259766
9045.655273
8996.782227
8991.516602
8985.200195
9001.392578
8994.965820
9037.716797
9095.233398
9057.891602
9066.482422
9065.599609
9047.538086
9014.532227
9015.233398
9079.740234
9091.749023
9086.552734
9106.000000
9106.958008
9057.119141
9063.880859
9106.331055
9120.687500
9092.620117
9060.820312
9070.996094
9056.114258
9031.551758
9062.115234
9100.401367
9111.011719
9158.419922
9185.000977
9132.509766
9010.870117
9099.373047
9122.995117
9154.498047
9080.478516
9061.484375
9082.226562
9055.624023
9036.027344
9075.889648
9103.991211
9068.053711
9079.520508
9091.256836
9046.797852
9010.647461
9045.418945
9081.650391
9077.569336
9078.246094
9079.983398
9075.807617
9009.090820
9028.779297
9053.419922
9067.371094
9022.637695
9042.025391
9063.382812
9078.363281
9076.122070
9081.594727
9105.058594
9129.371094
9128.283203
9091.197266
9100.321289
9118.101562
9105.846680
9061.778320
9092.995117
9119.787109
9142.982422
9090.614258
9075.750977
9115.014648
9127.593750
9129.396484
9102.798828
9082.197266
9044.401367
9024.558594
9048.409180
9085.238281
9092.908203
9113.259766
9169.613281
9225.191406
9191.826172
9155.668945
9163.415039
9155.350586
9088.758789
9069.587891
9083.338867
9083.144531
9039.149414
9037.331055
9063.905273
9055.797852
9018.710938
9023.555664
8998.433594
8949.769531
8938.551758
8963.168945
8939.007812
8957.128906
9002.801758
8976.288086
8942.711914
8936.153320
8969.536133
8970.509766
8963.068359
9008.054688
9020.840820
8980.215820
8970.773438
9028.834961
9024.264648
8975.008789
9006.207031
9015.386719
9031.328125
9005.297852
9002.467773
9045.313477
9027.454102
9020.213867
9046.300781
9091.579102
9045.083984
9022.845703
9038.452148
9042.087891
9009.089844
9071.105469
9127.935547
9154.548828
9142.096680
9092.593750
9038.736328
9038.183594
9029.874023
8947.562500
9078.220703
9135.220703
9186.403320
9090.283203
9060.638672
9028.058594
9024.582031
8981.068359
9040.366211
9112.000977
9124.260742
9105.674805
9094.342773
9060.224609
9029.094727
9013.409180
9057.559570
9079.271484
9053.622070
9074.272461
9101.704102
9082.828125
9044.757812
9033.768555
9040.091797
9023.231445
9014.208984
9050.173828
9079.501953
9053.778320
9041.643555
9077.221680
9097.077148
9068.326172
9044.205078
9044.726562
9039.917969
9017.934570
9019.825195
9062.378906
9045.187500
9056.363281
9081.582031
9068.339844
9042.342773
9059.566406
9082.773438
9062.743164
9070.766602
9103.186523
9155.416992
9135.766602
9163.311523
9207.828125
9222.715820
9178.481445
9144.057617
9115.255859
9097.890625
9066.028320
9080.311523
9106.663086
9089.478516
9030.068359
9022.979492
9094.878906
9114.862305
9090.132812
9125.996094
9142.144531
9138.294922
9106.666016
9119.332031
9149.552734
9145.847656
9077.106445
9038.507812
9024.690430
8978.541992
8917.131836
8924.588867
8946.339844
8906.863281
8899.821289
8921.367188
8943.798828
8885.252930
8889.944336
8902.632812
8885.260742
8841.357422
8892.601562
8903.875000
8913.279297
8884.073242
8929.157227
8979.456055
8973.546875
8973.639648
9033.627930
9035.549805
9021.384766
9052.737305
9057.427734
9043.392578
9016.479492
9040.083008
9054.745117
9000.046875
8974.281250
9003.186523
9047.081055
9022.149414
9041.663086
9030.941406
8978.575195
8960.644531
8989.598633
8992.992188
8980.354492
9022.387695
9055.924805
9033.935547
8990.215820
8997.604492
9004.732422
8982.373047
8982.446289
9027.540039
9023.870117
9023.198242
9024.830078
9041.267578
9034.902344
9002.192383
9007.653320
9046.547852
9002.944336
8990.100586
9029.996094
9024.361328
8999.655273
9029.216797
9059.908203
9061.709961
9072.746094
9128.355469
9193.533203
9174.873047
9197.367188
9205.896484
9169.766602
9112.562500
9099.593750
9120.987305
9099.331055
9085.488281
9125.655273
9110.839844
9088.549805
9048.569336
9078.132812
9087.018555
9013.173828
9005.136719
9025.535156
9053.576172
9042.436523
9047.283203
9115.038086
9122.177734
9108.682617
9087.166992
9051.163086
9002.256836
8967.709961
8988.012695
8995.511719
8962.250977
8966.663086
8975.413086
8985.371094
8920.757812
8880.954102
8898.333008
8894.279297
8869.622070
8903.205078
8922.137695
8917.823242
8844.655273
8874.206055
8919.493164
8924.655273
8942.468750
8973.035156
8979.234375
8940.886719
8958.090820
9000.015625
9027.014648
9020.468750
9083.278320
9124.099609
9114.964844
9099.056641
9126.275391
9127.250977
9120.638672
9111.184570
9137.636719
9146.056641
9116.007812
9081.719727
9129.597656
9147.664062
9117.338867
9113.079102
9166.644531
9176.474609
9128.033203
9099.690430
9058.149414
8995.819336
8927.918945
8936.024414
8931.961914
8873.214844
8848.898438
8865.474609
8895.899414
8860.765625
8860.253906
8872.523438
8891.684570
8863.701172
8883.951172
8900.612305
8860.981445
8839.989258
8850.507812
8867.357422
8850.597656
8842.784180
8895.167969
8926.477539
8897.078125
8903.901367
8924.782227
8912.567383
8910.782227
8961.761719
9012.609375
9006.281250
8958.433594
8986.694336
9021.037109
8985.499023
8971.061523
9006.980469
9021.535156
8970.396484
8979.898438
9014.577148
9038.298828
9006.984375
9039.488281
9048.592773
9039.494141
8986.865234
9005.281250
9045.022461
9063.078125
9036.441406
9026.081055
9025.518555
9033.433594
8999.701172
9017.509766
9079.922852
9094.816406
9103.625000
9155.139648
9183.448242
9149.910156
9124.338867
9126.875977
9131.325195
9069.159180
9029.958984
9084.708008
9110.197266
9114.317383
9087.503906
9098.351562
9106.253906
9086.509766
9074.464844
9120.942383
9111.356445
9118.220703
9081.066406
9105.232422
9114.157227
9051.726562
8970.740234
8947.341797
8946.861328
8915.603516
8901.051758
8931.155273
8961.645508
8932.688477
8953.017578
8968.592773
8937.863281
8918.249023
8933.026367
8921.674805
8873.917969
8885.004883
8947.342773
8974.123047
8916.642578
8902.347656
8924.710938
8958.000000
8939.341797
8978.263672
8982.796875
8946.632812
8931.409180
9056.274414
9032.845703
9028.748047
9039.107422
8998.886719
9024.197266
9001.252930
8967.268555
8924.376953
8984.225586
9037.973633
9009.012695
8996.387695
9016.995117
9026.066406
8983.877930
8983.743164
9021.497070
9075.761719
9096.259766
9117.991211
9137.545898
9154.304688
9118.613281
9087.730469
9088.386719
9102.620117
9120.666016
9084.196289
9161.126953
9201.068359
9173.328125
9062.077148
8997.324219
8964.903320
8918.844727
8873.349609
8896.337891
8918.790039
8875.257812
8852.458008
8872.106445
8881.349609
8851.758789
8843.273438
8859.384766
8868.813477
8834.128906
8864.536133
8889.258789
8900.115234
8900.928711
8958.739258
8938.771484
8874.691406
8857.437500
8889.423828
8915.533203
8888.397461
8925.427734
8958.982422
8945.244141
8946.208008
8959.315430
8962.100586
8943.129883
8965.047852
8984.655273
8963.994141
8969.295898
9025.090820
9059.977539
9063.204102
9120.171875
9159.494141
9169.011719
9156.783203
9194.794922
9201.892578
9190.804688
9118.753906
9082.837891
9091.710938
9038.709961
9005.029297
9056.102539
9060.968750
8925.848633
8952.219727
9018.250000
8989.398438
8911.406250
8846.719727
8873.112305
8887.734375
8862.024414
8906.069336
8951.547852
```
