## Supplementary material for "Functional connectivity across the human subcortical auditory system using an autoregressive matrix-Gaussian copula graphical model approach with partial correlations": Code: roi-01_mean_ts.txt

```
10791.938477
10590.575195
10574.201172
10534.416992
10409.683594
10351.319336
10390.407227
10384.273438
10292.159180
10360.217773
10430.109375
10349.886719
10292.476562
10325.207031
10371.220703
10311.612305
10299.610352
10472.156250
10415.389648
10354.512695
10374.058594
10458.488281
10449.702148
10430.402344
10602.615234
10554.262695
10489.038086
10619.119141
10606.895508
10420.562500
10412.641602
10479.241211
10429.242188
10370.742188
10513.482422
10546.391602
10458.217773
10442.196289
10420.021484
10288.852539
10313.812500
10406.322266
10435.817383
10364.009766
10371.189453
10374.332031
10248.100586
10249.077148
10324.961914
10280.485352
10342.863281
10428.703125
10430.659180
10315.151367
10430.090820
10495.995117
10555.354492
10547.685547
10553.261719
10641.615234
10579.472656
10523.921875
10638.416992
10715.836914
10646.390625
10716.076172
10698.503906
10567.509766
10496.204102
10476.821289
10565.120117
10650.744141
10634.870117
10565.346680
10256.080078
10489.882812
10562.718750
10473.877930
10311.424805
10291.858398
10289.111328
10318.417969
10267.948242
10377.443359
10431.613281
10366.358398
10383.187500
10506.450195
10499.905273
10524.469727
10497.951172
10499.562500
10397.358398
10364.165039
10409.911133
10422.075195
10347.175781
10385.713867
10466.437500
10444.229492
10435.795898
10484.618164
10479.059570
10412.252930
10357.400391
10426.241211
10468.985352
10363.044922
10427.298828
10478.592773
10466.328125
10356.394531
10397.609375
10449.268555
10393.189453
10421.952148
10489.496094
10485.987305
10440.717773
10496.897461
10532.997070
10392.332031
10432.856445
10499.909180
10371.088867
10423.984375
10541.005859
10494.032227
10490.316406
10508.189453
10373.843750
10290.978516
10380.651367
10380.104492
10323.071289
10382.351562
10447.578125
10340.942383
10433.220703
10464.867188
10413.013672
10391.314453
10368.108398
10424.845703
10362.807617
10435.312500
10550.907227
10502.721680
10452.166016
10462.104492
10464.028320
10468.025391
10535.502930
10620.233398
10475.000000
10463.293945
10495.485352
10526.369141
10496.826172
10543.645508
10627.529297
10547.802734
10430.711914
10462.415039
10502.509766
10448.979492
10560.425781
10675.597656
10576.049805
10516.504883
10540.911133
10536.849609
10475.264648
10475.763672
10494.154297
10517.513672
10479.073242
10471.968750
10467.784180
10387.268555
10270.690430
10382.827148
10413.833984
10401.109375
10486.543945
10507.904297
10414.623047
10369.661133
10371.458984
10387.732422
10331.497070
10329.060547
10371.084961
10287.727539
10192.030273
10215.702148
10177.340820
10179.851562
10200.991211
10219.173828
10177.574219
10130.367188
10191.776367
10149.673828
10136.557617
10225.235352
10298.092773
10271.541016
10325.034180
10356.757812
10359.081055
10302.097656
10382.386719
10459.834961
10438.759766
10414.003906
10404.382812
10413.554688
10275.494141
10351.314453
10359.677734
10389.389648
10257.173828
10315.447266
10360.323242
10255.167969
10253.542969
10319.613281
10278.468750
10269.848633
10265.632812
10325.236328
10267.523438
10268.566406
10277.394531
10270.793945
10225.287109
10306.619141
10440.163086
10328.746094
10375.487305
10431.279297
10368.740234
10285.147461
10330.833008
10374.433594
10421.406250
10377.604492
10443.567383
10469.861328
10412.189453
10396.895508
10518.973633
10600.858398
10511.759766
10542.076172
10540.078125
10472.244141
10340.057617
10352.275391
10393.238281
10334.781250
10414.900391
10435.241211
10431.338867
10352.042969
10345.103516
10368.694336
10181.610352
10261.191406
10252.117188
10194.156250
10218.254883
10240.322266
10252.532227
10199.303711
10211.229492
10141.385742
10185.505859
10198.339844
10349.740234
10277.590820
10291.997070
10287.345703
10263.245117
10180.785156
10231.825195
10349.457031
10372.214844
10336.510742
10465.342773
10461.480469
10405.675781
10476.330078
10552.731445
10571.662109
10462.723633
10478.709961
10595.450195
10488.897461
10365.379883
10403.161133
10459.569336
10398.361328
10286.634766
10331.284180
10350.457031
10215.552734
10178.688477
10207.811523
10191.965820
10152.035156
10203.867188
10189.786133
10136.291992
10096.365234
10197.465820
10239.154297
10201.789062
10239.893555
10226.590820
10152.172852
10125.989258
10129.970703
10119.021484
10116.648438
10227.641602
10322.671875
10295.872070
10273.937500
10227.408203
10279.123047
10242.245117
10169.782227
10311.207031
10337.703125
10297.806641
10344.479492
10355.708984
10293.446289
10277.319336
10303.276367
10360.270508
10317.689453
10285.913086
10231.197266
10305.943359
10279.243164
10328.617188
10447.373047
10455.051758
10536.820312
10663.052734
10545.632812
10258.399414
10347.752930
10280.888672
10354.359375
10288.445312
10186.567383
10305.689453
10290.261719
10213.967773
10271.726562
10377.719727
10283.209961
10366.464844
10363.740234
10317.470703
10211.484375
10260.349609
10358.682617
10281.580078
10290.845703
10339.040039
10282.264648
10168.740234
10212.938477
10248.583984
10249.189453
10166.541992
10158.065430
10235.110352
10247.139648
10254.336914
10242.668945
10227.174805
10267.675781
10287.084961
10282.670898
10243.845703
10303.711914
10292.700195
10283.291992
10239.093750
10348.932617
10346.926758
10257.882812
10239.738281
10315.861328
10326.011719
10319.350586
10341.944336
10427.629883
10297.013672
10261.485352
10218.776367
10280.525391
10310.776367
10299.680664
10395.561523
10462.375977
10419.987305
10366.783203
10424.880859
10407.799805
10355.729492
10291.904297
10400.618164
10417.400391
10266.145508
10288.483398
10270.680664
10249.820312
10150.543945
10132.790039
10125.983398
10009.836914
10040.215820
9998.387695
9973.634766
9959.428711
10063.793945
9987.075195
9980.898438
9983.367188
10077.189453
10089.894531
10034.106445
10092.687500
10133.083984
10062.502930
10072.505859
10165.597656
10166.870117
10130.649414
10098.923828
10160.593750
10227.013672
10159.007812
10193.351562
10263.655273
10267.406250
10216.076172
10251.940430
10372.676758
10261.525391
10171.271484
10257.053711
10332.358398
10262.182617
10348.400391
10525.773438
10514.710938
10537.714844
10500.746094
10312.742188
10261.548828
10244.951172
10137.074219
10341.289062
10409.888672
10509.165039
10334.737305
10248.786133
10199.725586
10252.224609
10192.108398
10269.506836
10427.502930
10441.617188
10409.849609
10367.090820
10331.106445
10218.952148
10178.834961
10212.226562
10342.656250
10283.087891
10287.503906
10291.942383
10298.911133
10193.808594
10182.999023
10254.111328
10223.330078
10158.447266
10221.117188
10287.653320
10254.328125
10158.345703
10214.890625
10254.291016
10227.840820
10154.010742
10169.053711
10214.569336
10165.254883
10165.343750
10254.375977
10192.377930
10213.955078
10286.523438
10271.199219
10236.599609
10204.202148
10292.304688
10294.156250
10268.708984
10414.770508
10477.934570
10456.314453
10508.463867
10565.233398
10637.100586
10546.130859
10452.511719
10378.942383
10239.919922
10198.013672
10243.023438
10327.694336
10277.481445
10224.407227
10275.796875
10384.592773
10445.245117
10350.343750
10313.390625
10397.790039
10364.159180
10261.245117
10335.696289
10389.504883
10401.738281
10325.451172
10288.415039
10229.512695
10192.590820
10017.499023
9999.801758
10054.354492
9980.964844
9975.627930
10011.165039
10042.433594
9933.124023
9912.272461
9892.390625
9899.924805
9839.306641
9924.095703
9951.465820
9943.389648
9913.539062
9984.880859
10119.226562
10122.052734
10100.158203
10151.860352
10312.521484
10235.158203
10242.882812
10269.490234
10231.759766
10240.605469
10303.383789
10318.111328
10235.904297
10164.290039
10240.092773
10321.531250
10317.863281
10248.315430
10270.463867
10126.606445
10084.588867
10143.385742
10156.925781
10137.090820
10238.692383
10218.088867
10270.732422
10212.130859
10168.824219
10208.282227
10172.000977
10110.629883
10191.004883
10264.652344
10265.507812
10270.039062
10278.347656
10241.809570
10194.777344
10187.042969
10276.191406
10193.823242
10127.622070
10183.991211
10132.921875
10056.273438
10090.947266
10169.632812
10197.899414
10196.583008
10254.389648
10383.343750
10343.606445
10364.407227
10428.054688
10428.314453
10279.470703
10230.047852
10312.939453
10272.102539
10242.291992
10355.764648
10390.985352
10283.014648
10194.454102
10243.722656
10265.440430
10166.656250
10139.351562
10187.298828
10192.346680
10129.430664
10217.113281
10336.310547
10386.354492
10414.736328
10398.518555
10314.107422
10166.754883
10015.102539
10103.252930
10157.898438
10083.330078
10062.273438
10106.282227
10144.536133
9948.056641
9927.092773
9968.416992
9989.261719
9963.587891
9959.742188
10037.872070
9966.042969
9942.307617
9969.717773
10053.415039
10083.995117
10097.494141
10168.088867
10150.351562
10032.524414
10078.234375
10136.660156
10189.981445
10173.995117
10264.836914
10330.838867
10323.343750
10297.584961
10274.317383
10326.114258
10333.640625
10308.418945
10495.053711
10495.819336
10444.022461
10353.400391
10384.369141
10421.590820
10350.475586
10329.517578
10486.967773
10570.338867
10404.487305
10367.685547
10258.999023
10182.071289
9982.130859
9963.974609
9935.981445
9892.643555
9853.070312
9909.261719
9943.254883
9851.830078
9886.302734
9922.685547
9975.163086
9945.184570
9936.565430
10060.078125
9941.786133
9915.183594
9954.275391
9996.448242
9980.759766
10009.211914
10033.394531
10149.694336
10054.071289
10058.043945
10125.178711
10065.308594
10085.944336
10181.692383
10252.211914
10231.683594
10170.037109
10177.832031
10255.790039
10164.761719
10136.717773
10192.488281
10267.174805
10209.271484
10190.964844
10275.047852
10257.373047
10202.375977
10192.238281
10265.426758
10175.727539
10070.352539
10170.445312
10205.573242
10252.641602
10176.529297
10182.661133
10156.009766
10077.915039
10088.927734
10090.500977
10230.055664
10226.700195
10277.853516
10311.529297
10350.701172
10327.252930
10253.308594
10323.993164
10393.929688
10236.260742
10148.865234
10229.616211
10404.814453
10285.239258
10186.175781
10183.841797
10178.023438
10159.985352
10177.435547
10292.391602
10252.679688
10203.309570
10193.966797
10193.288086
10233.336914
10117.794922
10055.558594
10031.877930
9986.504883
9942.952148
9873.122070
10015.941406
10052.583008
10000.882812
9960.773438
10001.522461
9974.174805
9906.217773
9948.246094
9968.937500
9993.794922
9989.253906
10104.778320
10085.180664
10023.354492
10029.244141
10046.267578
10103.698242
10053.881836
10108.486328
10116.820312
10051.833008
10027.979492
10078.860352
10113.276367
10221.073242
10313.036133
10238.431641
10286.864258
10219.256836
10131.203125
10046.206055
10100.758789
10195.591797
10168.140625
10135.532227
10183.947266
10207.694336
10092.419922
10100.538086
10195.753906
10301.329102
10329.970703
10340.057617
10407.237305
10388.788086
10313.645508
10249.516602
10271.605469
10317.402344
10341.997070
10255.677734
10376.098633
10496.336914
10504.884766
10257.041016
10178.895508
10154.000977
10017.587891
9935.320312
9950.083008
10026.976562
9979.270508
9914.430664
9956.450195
9963.872070
9857.880859
9806.127930
9905.702148
9917.511719
9850.428711
9954.078125
9948.846680
9939.641602
9987.176758
10052.495117
10063.707031
9991.761719
9976.998047
10064.244141
10070.123047
9999.834961
10102.953125
10109.700195
10083.534180
10050.500977
10098.538086
10081.551758
10074.200195
10102.093750
10216.351562
10055.636719
10102.531250
10164.761719
10214.742188
10252.345703
10403.213867
10450.643555
10530.742188
10413.658203
10476.842773
10516.769531
10483.632812
10394.092773
10288.215820
10303.294922
10262.495117
10240.609375
10224.846680
10318.648438
10129.141602
10060.438477
10196.020508
10140.290039
10054.350586
9876.511719
9933.499023
9966.385742
9917.081055
10017.250977
10092.066406
```
