## Supplementary material for "Functional connectivity across the human subcortical auditory system using an autoregressive matrix-Gaussian copula graphical model approach with partial correlations": Code: roi-02_mean_ts.txt

```
11014.688477
10893.164062
10871.047852
10853.028320
10802.619141
10801.572266
10820.310547
10798.046875
10720.515625
10735.205078
10776.701172
10760.024414
10718.100586
10737.131836
10757.498047
10731.798828
10754.383789
10791.655273
10770.061523
10735.180664
10776.877930
10811.101562
10787.922852
10817.906250
10867.159180
10867.643555
10803.902344
10818.227539
10804.673828
10747.404297
10732.005859
10769.007812
10741.170898
10722.609375
10765.373047
10809.541992
10772.583008
10759.503906
10748.496094
10705.712891
10730.503906
10758.185547
10775.275391
10754.191406
10748.850586
10729.127930
10689.569336
10709.015625
10728.026367
10737.622070
10737.131836
10795.017578
10811.325195
10787.815430
10817.858398
10871.929688
10878.831055
10838.598633
10838.843750
10841.608398
10830.908203
10818.720703
10857.117188
10884.952148
10834.235352
10852.262695
10858.259766
10838.415039
10747.500977
10709.740234
10773.960938
10756.924805
10777.806641
10722.408203
10609.835938
10691.493164
10736.151367
10738.734375
10711.493164
10652.541992
10674.777344
10648.180664
10619.817383
10642.982422
10709.666016
10668.705078
10669.056641
10719.250000
10738.206055
10738.036133
10765.452148
10742.436523
10688.980469
10673.316406
10722.373047
10727.207031
10668.106445
10685.638672
10702.338867
10728.835938
10702.739258
10723.155273
10723.299805
10677.052734
10675.441406
10699.556641
10709.149414
10679.776367
10716.557617
10752.393555
10737.156250
10677.932617
10705.747070
10737.473633
10687.001953
10678.916992
10737.915039
10715.656250
10698.504883
10733.474609
10727.160156
10703.099609
10696.849609
10692.171875
10666.829102
10682.039062
10737.962891
10719.832031
10722.511719
10734.018555
10663.836914
10633.796875
10697.912109
10700.767578
10680.375000
10716.926758
10721.434570
10686.340820
10688.402344
10717.642578
10691.337891
10661.591797
10701.158203
10737.198242
10695.690430
10733.175781
10774.370117
10736.858398
10712.837891
10702.020508
10703.130859
10697.639648
10734.948242
10761.834961
10739.147461
10724.297852
10759.171875
10774.933594
10780.200195
10835.333984
10862.833984
10782.683594
10718.374023
10740.911133
10754.690430
10735.964844
10772.471680
10834.043945
10802.456055
10762.452148
10787.471680
10793.472656
10739.178711
10742.941406
10766.919922
10756.706055
10750.502930
10763.093750
10794.620117
10728.207031
10698.900391
10712.088867
10729.130859
10660.540039
10734.271484
10728.668945
10646.050781
10614.450195
10643.716797
10658.594727
10630.958984
10634.382812
10658.913086
10632.666016
10584.976562
10604.805664
10601.198242
10563.852539
10607.451172
10629.655273
10589.521484
10586.509766
10613.246094
10594.878906
10574.460938
10630.589844
10647.521484
10621.244141
10653.013672
10685.022461
10659.263672
10625.531250
10664.704102
10721.921875
10714.023438
10699.309570
10720.153320
10660.633789
10624.062500
10658.392578
10704.298828
10712.786133
10624.383789
10654.495117
10676.317383
10608.760742
10605.020508
10666.574219
10660.713867
10622.853516
10661.329102
10667.838867
10637.703125
10661.490234
10678.932617
10610.143555
10604.473633
10663.331055
10683.006836
10635.533203
10686.473633
10699.446289
10652.625977
10597.802734
10623.822266
10683.144531
10687.360352
10681.113281
10704.773438
10728.221680
10702.868164
10711.149414
10781.588867
10802.704102
10720.546875
10719.104492
10742.877930
10711.848633
10675.304688
10688.119141
10691.365234
10635.395508
10672.095703
10714.228516
10690.755859
10667.084961
10684.739258
10651.482422
10610.961914
10624.434570
10654.383789
10593.697266
10622.620117
10661.598633
10624.623047
10608.246094
10624.488281
10593.168945
10542.870117
10607.821289
10654.601562
10649.295898
10666.789062
10675.156250
10633.173828
10619.894531
10642.375977
10675.914062
10668.941406
10689.122070
10741.433594
10790.435547
10764.252930
10793.332031
10852.850586
10852.800781
10806.691406
10797.909180
10827.156250
10749.754883
10647.955078
10686.722656
10733.490234
10692.431641
10622.115234
10646.030273
10650.810547
10596.726562
10577.042969
10615.383789
10603.207031
10543.265625
10584.620117
10599.207031
10542.719727
10541.536133
10573.170898
10539.958008
10564.020508
10603.382812
10611.141602
10557.138672
10544.971680
10555.298828
10537.878906
10526.232422
10591.375000
10632.768555
10627.487305
10622.823242
10626.104492
10611.493164
10557.311523
10563.571289
10613.156250
10644.153320
10618.751953
10639.335938
10641.626953
10630.155273
10615.100586
10682.541016
10703.352539
10646.134766
10611.921875
10635.625000
10632.248047
10613.452148
10683.375000
10693.482422
10706.245117
10707.380859
10751.347656
10701.251953
10636.790039
10667.474609
10673.440430
10708.242188
10636.691406
10644.927734
10669.570312
10640.939453
10613.836914
10678.855469
10695.101562
10644.863281
10665.421875
10690.026367
10652.608398
10600.322266
10627.723633
10675.448242
10660.257812
10659.068359
10668.697266
10653.090820
10587.238281
10587.399414
10635.530273
10625.676758
10604.094727
10618.655273
10652.157227
10654.307617
10638.258789
10654.139648
10669.607422
10688.714844
10690.559570
10687.515625
10663.548828
10681.773438
10700.151367
10658.861328
10666.370117
10713.063477
10733.031250
10659.931641
10668.616211
10703.703125
10722.681641
10714.087891
10777.518555
10775.092773
10734.800781
10698.603516
10707.075195
10734.052734
10744.154297
10760.055664
10825.157227
10865.429688
10865.623047
10813.192383
10827.508789
10819.104492
10755.294922
10722.151367
10748.830078
10712.924805
10641.328125
10630.865234
10673.812500
10653.125977
10616.233398
10626.720703
10601.817383
10548.670898
10550.333008
10570.866211
10532.755859
10532.976562
10579.367188
10588.216797
10532.578125
10520.109375
10559.747070
10554.633789
10523.588867
10577.823242
10607.767578
10570.170898
10540.171875
10595.360352
10631.144531
10585.374023
10570.123047
10611.440430
10619.416992
10623.615234
10627.036133
10653.982422
10659.021484
10643.335938
10675.857422
10702.820312
10669.133789
10640.592773
10666.547852
10668.699219
10648.631836
10652.294922
10746.028320
10739.619141
10764.591797
10730.346680
10662.145508
10620.734375
10648.240234
10607.412109
10635.714844
10707.378906
10774.558594
10701.043945
10681.659180
10643.266602
10633.229492
10585.611328
10629.000977
10709.740234
10728.548828
10682.431641
10687.724609
10687.820312
10627.972656
10626.803711
10651.881836
10684.148438
10637.313477
10652.421875
10668.691406
10671.770508
10628.026367
10633.953125
10649.311523
10629.365234
10603.538086
10641.817383
10697.669922
10685.296875
10656.114258
10695.923828
10717.013672
10656.117188
10632.789062
10648.621094
10629.136719
10613.588867
10619.208984
10656.477539
10651.658203
10662.843750
10701.487305
10693.184570
10678.296875
10717.483398
10737.553711
10728.553711
10723.402344
10770.824219
10829.636719
10825.115234
10854.636719
10906.288086
10924.612305
10853.322266
10806.045898
10795.725586
10777.922852
10733.160156
10729.729492
10782.868164
10768.055664
10689.497070
10702.173828
10779.875977
10814.659180
10810.377930
10806.144531
10828.203125
10841.556641
10778.751953
10776.970703
10805.541016
10801.072266
10726.154297
10689.051758
10694.085938
10642.875000
10540.143555
10565.612305
10596.641602
10541.742188
10509.330078
10546.686523
10581.577148
10515.909180
10500.658203
10514.723633
10517.755859
10476.331055
10505.165039
10554.052734
10543.282227
10535.273438
10569.120117
10637.835938
10613.419922
10576.094727
10658.148438
10680.210938
10642.988281
10656.173828
10692.984375
10681.038086
10644.401367
10674.592773
10669.382812
10621.745117
10583.302734
10637.928711
10679.099609
10663.902344
10684.340820
10683.981445
10623.523438
10554.740234
10623.123047
10628.974609
10623.006836
10650.975586
10680.125000
10676.435547
10621.419922
10614.383789
10630.400391
10606.343750
10619.453125
10666.036133
10695.180664
10673.011719
10676.600586
10732.981445
10706.961914
10682.097656
10676.297852
10706.202148
10655.019531
10648.943359
10682.314453
10665.069336
10635.952148
10673.607422
10700.139648
10712.893555
10738.095703
10811.892578
10868.463867
10866.799805
10871.648438
10888.759766
10863.303711
10782.603516
10776.939453
10817.037109
10790.670898
10772.236328
10800.027344
10817.990234
10774.061523
10723.998047
10751.840820
10729.105469
10671.058594
10663.974609
10724.697266
10751.905273
10728.110352
10732.993164
10811.521484
10814.291016
10758.238281
10739.550781
10695.844727
10664.439453
10607.865234
10611.782227
10634.662109
10600.422852
10617.285156
10648.294922
10642.061523
10574.468750
10510.732422
10542.123047
10542.383789
10499.785156
10510.143555
10557.295898
10551.558594
10485.899414
10501.597656
10560.548828
10568.314453
10570.273438
10607.112305
10615.987305
10579.345703
10607.498047
10647.209961
10692.930664
10662.631836
10728.138672
10772.559570
10775.003906
10765.775391
10790.511719
10807.295898
10794.029297
10769.104492
10819.188477
10829.481445
10788.931641
10781.394531
10796.760742
10811.925781
10798.375000
10796.397461
10836.129883
10865.377930
10763.475586
10723.383789
10675.444336
10607.645508
10558.026367
10557.935547
10558.555664
10480.606445
10455.110352
10459.112305
10475.565430
10440.880859
10425.657227
10443.191406
10445.293945
10415.054688
10427.755859
10472.295898
10465.403320
10416.340820
10424.272461
10452.084961
10450.983398
10439.721680
10482.958984
10543.971680
10504.488281
10477.246094
10519.293945
10527.168945
10478.700195
10540.418945
10589.591797
10611.620117
10540.311523
10581.595703
10626.854492
10590.211914
10553.998047
10606.326172
10644.913086
10580.388672
10565.993164
10627.591797
10657.787109
10602.594727
10636.240234
10646.420898
10654.370117
10586.714844
10592.876953
10643.408203
10667.600586
10642.086914
10661.366211
10670.901367
10691.008789
10635.275391
10660.008789
10749.614258
10756.568359
10747.567383
10821.597656
10842.504883
10822.601562
10808.440430
10802.969727
10791.027344
10746.720703
10679.647461
10727.690430
10766.058594
10724.295898
10697.825195
10738.633789
10753.206055
10738.256836
10704.404297
10716.186523
10723.922852
10718.229492
10672.597656
10657.386719
10688.634766
10637.169922
10533.869141
10521.456055
10554.705078
10470.320312
10418.162109
10480.295898
10509.969727
10466.530273
10481.169922
10503.045898
10480.565430
10428.407227
10476.004883
10493.577148
10419.764648
10437.893555
10505.483398
10555.912109
10488.600586
10467.300781
10532.165039
10525.599609
10505.142578
10520.833984
10542.922852
10514.438477
10490.875977
10472.277344
10581.510742
10616.200195
10617.466797
10614.307617
10634.267578
10615.395508
10524.701172
10472.998047
10528.287109
10603.423828
10559.278320
10551.811523
10583.886719
10605.537109
10575.438477
10551.876953
10614.304688
10679.095703
10709.750977
10717.121094
10756.455078
10755.316406
10737.916016
10688.351562
10680.533203
10682.392578
10697.185547
10669.876953
10733.988281
10800.386719
10761.707031
10626.668945
10560.572266
10545.365234
10514.975586
10423.820312
10446.352539
10489.457031
10470.748047
10420.697266
10440.443359
10455.049805
10389.560547
10375.937500
10398.286133
10413.376953
10373.363281
10375.354492
10420.608398
10434.986328
10455.361328
10517.419922
10533.131836
10449.313477
10428.691406
10455.296875
10475.246094
10455.625000
10503.008789
10523.099609
10512.970703
10496.900391
10543.606445
10544.782227
10508.321289
10540.325195
10576.958008
10565.528320
10564.308594
10638.956055
10687.766602
10684.467773
10766.227539
10802.540039
10781.719727
10799.288086
10818.900391
10830.694336
10810.338867
10717.591797
10658.007812
10639.339844
10609.924805
10578.114258
10602.863281
10623.625977
10488.794922
10472.916992
10534.243164
10567.086914
10482.882812
10395.005859
10418.003906
10444.033203
10366.115234
10407.513672
10481.229492
```
