## Supplementary material for "Functional connectivity across the human subcortical auditory system using an autoregressive matrix-Gaussian copula graphical model approach with partial correlations": Code: roi-03_mean_ts.txt

```
11198.208008
11063.072266
11008.438477
10991.319336
10872.629883
10893.784180
10873.761719
10810.854492
10797.946289
10841.626953
10882.701172
10838.102539
10747.730469
10867.584961
10802.589844
10810.254883
10815.401367
10914.194336
10874.098633
10841.824219
10893.037109
10918.091797
10891.263672
10950.460938
11079.799805
10962.177734
10918.114258
10964.130859
10944.087891
10795.652344
10856.087891
10859.018555
10833.836914
10808.245117
10967.767578
10957.766602
10911.136719
10868.242188
10839.916016
10801.241211
10806.943359
10918.748047
10863.201172
10819.190430
10878.002930
10783.064453
10700.958984
10762.698242
10772.615234
10717.761719
10753.333984
10810.025391
10848.720703
10782.153320
10849.164062
10925.361328
10914.308594
10801.222656
10918.446289
10935.142578
10871.327148
10831.534180
10975.426758
11019.487305
10950.787109
10966.329102
10975.673828
10895.658203
10746.321289
10722.418945
10806.378906
10817.269531
10829.718750
10702.382812
10663.680664
10752.835938
10693.934570
10765.288086
10579.600586
10551.558594
10592.814453
10498.370117
10497.506836
10627.417969
10628.727539
10557.721680
10651.125977
10669.322266
10697.356445
10670.733398
10669.984375
10626.742188
10546.462891
10580.441406
10639.473633
10566.741211
10486.284180
10610.631836
10673.466797
10528.584961
10616.987305
10658.039062
10640.152344
10579.364258
10588.117188
10629.393555
10544.184570
10573.084961
10637.936523
10643.379883
10567.292969
10566.118164
10577.382812
10643.334961
10601.220703
10651.696289
10651.946289
10623.918945
10598.694336
10672.894531
10619.360352
10524.189453
10612.588867
10617.083984
10561.039062
10599.748047
10643.827148
10685.702148
10659.952148
10632.962891
10503.569336
10523.408203
10616.994141
10575.688477
10585.345703
10594.730469
10626.910156
10569.458008
10564.673828
10643.000977
10569.656250
10550.119141
10616.867188
10566.791992
10536.322266
10612.154297
10657.168945
10577.050781
10547.055664
10604.153320
10602.834961
10566.687500
10680.708008
10739.387695
10567.894531
10644.907227
10695.661133
10622.280273
10631.813477
10751.468750
10709.288086
10578.722656
10618.280273
10687.104492
10697.169922
10650.533203
10704.104492
10783.143555
10701.302734
10669.634766
10710.417969
10664.995117
10610.690430
10610.885742
10684.940430
10627.979492
10675.910156
10665.946289
10659.605469
10522.977539
10564.884766
10635.995117
10602.331055
10569.001953
10687.504883
10641.792969
10542.564453
10563.876953
10562.008789
10546.103516
10497.156250
10534.600586
10494.646484
10394.793945
10442.563477
10450.375977
10375.687500
10379.039062
10403.082031
10467.037109
10353.223633
10346.179688
10391.479492
10407.389648
10401.072266
10495.943359
10543.808594
10500.017578
10529.462891
10564.609375
10547.099609
10475.360352
10605.309570
10612.101562
10595.778320
10604.536133
10588.694336
10513.261719
10468.043945
10549.793945
10579.453125
10529.006836
10476.462891
10559.097656
10521.531250
10410.952148
10464.004883
10493.468750
10416.483398
10419.215820
10489.303711
10387.842773
10401.820312
10469.432617
10416.962891
10424.091797
10473.180664
10463.504883
10476.556641
10430.668945
10458.034180
10482.983398
10416.097656
10371.109375
10484.826172
10572.182617
10511.102539
10501.070312
10558.434570
10550.994141
10507.245117
10586.182617
10662.784180
10632.749023
10572.425781
10595.842773
10620.248047
10567.537109
10479.292969
10490.882812
10509.410156
10492.521484
10573.791016
10496.989258
10489.509766
10495.968750
10535.757812
10450.319336
10379.208984
10432.889648
10429.846680
10417.721680
10432.935547
10454.587891
10393.714844
10388.854492
10423.770508
10328.381836
10365.166016
10486.322266
10437.675781
10433.575195
10508.601562
10516.309570
10464.983398
10398.757812
10474.514648
10479.146484
10498.950195
10610.899414
10712.107422
10745.266602
10681.745117
10745.895508
10806.040039
10819.282227
10691.248047
10759.960938
10777.759766
10680.382812
10582.334961
10616.213867
10600.780273
10438.036133
10476.959961
10499.685547
10450.998047
10398.378906
10421.857422
10461.416016
10334.065430
10332.501953
10360.553711
10379.260742
10335.165039
10348.084961
10402.987305
10355.504883
10385.768555
10371.992188
10401.466797
10335.741211
10301.645508
10342.754883
10319.614258
10325.068359
10386.569336
10443.881836
10415.055664
10386.757812
10403.569336
10439.046875
10334.796875
10387.245117
10472.708984
10425.820312
10441.925781
10408.636719
10444.833984
10414.269531
10412.327148
10504.245117
10481.926758
10387.784180
10390.927734
10494.867188
10442.789062
10386.040039
10465.530273
10569.063477
10626.119141
10632.857422
10592.515625
10460.605469
10510.618164
10476.480469
10454.713867
10478.203125
10391.254883
10453.410156
10447.761719
10337.739258
10382.921875
10441.125977
10403.517578
10386.582031
10417.266602
10448.914062
10396.163086
10301.805664
10370.030273
10392.239258
10392.823242
10350.879883
10323.045898
10298.691406
10229.277344
10322.690430
10364.760742
10315.326172
10285.870117
10313.139648
10381.114258
10374.504883
10285.610352
10344.165039
10388.304688
10331.725586
10346.758789
10307.692383
10357.854492
10386.544922
10417.335938
10425.754883
10415.025391
10464.642578
10404.385742
10399.862305
10376.066406
10435.416016
10429.460938
10453.892578
10513.146484
10505.903320
10404.308594
10365.462891
10438.780273
10494.180664
10442.373047
10473.087891
10636.395508
10672.999023
10567.644531
10595.623047
10682.610352
10584.740234
10520.882812
10505.758789
10560.507812
10468.270508
10442.572266
10423.469727
10444.992188
10402.807617
10344.652344
10339.296875
10305.228516
10218.007812
10271.277344
10272.452148
10196.219727
10253.877930
10273.184570
10278.609375
10191.640625
10336.953125
10280.457031
10239.757812
10259.654297
10348.583984
10304.806641
10243.557617
10297.444336
10352.716797
10312.350586
10282.800781
10278.290039
10352.700195
10395.622070
10278.216797
10367.542969
10387.404297
10390.110352
10371.115234
10438.732422
10433.572266
10304.871094
10359.178711
10358.277344
10280.602539
10322.291992
10522.389648
10539.225586
10567.601562
10462.347656
10445.751953
10294.761719
10327.360352
10319.955078
10407.786133
10367.232422
10389.399414
10375.916992
10265.339844
10222.786133
10219.845703
10225.465820
10203.953125
10296.841797
10422.727539
10337.564453
10290.203125
10264.791992
10251.105469
10245.992188
10265.172852
10295.107422
10296.917969
10211.873047
10274.407227
10297.462891
10235.001953
10179.534180
10273.473633
10239.483398
10201.544922
10177.825195
10260.809570
10310.787109
10278.838867
10341.447266
10319.539062
10327.673828
10236.850586
10182.745117
10235.526367
10183.331055
10173.802734
10265.010742
10242.772461
10286.868164
10318.360352
10378.432617
10301.121094
10299.746094
10410.239258
10406.605469
10427.947266
10508.615234
10584.064453
10757.968750
10606.651367
10626.031250
10719.998047
10720.497070
10597.315430
10612.231445
10592.263672
10464.786133
10431.567383
10528.516602
10601.691406
10583.061523
10499.120117
10505.076172
10672.091797
10702.733398
10678.837891
10706.758789
10689.388672
10628.614258
10520.579102
10614.654297
10677.675781
10614.552734
10522.287109
10504.631836
10473.065430
10371.037109
10200.073242
10273.174805
10294.597656
10214.354492
10249.546875
10340.488281
10313.158203
10207.028320
10162.194336
10181.697266
10099.474609
10120.929688
10175.007812
10213.232422
10121.616211
10134.683594
10267.609375
10295.401367
10220.707031
10314.272461
10411.808594
10461.227539
10441.174805
10408.474609
10444.847656
10402.677734
10315.326172
10398.169922
10414.348633
10366.447266
10350.183594
10395.943359
10437.381836
10452.761719
10450.125977
10398.494141
10284.509766
10268.892578
10341.585938
10376.275391
10344.093750
10411.342773
10432.742188
10410.724609
10326.519531
10344.541992
10376.328125
10347.531250
10373.145508
10480.930664
10495.761719
10420.777344
10467.524414
10486.944336
10469.514648
10442.531250
10411.965820
10439.719727
10380.121094
10373.323242
10436.040039
10393.291992
10369.725586
10425.645508
10528.350586
10429.200195
10492.617188
10688.065430
10791.370117
10653.024414
10714.573242
10725.335938
10665.030273
10610.071289
10655.033203
10741.300781
10630.668945
10644.731445
10680.251953
10771.799805
10584.484375
10597.671875
10694.833008
10683.352539
10634.333984
10703.822266
10721.155273
10816.155273
10662.275391
10666.041016
10802.591797
10771.977539
10767.216797
10693.983398
10595.978516
10418.854492
10383.010742
10455.070312
10454.925781
10457.680664
10524.405273
10521.067383
10410.290039
10291.181641
10274.498047
10274.140625
10265.421875
10247.217773
10307.750000
10325.510742
10322.671875
10266.550781
10324.786133
10431.393555
10379.339844
10415.346680
10449.646484
10397.648438
10360.612305
10377.899414
10560.775391
10516.188477
10544.013672
10619.217773
10724.529297
10616.642578
10657.318359
10712.310547
10765.235352
10703.270508
10730.767578
10881.601562
10927.677734
10812.665039
10814.165039
10911.054688
10815.677734
10779.239258
10773.444336
10901.222656
10768.624023
10696.294922
10679.666016
10595.508789
10469.091797
10430.139648
10423.461914
10382.262695
10339.359375
10276.488281
10324.958008
10305.473633
10227.148438
10258.555664
10328.208008
10214.350586
10166.751953
10242.836914
10251.165039
10242.248047
10198.582031
10238.453125
10239.258789
10175.703125
10228.757812
10306.434570
10283.820312
10255.539062
10298.354492
10276.474609
10279.624023
10260.152344
10343.815430
10363.970703
10372.628906
10320.309570
10391.252930
10390.382812
10277.990234
10321.296875
10416.315430
10343.735352
10251.424805
10310.050781
10384.379883
10362.441406
10354.961914
10365.296875
10398.367188
10357.124023
10305.659180
10349.776367
10413.552734
10377.379883
10381.030273
10343.062500
10442.849609
10369.584961
10373.482422
10458.803711
10570.896484
10585.479492
10582.754883
10668.049805
10732.921875
10625.459961
10590.328125
10689.028320
10728.178711
10580.920898
10558.229492
10716.732422
10724.446289
10612.697266
10728.337891
10694.466797
10776.267578
10659.331055
10701.643555
10766.485352
10714.563477
10561.277344
10572.039062
10547.496094
10587.861328
10454.657227
10390.166016
10401.106445
10379.292969
10307.733398
10329.981445
10375.631836
10395.104492
10331.742188
10301.859375
10360.331055
10331.302734
10284.096680
10325.769531
10308.750000
10285.251953
10395.822266
10441.286133
10418.634766
10345.382812
10295.895508
10386.573242
10262.615234
10320.460938
10327.610352
10397.597656
10300.217773
10401.949219
10560.004883
10520.162109
10477.280273
10509.423828
10527.207031
10446.745117
10346.885742
10179.061523
10223.402344
10270.558594
10273.563477
10226.427734
10247.431641
10331.431641
10314.673828
10292.470703
10392.416016
10507.334961
10602.860352
10608.014648
10604.084961
10811.751953
10818.010742
10654.854492
10655.250000
10712.722656
10788.746094
10702.022461
10631.937500
10736.505859
10837.449219
10650.119141
10492.267578
10444.792969
10431.319336
10306.865234
10219.651367
10349.823242
10340.881836
10276.466797
10269.702148
10317.545898
10274.639648
10204.709961
10156.283203
10262.411133
10207.401367
10184.741211
10174.876953
10258.634766
10254.659180
10242.955078
10348.306641
10315.283203
10254.988281
10231.808594
10297.313477
10309.817383
10293.145508
10304.531250
10368.780273
10295.292969
10286.624023
10365.635742
10318.091797
10377.247070
10386.712891
10433.351562
10386.763672
10543.154297
10658.027344
10648.719727
10655.146484
10766.415039
10904.284180
10808.014648
10721.163086
10731.604492
10829.797852
10646.391602
10577.030273
10525.488281
10546.930664
10404.851562
10358.017578
10512.976562
10464.833984
10318.818359
10407.701172
10411.000000
10347.667969
10209.864258
10175.702148
10200.572266
10190.745117
10126.254883
10237.058594
10167.468750
```
