## Supplementary material for "Functional connectivity across the human subcortical auditory system using an autoregressive matrix-Gaussian copula graphical model approach with partial correlations": Code: roi-04_mean_ts.txt

```
8641.579102
8733.560547
8553.351562
8552.348633
8558.108398
8588.361328
8693.896484
8795.216797
8390.505859
8333.195312
8564.365234
8187.251465
8603.964844
8561.021484
8606.994141
8537.693359
8308.366211
8406.212891
8714.091797
8689.435547
8692.880859
8242.053711
8640.857422
8594.105469
8491.062500
8776.365234
8612.337891
8439.113281
8386.288086
8598.594727
8754.592773
8434.759766
8587.735352
8635.260742
8688.513672
8677.596680
8820.264648
8525.164062
8568.315430
8620.762695
8521.554688
8582.558594
8644.772461
8333.721680
8584.468750
8747.062500
8659.886719
8639.966797
8487.726562
8673.230469
8636.498047
8538.628906
8291.390625
8346.167969
8543.778320
8614.094727
8399.880859
8455.876953
8645.152344
8643.251953
8635.876953
8515.210938
8474.136719
8560.243164
8666.451172
8610.169922
8622.019531
8755.964844
8331.788086
8630.468750
8569.856445
8568.115234
8689.288086
8473.394531
8396.937500
8788.183594
8586.289062
8635.395508
8673.536133
8868.635742
8730.924805
8934.207031
8711.647461
8527.898438
8522.935547
8439.908203
8608.596680
8796.509766
8728.522461
8558.611328
8777.060547
8688.378906
8765.402344
8627.365234
8773.496094
8822.033203
8527.751953
8476.008789
8763.772461
8784.673828
8586.478516
8520.023438
8546.369141
8780.367188
8542.437500
8461.948242
8570.349609
8885.167969
8715.535156
8637.755859
8765.993164
8491.639648
8509.467773
8474.686523
8679.677734
8758.007812
8703.450195
8558.375000
8366.535156
8426.919922
8698.990234
8771.138672
8757.623047
8846.644531
8750.064453
8760.046875
8819.859375
8559.792969
8662.496094
8568.937500
8586.303711
8753.703125
8834.978516
8343.859375
8659.423828
8661.945312
8664.773438
8692.443359
8633.097656
8576.804688
8680.853516
8309.744141
8426.510742
8589.522461
8740.687500
8630.197266
8737.026367
8726.307617
8485.028320
8680.060547
8670.085938
8266.394531
8758.595703
8524.369141
8411.591797
8588.931641
8597.019531
8874.035156
8760.747070
8435.697266
8635.160156
8417.681641
8386.390625
8683.349609
8594.474609
8436.558594
8644.160156
8942.992188
8750.769531
8456.409180
8749.281250
8465.150391
8693.455078
8647.860352
8686.183594
8417.850586
8687.882812
8631.132812
8404.297852
8730.076172
8491.760742
8691.292969
8929.730469
8478.158203
8904.972656
8716.856445
8733.839844
8609.070312
8832.998047
8552.248047
8674.720703
8681.201172
8766.515625
8513.917969
8588.537109
8524.676758
8331.849609
8533.887695
8682.400391
8671.816406
8543.888672
8775.812500
8431.293945
8771.513672
8535.511719
8724.517578
8617.995117
8504.474609
8455.878906
8583.900391
8663.587891
8477.814453
8666.759766
8669.943359
8742.077148
8586.490234
8548.925781
8857.428711
8796.128906
8844.193359
8661.529297
8835.134766
8730.064453
8503.826172
8666.566406
8749.875000
8655.204102
8882.937500
8760.974609
8469.556641
8634.820312
8735.005859
8480.324219
8593.543945
8663.201172
8741.933594
8576.652344
8748.898438
8685.652344
8737.556641
8479.365234
8867.023438
8738.144531
8810.064453
8708.509766
8459.798828
8562.633789
8625.630859
8476.513672
8780.099609
8742.468750
8754.364258
8535.582031
8504.895508
8598.767578
8459.550781
8500.312500
8666.000000
8505.762695
8642.306641
8706.169922
8874.879883
8699.008789
8503.348633
8652.812500
8757.835938
8718.516602
8647.189453
8556.158203
8797.331055
8487.859375
8686.872070
8316.031250
8563.184570
8657.539062
8552.810547
8558.255859
8621.918945
8530.164062
8616.460938
8639.912109
8553.298828
8512.860352
8377.179688
8468.539062
8571.710938
8668.417969
8488.617188
8702.886719
8494.903320
8630.352539
8733.378906
8521.614258
8373.677734
8618.250000
8623.560547
8526.884766
8516.330078
8496.169922
8816.205078
8437.284180
8852.507812
8551.982422
8487.851562
8512.201172
8546.517578
8744.457031
8617.482422
8789.400391
8632.085938
8422.668945
8555.638672
8551.763672
8759.094727
8599.222656
8485.123047
8624.446289
8805.435547
8509.181641
8626.890625
8709.496094
8915.828125
8424.918945
8920.289062
8689.938477
8743.876953
8660.804688
8884.162109
8481.830078
8652.763672
8508.884766
8558.656250
8949.962891
8549.347656
8537.259766
8673.660156
8574.588867
8486.457031
8571.605469
8663.267578
8833.706055
8594.314453
8970.468750
8712.691406
8671.994141
8542.900391
8797.333984
8626.225586
8583.156250
8760.624023
8474.695312
8844.551758
8729.372070
8580.036133
8486.316406
8382.494141
8739.958984
8793.769531
8722.197266
8419.418945
8639.029297
8766.389648
8544.506836
8657.419922
8560.678711
8922.433594
8404.713867
8677.492188
8600.841797
8664.421875
8604.035156
8504.171875
8638.412109
8392.162109
8676.961914
8698.155273
8312.945312
8499.686523
8579.851562
8549.166992
8578.887695
8391.099609
8355.042969
8571.795898
8571.772461
8604.035156
8513.888672
8544.326172
8686.435547
8516.630859
8435.485352
8453.942383
8367.457031
8813.230469
8519.310547
8391.081055
8524.044922
8412.388672
8521.468750
8397.788086
8674.564453
8460.666016
8379.509766
8680.416016
8555.798828
8455.199219
8642.888672
8329.189453
8727.601562
8354.844727
8426.603516
8492.233398
8712.648438
8421.296875
8479.740234
8335.882812
8515.109375
8311.369141
8389.074219
8708.943359
8638.298828
8227.234375
8438.280273
8639.023438
8572.189453
8575.355469
8567.596680
8315.845703
8479.453125
8419.793945
8366.876953
8370.473633
8531.536133
8563.845703
8589.928711
8751.431641
8583.956055
8701.536133
8346.456055
8515.566406
8475.145508
8480.429688
8551.160156
8418.133789
8475.382812
8523.875000
8347.503906
8278.482422
8608.310547
8758.693359
8654.648438
8752.194336
8349.035156
8492.107422
8310.635742
8913.855469
8601.144531
8499.593750
8421.288086
8574.295898
8356.388672
8478.398438
8589.341797
8476.707031
8598.468750
8445.705078
8599.879883
8444.215820
8400.599609
8480.144531
8639.054688
8605.579102
8548.884766
8591.865234
8652.494141
8710.562500
8426.582031
8297.891602
8500.994141
8763.751953
8628.379883
8638.461914
8654.830078
8702.971680
8556.334961
8532.529297
8414.117188
8496.303711
8538.408203
8673.771484
8465.135742
8920.046875
8758.521484
8592.468750
8634.092773
8673.056641
8427.400391
8385.330078
8449.333008
8655.041016
8557.218750
8551.084961
8527.994141
8540.613281
8438.272461
8490.806641
8841.357422
8607.478516
8394.111328
8856.123047
8177.747070
8566.105469
8601.258789
8583.710938
8773.076172
8215.940430
8758.625977
8450.642578
8551.484375
8469.371094
8645.238281
8441.314453
8631.728516
8441.625000
8625.483398
8490.279297
8497.207031
8709.152344
8440.425781
8492.683594
8601.641602
8585.607422
8546.697266
8353.634766
8667.941406
8581.832031
8423.132812
8610.496094
8496.312500
8700.167969
8633.630859
8714.675781
8620.907227
8759.679688
8607.283203
8530.710938
8414.548828
8849.513672
8546.361328
8543.554688
8365.869141
8626.899414
8559.496094
8359.592773
8551.592773
8744.771484
8474.572266
8568.138672
8790.834961
8501.416992
8491.334961
8493.565430
8520.357422
8573.779297
8722.814453
8671.230469
8524.293945
8541.718750
8481.759766
8654.605469
8739.513672
8507.529297
8355.980469
8407.158203
8638.107422
8273.583008
8551.769531
8525.285156
8904.912109
8690.898438
8623.614258
8525.708984
8341.542969
8397.895508
8533.771484
8526.779297
8440.085938
8452.345703
8614.306641
8662.773438
8428.254883
8428.178711
8351.802734
8435.683594
8328.258789
8582.208984
8858.878906
8768.769531
8410.525391
8399.375000
8731.078125
8607.562500
8579.493164
8819.062500
8558.178711
8515.071289
8472.701172
8468.263672
8340.867188
8583.614258
8583.479492
8442.951172
8342.677734
8256.671875
8686.017578
8326.433594
8359.480469
8698.666992
8390.257812
8507.701172
8417.688477
8661.443359
8458.786133
8851.238281
8786.667969
8476.281250
8489.599609
8460.658203
8619.554688
8627.097656
8559.734375
8434.572266
8429.062500
8633.478516
8542.187500
8666.716797
8581.791992
8433.621094
8348.101562
8216.209961
8457.683594
8649.324219
8573.644531
8626.756836
8386.510742
8484.365234
8659.962891
8467.661133
8747.366211
8330.833984
8595.381836
8665.508789
8367.605469
8603.609375
8502.888672
8932.244141
8781.664062
8384.296875
8384.400391
8492.718750
8520.267578
8446.789062
8524.920898
8473.310547
8685.091797
8350.907227
8406.859375
8235.279297
8297.491211
8513.410156
8575.123047
8579.832031
8501.527344
8491.566406
8542.486328
8538.746094
8438.729492
8484.174805
8569.689453
8637.868164
8558.587891
8820.841797
8542.646484
8651.511719
8669.912109
8576.525391
8702.219727
8714.347656
8812.632812
8798.634766
8595.285156
8474.333008
8746.675781
8619.169922
8669.978516
8663.687500
8555.722656
8783.331055
8486.907227
8417.337891
8610.930664
8698.617188
8408.834961
8690.391602
8472.843750
8569.823242
8494.856445
8411.025391
8398.212891
8446.726562
8468.226562
8323.556641
8491.916016
8563.303711
8522.244141
8424.822266
8521.390625
8598.609375
8372.191406
8472.098633
8571.918945
8349.491211
8571.106445
8468.291016
8565.207031
8507.613281
8660.062500
8466.744141
8689.361328
8777.740234
8628.990234
8607.003906
8514.868164
8446.853516
8688.582031
8504.708984
8446.507812
8686.833008
8733.476562
8729.249023
8458.722656
8447.692383
8603.400391
8472.644531
8604.224609
8410.757812
8340.529297
8595.518555
8722.715820
8463.051758
8425.617188
8572.210938
8454.041992
8454.921875
8520.673828
8466.229492
8486.992188
8763.880859
8911.438477
8457.371094
8672.024414
8675.583984
8773.158203
8821.225586
8583.515625
8765.377930
8628.767578
8568.937500
8754.806641
8501.109375
8586.330078
8718.560547
8808.941406
8669.658203
8910.902344
8526.369141
8561.311523
8434.578125
8702.819336
8618.241211
8650.318359
8476.648438
8451.674805
8557.102539
8530.246094
8728.777344
8517.214844
8616.324219
8639.210938
8407.171875
8474.676758
8665.261719
8353.316406
8566.646484
8718.724609
8639.712891
8508.576172
8601.531250
8586.077148
8633.783203
8599.507812
8515.884766
8212.528320
8449.079102
8335.513672
8711.356445
8403.267578
8594.917969
8750.611328
8838.140625
8697.643555
8775.551758
8274.679688
8742.441406
8575.705078
8718.158203
8663.968750
8501.791016
8525.390625
8574.084961
8721.546875
8640.933594
8600.127930
8664.324219
8538.370117
8592.142578
8721.283203
8842.833984
8904.269531
8735.559570
8538.898438
8920.625000
8727.492188
8879.097656
8696.035156
8724.005859
8762.559570
8871.630859
8602.159180
8422.357422
8663.230469
8649.541016
8481.378906
8443.794922
8591.477539
8473.472656
8535.775391
8413.121094
8508.830078
8666.119141
8620.294922
8664.601562
8481.931641
8603.490234
8650.052734
8544.456055
8852.296875
8448.144531
8523.050781
8687.855469
8528.541992
8546.519531
8710.873047
8506.474609
8591.769531
8729.661133
8501.133789
8553.111328
8502.361328
8527.001953
8649.007812
8680.625977
8347.523438
8589.902344
8528.232422
8514.375000
8556.558594
8700.916016
8632.585938
8471.313477
8465.804688
8696.572266
8571.224609
9047.501953
8688.421875
8889.018555
8677.949219
8319.390625
8619.447266
8634.609375
8926.111328
8537.181641
8702.867188
8597.500000
8489.636719
8697.050781
8492.486328
8669.730469
8727.257812
8567.371094
```
