## Supplementary material for "Functional connectivity across the human subcortical auditory system using an autoregressive matrix-Gaussian copula graphical model approach with partial correlations": Code: roi-05_mean_ts.txt

```
8935.482422
9014.809570
8979.409180
8891.185547
9274.603516
9094.601562
9030.282227
8899.659180
9090.628906
9256.125977
8987.090820
9200.012695
8842.719727
9111.056641
8962.148438
9238.612305
9069.737305
8813.785156
9166.873047
9080.875000
8735.708008
9056.532227
8968.050781
9044.029297
9179.501953
9377.520508
8981.166016
9001.748047
9052.143555
9002.294922
9025.579102
9048.598633
9172.762695
9166.534180
8958.642578
8706.953125
9042.134766
8988.454102
9030.262695
9095.227539
8979.520508
8997.662109
8743.330078
9170.248047
8509.324219
8899.537109
8855.910156
8774.669922
8788.359375
8985.983398
9139.371094
8917.990234
9215.832031
8864.936523
8939.095703
8888.459961
8926.405273
9279.425781
8959.352539
8930.294922
8729.348633
8868.712891
8813.722656
8643.603516
9262.918945
8951.118164
8881.707031
9175.331055
8910.988281
8879.961914
8994.562500
9000.632812
9195.710938
10058.315430
9412.758789
9054.967773
9197.750000
9077.939453
8974.026367
8795.148438
9027.175781
8673.961914
9071.409180
8902.766602
9237.872070
9063.981445
9115.502930
9067.448242
9077.253906
9054.640625
9182.316406
8972.631836
8780.599609
9115.509766
9039.033203
9271.166992
9163.498047
8867.197266
9014.589844
8964.831055
8973.243164
9297.370117
8921.807617
9154.462891
9053.897461
9029.529297
9251.831055
9007.662109
9282.030273
9020.594727
9228.557617
9202.596680
8813.129883
9058.580078
9065.976562
9086.903320
9203.781250
8976.043945
9173.373047
8969.656250
9032.024414
9195.301758
8915.920898
9209.676758
8801.457031
9079.243164
9027.089844
9181.716797
9006.718750
9191.513672
8960.413086
9100.239258
9153.925781
9203.187500
9115.242188
9018.660156
9019.958984
9117.839844
9143.817383
9090.408203
9211.969727
9419.208984
8770.485352
9278.875977
9251.708008
9385.629883
9342.860352
9151.648438
9054.713867
8888.047852
9100.535156
9075.335938
9306.524414
9019.766602
9134.498047
9372.037109
9269.648438
8980.664062
9209.563477
9068.485352
9076.538086
9255.767578
9245.562500
9155.837891
9137.736328
9115.485352
9445.915039
9339.077148
9281.436523
9310.494141
8933.997070
8968.390625
9122.301758
9009.691406
8861.017578
9299.801758
9216.304688
9216.963867
9007.545898
8945.973633
9249.554688
9287.481445
8862.235352
8908.822266
8927.717773
9093.413086
9184.310547
9119.496094
9122.255859
9009.802734
9203.241211
9326.327148
9009.426758
8790.051758
8945.857422
9149.868164
9226.529297
9084.068359
9456.565430
9000.665039
9557.420898
9112.232422
9069.696289
9141.797852
9222.273438
9236.812500
9203.389648
9303.207031
9176.255859
9451.402344
8982.087891
9259.500000
9190.739258
8972.651367
9144.993164
9180.227539
9089.622070
8941.683594
9303.652344
8856.136719
8838.877930
9083.388672
9397.103516
9108.329102
9086.882812
8976.148438
8951.147461
8988.368164
9026.744141
9062.262695
9061.674805
8979.398438
9262.138672
8666.874023
8938.502930
9126.326172
9165.982422
8896.756836
9268.684570
8857.511719
9268.778320
8824.860352
8975.898438
9327.979492
9128.314453
8962.464844
8916.733398
9298.454102
9185.762695
8809.894531
9028.895508
8890.657227
9125.514648
8912.078125
9423.518555
9224.951172
9094.537109
9217.085938
9084.686523
9263.904297
8922.066406
9071.485352
9364.750000
8964.697266
9204.373047
9069.495117
8979.401367
8960.259766
8891.244141
8955.937500
9235.881836
9101.849609
8978.645508
9039.460938
9148.293945
9115.083984
8934.025391
9028.032227
8951.171875
9002.829102
8783.325195
8877.553711
9335.742188
9181.191406
8950.257812
9126.062500
9028.486328
8772.365234
8932.862305
9039.305664
8961.114258
9280.956055
9200.740234
9449.056641
9211.275391
9203.535156
9077.381836
9409.605469
9059.345703
8964.010742
8865.772461
8955.265625
8931.002930
9124.430664
9045.529297
8994.851562
8717.476562
9270.661133
9122.103516
9360.996094
8785.602539
9017.620117
8866.775391
9181.881836
9078.272461
9002.670898
8654.408203
8905.462891
9081.198242
8900.524414
8998.094727
8881.461914
8966.599609
9069.656250
9194.660156
8977.404297
9023.685547
9024.016602
8880.654297
8792.622070
9135.529297
8884.616211
9086.487305
9006.439453
8983.038086
8756.487305
8950.242188
9045.382812
8871.535156
9299.036133
8943.921875
8979.108398
8876.864258
8951.643555
9208.860352
9144.660156
8972.693359
8930.654297
8905.364258
9214.949219
9126.535156
9165.503906
9166.283203
9553.168945
9407.458008
9572.283203
9062.511719
9142.248047
8982.866211
9106.394531
9215.216797
9169.410156
8937.223633
9066.885742
9265.330078
9311.520508
9199.236328
9177.208984
9142.496094
9260.663086
9339.165039
8963.132812
9134.030273
9202.634766
9229.132812
9073.070312
8871.241211
9238.056641
8862.617188
9144.586914
9175.270508
9149.511719
9153.914062
8983.901367
8965.811523
9040.424805
9188.057617
9293.956055
8999.540039
9326.389648
9102.147461
8956.211914
9280.336914
9379.408203
9036.754883
9424.042969
9026.958984
8921.166992
9274.070312
9371.670898
9021.244141
9294.635742
9195.309570
9023.714844
9006.637695
9055.706055
9206.596680
9057.593750
9027.361328
9093.474609
9198.079102
8871.759766
9066.084961
9178.162109
8937.750000
9024.933594
8950.125000
9208.845703
8794.413086
8961.694336
8785.910156
9138.004883
9192.579102
9061.353516
9170.720703
9024.517578
9178.557617
8877.566406
9034.547852
9190.666992
9098.072266
9428.014648
9322.720703
9050.644531
9140.975586
9142.939453
8760.730469
9143.966797
9153.722656
9187.342773
9017.291016
8829.886719
9071.178711
8948.134766
9205.817383
9112.701172
9302.179688
9208.733398
9235.149414
9120.081055
9193.282227
9066.212891
9015.964844
9367.064453
9267.028320
9206.128906
8791.270508
9017.051758
9085.615234
9303.219727
9014.664062
9354.381836
9155.801758
8982.096680
9280.323242
9119.671875
9132.817383
9163.316406
9856.772461
9402.470703
9307.769531
9595.246094
9508.546875
9130.879883
9208.669922
9348.138672
9436.231445
9122.058594
9239.039062
9238.747070
9331.609375
9203.672852
9225.918945
9477.866211
9123.137695
8971.239258
9106.828125
9383.623047
9170.604492
9308.297852
9129.916016
9325.896484
9225.827148
9256.954102
9186.857422
9114.539062
9112.736328
9249.960938
9067.423828
9294.765625
9178.541016
9098.778320
9226.450195
9030.934570
9033.989258
9110.107422
8919.675781
9181.065430
9026.877930
9111.382812
9084.575195
9345.235352
8984.263672
9275.048828
9141.752930
9017.311523
9236.471680
8727.537109
8940.258789
9023.828125
8961.313477
9016.034180
9322.698242
9238.495117
9226.333984
9038.127930
9250.959961
9041.144531
9123.121094
9162.648438
8878.406250
9072.585938
8847.930664
9139.992188
9071.477539
9291.761719
8896.820312
9244.372070
9522.125977
9112.054688
8933.291992
8980.001953
9100.767578
9016.396484
9074.988281
9051.858398
9046.960938
9138.635742
9014.409180
9073.809570
9153.507812
9196.444336
9283.405273
9002.239258
9173.295898
9064.422852
9121.156250
9107.964844
9037.045898
9013.409180
8944.259766
9344.905273
8787.657227
9153.085938
9052.913086
9118.527344
9013.176758
8960.396484
8949.211914
8955.149414
9033.809570
8793.269531
9142.617188
9307.036133
8930.524414
9021.582031
9072.676758
8832.334961
8979.365234
9162.478516
9040.368164
9145.460938
8884.374023
9212.039062
9302.412109
9061.130859
9087.444336
8844.642578
8801.115234
9085.583984
8925.925781
8864.263672
9117.436523
9244.166992
9007.912109
9039.521484
8908.994141
8996.041016
9327.166992
8790.558594
9097.355469
9352.005859
9282.423828
8908.508789
9102.176758
9128.714844
8934.416016
8744.768555
8874.014648
9225.374023
9050.160156
9294.205078
9075.527344
9186.234375
8988.707031
9285.790039
9216.916992
9174.598633
9146.024414
9381.300781
9056.213867
9163.261719
9071.874023
9262.185547
8985.097656
9280.405273
9095.305664
9283.892578
9200.195312
9092.794922
9353.548828
9394.317383
9318.416992
9150.149414
9696.783203
9121.318359
9084.901367
9158.255859
9183.065430
8988.193359
9320.698242
9145.393555
9397.670898
9236.517578
9239.434570
9560.994141
9272.661133
9143.864258
9062.664062
9218.236328
9236.906250
9077.322266
9153.827148
9287.151367
9187.803711
8874.623047
9184.394531
8934.856445
9199.671875
9042.301758
8853.570312
9130.436523
9218.739258
8950.274414
9349.666992
9317.282227
9125.167969
9385.153320
9437.681641
9368.123047
9010.611328
9587.343750
9404.934570
9433.682617
9517.391602
9298.445312
9449.915039
9236.885742
9154.245117
9355.291016
9424.553711
9091.219727
9359.373047
9085.663086
9335.566406
9224.565430
9033.458984
9594.299805
9501.365234
9420.026367
9230.834961
9329.240234
9549.868164
9224.570312
8992.541016
9053.126953
9128.818359
9167.476562
9490.328125
9396.928711
9208.159180
9199.285156
9255.423828
9273.941406
9061.703125
9186.647461
9230.440430
8987.116211
9211.895508
9015.629883
9345.807617
9222.972656
9359.823242
9288.078125
9364.621094
8863.582031
9410.532227
9473.918945
9259.561523
9245.429688
9173.895508
9168.343750
9237.233398
9076.617188
9124.456055
9492.576172
9213.427734
9106.887695
9763.640625
9465.275391
8947.733398
9025.326172
9171.721680
9290.621094
8963.855469
9111.705078
9445.901367
9340.856445
8903.666016
9357.250000
9262.574219
9351.847656
9123.936523
9428.639648
9253.339844
9213.012695
9155.023438
9210.268555
9007.343750
9432.834961
9468.773438
9297.859375
9176.067383
9503.525391
9513.603516
9527.632812
9389.003906
9099.471680
9262.553711
9479.916992
9363.855469
9300.153320
9475.768555
9441.883789
9420.058594
9210.775391
9405.103516
9259.538086
9331.758789
9083.099609
8759.863281
9198.609375
9914.788086
9503.984375
9399.739258
9298.713867
9383.652344
9264.783203
9318.624023
9478.907227
9340.515625
9182.141602
9357.073242
9557.261719
9438.376953
9044.691406
9309.365234
9110.625977
9303.255859
9289.171875
9210.875977
9395.520508
9309.876953
9420.610352
9539.915039
8968.375977
9045.287109
9009.774414
9602.988281
9173.463867
9127.350586
9499.486328
9320.658203
9639.573242
9111.269531
9245.527344
8911.176758
9220.374023
8910.663086
9083.458008
9063.703125
8968.314453
8879.449219
9201.225586
9224.149414
8959.551758
9047.576172
9426.657227
9001.778320
9334.805664
9461.291992
9274.643555
9345.426758
9110.000000
8959.065430
9022.386719
8980.030273
9367.257812
9427.444336
9098.633789
9372.828125
9270.233398
8795.085938
9061.067383
9105.709961
9454.607422
9431.803711
9171.724609
9252.257812
9114.887695
9075.272461
9084.429688
9309.101562
9430.650391
8983.810547
9241.420898
9250.518555
9359.115234
9189.083008
8972.127930
9545.104492
8997.785156
9313.206055
9275.980469
9163.926758
9304.988281
9434.532227
9239.354492
8991.828125
8917.159180
9313.629883
9033.347656
9049.398438
9121.817383
9256.812500
9360.602539
9263.053711
9305.247070
9421.964844
9298.247070
9057.967773
9576.929688
9268.582031
9093.350586
9498.892578
9558.561523
9706.062500
9353.161133
9504.614258
9530.886719
9252.791992
9172.030273
9362.558594
9293.106445
9155.277344
9259.376953
9487.437500
9389.339844
9274.473633
9000.512695
9479.204102
9441.273438
9254.320312
9126.401367
9144.267578
9158.128906
9201.484375
9222.479492
9482.294922
8868.624023
```
