## Supplementary material for "Functional connectivity across the human subcortical auditory system using an autoregressive matrix-Gaussian copula graphical model approach with partial correlations": Code: roi-06_mean_ts.txt

```
9399.235352
9203.841797
9155.192383
9211.697266
9297.453125
9106.884766
9303.826172
9230.193359
9140.219727
9067.015625
9137.710938
8981.273438
9283.496094
9017.195312
9258.126953
9244.274414
9283.865234
9273.763672
9046.253906
9132.442383
9166.066406
9247.697266
9124.442383
9033.074219
9482.687500
9174.992188
9293.530273
9170.109375
9243.043945
9129.598633
9076.736328
9189.402344
9265.457031
9029.545898
9227.492188
9210.620117
9138.899414
9037.306641
9204.468750
9296.552734
9084.519531
9150.630859
9256.537109
9087.401367
9091.468750
9262.117188
8991.369141
8877.988281
8969.640625
9173.547852
9148.427734
9131.030273
9299.117188
9068.965820
9079.794922
9270.583984
9245.404297
9330.194336
9262.810547
9077.299805
9118.049805
9319.570312
9206.839844
9253.121094
9251.314453
9336.953125
9240.465820
9223.560547
9095.651367
9163.973633
9433.347656
9142.586914
9336.512695
9401.958984
8896.629883
9147.798828
9218.336914
9224.916016
9322.617188
9199.513672
9232.110352
9228.422852
9079.325195
9152.821289
9200.667969
9010.175781
9099.686523
9459.392578
9341.840820
9056.681641
9375.018555
9155.659180
9021.642578
8982.298828
9156.995117
9328.103516
9039.494141
9041.593750
9454.318359
9090.885742
9220.571289
9060.448242
9249.627930
9259.486328
9144.965820
9125.440430
9066.878906
9115.479492
9247.959961
9174.820312
9286.818359
9272.205078
9246.759766
9033.852539
9131.053711
9229.828125
9197.882812
9192.115234
9099.125000
8956.402344
9258.527344
9112.966797
9155.400391
9190.071289
9151.355469
9277.544922
9008.780273
9018.091797
9207.405273
9086.082031
9026.946289
8957.952148
9019.375977
9216.783203
9042.483398
9188.711914
9278.697266
9154.332031
8966.783203
9239.828125
8925.850586
8857.204102
9059.343750
9133.496094
9157.851562
9297.052734
9251.703125
9156.635742
9104.861328
9189.082031
9267.005859
9383.696289
9178.909180
9338.730469
9166.611328
9191.892578
9255.029297
9397.915039
9031.918945
9101.916992
9208.969727
9241.414062
9085.709961
8922.055664
9400.884766
9219.338867
9312.421875
9307.642578
9349.311523
9206.032227
9341.994141
9320.711914
9283.476562
9041.386719
9236.311523
9322.007812
9234.980469
9273.685547
9277.253906
9261.417969
8953.510742
9101.033203
9086.041016
9069.486328
9256.195312
9192.906250
9035.340820
9058.727539
9156.238281
9132.125000
9106.557617
8941.793945
9109.987305
8963.997070
9046.626953
9023.158203
8959.556641
8962.076172
8964.914062
8968.632812
9177.136719
9010.789062
9039.535156
9104.605469
9139.360352
9153.707031
8927.515625
9130.073242
9112.878906
9072.091797
9308.596680
9230.679688
9040.925781
9255.919922
9056.873047
9118.169922
9280.905273
8995.818359
8936.332031
8960.464844
8993.784180
9142.289062
8869.421875
9138.287109
9254.975586
9013.843750
9150.007812
9327.858398
8981.933594
8660.823242
9233.526367
9121.665039
8986.911133
9048.156250
9063.867188
8934.140625
8790.482422
9228.947266
9043.687500
9216.156250
9132.500977
9180.498047
9264.275391
8890.517578
8947.857422
8914.363281
9071.138672
9105.008789
9130.505859
9072.492188
8972.199219
8995.872070
9049.440430
9379.702148
9093.865234
9169.772461
9197.064453
9086.728516
9097.194336
9223.322266
9187.182617
9136.121094
9225.775391
9291.356445
9105.705078
9088.048828
9006.952148
9025.964844
9106.685547
8866.652344
9154.894531
8986.594727
9292.203125
8952.581055
8794.951172
9262.092773
9102.080078
9141.775391
9080.933594
8961.341797
9047.441406
9017.023438
9013.709961
8928.773438
9055.154297
9044.258789
9091.079102
9192.402344
9114.238281
8978.818359
8977.298828
9126.034180
9072.609375
9113.357422
9303.957031
9350.473633
9108.598633
9277.818359
9181.501953
9343.481445
8970.785156
9332.407227
9288.995117
9235.151367
9018.798828
9021.513672
9115.313477
9190.402344
9133.679688
9258.586914
9372.925781
8983.106445
9146.843750
9025.106445
8997.441406
9025.125000
9132.284180
9084.560547
8886.978516
9091.302734
9068.466797
9051.434570
9058.211914
9073.964844
9127.226562
8929.969727
9079.896484
9285.972656
9054.515625
9228.890625
9205.925781
9091.030273
8945.906250
8988.319336
9015.809570
9024.022461
9267.882812
9137.750000
9197.978516
9108.603516
8928.863281
9211.389648
9413.486328
8946.583008
9145.085938
9072.496094
9048.035156
9063.103516
9132.250000
9123.130859
9038.693359
9286.341797
9408.389648
9623.341797
8860.619141
9422.573242
9294.113281
9080.308594
9036.342773
8899.307617
9048.340820
8725.298828
8946.488281
9089.545898
9118.539062
8813.768555
9452.511719
9154.884766
9282.603516
8948.680664
9025.526367
9158.084961
8861.939453
9253.875000
9177.184570
8981.058594
8877.637695
8869.031250
8926.488281
9217.576172
9000.148438
8770.302734
9018.947266
9031.642578
8758.836914
8771.101562
8949.345703
9013.261719
9018.716797
9157.761719
9075.838867
8906.512695
9060.788086
8946.368164
9099.594727
8967.506836
9168.318359
8898.325195
8908.857422
9117.294922
9140.234375
9083.737305
9132.743164
9074.714844
9132.016602
8976.432617
9095.007812
8899.472656
9115.256836
8929.254883
9136.240234
9173.241211
9364.683594
9148.499023
9055.920898
9236.306641
9131.894531
9052.207031
9038.925781
8995.839844
8766.823242
9070.817383
9233.935547
9094.769531
8976.124023
8710.286133
9138.483398
8855.699219
9118.572266
9081.935547
9073.075195
8995.344727
8964.871094
9023.562500
8656.404297
8846.920898
9173.159180
8970.275391
8860.873047
9108.879883
8931.248047
8879.515625
8950.408203
8797.750000
9252.357422
9028.413086
8826.571289
8825.943359
9177.793945
8955.260742
8906.995117
8847.220703
9120.167969
8879.002930
9182.587891
8915.160156
8976.699219
9151.042969
9198.340820
9098.051758
9146.416992
9202.708984
9181.919922
9291.144531
9386.606445
9153.615234
8943.123047
9448.710938
9388.142578
8933.119141
9305.194336
9302.480469
9480.878906
9183.976562
9097.248047
9203.633789
8951.632812
9104.952148
9165.562500
9268.169922
9183.184570
9035.457031
9009.954102
9160.012695
9231.454102
8996.234375
9023.565430
9242.957031
8950.964844
8858.696289
9244.032227
9282.039062
8998.162109
9124.437500
9177.079102
9044.124023
9022.854492
8943.210938
9166.242188
9184.091797
8968.251953
8929.390625
9156.095703
9067.512695
8959.879883
8902.810547
8812.024414
8910.848633
8932.274414
8881.669922
8844.678711
9028.269531
8955.960938
9110.978516
9205.160156
8994.638672
8801.651367
9014.208984
8752.686523
8679.357422
8997.369141
9122.667969
9178.201172
9280.884766
9289.802734
9272.433594
9271.942383
8865.720703
9234.637695
9091.273438
9223.196289
8968.286133
9144.287109
9074.657227
9007.740234
8940.713867
9108.552734
9049.778320
9185.239258
9153.861328
9318.544922
9146.489258
9191.053711
9133.482422
9031.419922
8969.751953
9126.615234
9030.773438
9086.074219
9063.180664
9174.670898
9283.913086
9166.208008
9141.757812
8975.456055
9031.456055
8883.682617
9196.342773
9089.005859
9062.583008
8906.443359
8969.408203
8930.273438
9025.998047
8907.651367
9046.410156
9122.467773
9236.118164
8785.152344
9218.392578
9078.518555
9087.782227
9225.422852
8976.632812
9228.045898
9089.728516
8991.541016
9304.914062
8931.402344
8997.950195
8985.611328
8935.697266
8810.613281
8817.472656
8917.560547
9040.867188
9067.643555
9044.535156
8909.921875
8810.951172
9042.363281
9213.203125
9044.230469
9046.712891
8764.722656
9183.152344
8948.674805
8994.701172
8950.035156
9084.564453
8968.370117
8842.300781
9015.362305
8896.545898
8972.115234
9073.427734
9001.068359
9060.228516
9144.661133
9053.941406
8802.568359
8791.160156
8897.832031
9055.538086
8889.318359
9139.761719
8946.378906
9223.845703
9177.285156
8871.230469
9166.228516
9061.255859
9199.822266
9094.737305
9229.312500
9361.590820
9336.019531
9238.964844
9376.712891
9067.242188
9047.473633
9128.055664
9157.842773
9174.454102
9284.306641
9038.618164
9461.294922
8989.188477
9313.982422
8922.734375
9146.114258
9215.191406
9114.996094
9121.851562
9232.534180
9030.851562
9010.453125
8999.521484
9142.176758
9022.820312
9123.478516
9137.189453
9160.470703
9031.255859
9187.971680
9031.724609
9125.539062
9028.500977
9050.101562
9017.778320
8877.889648
9090.755859
9043.810547
8965.441406
8952.482422
8960.970703
8974.767578
8942.420898
8901.890625
9043.406250
9273.914062
9096.599609
9270.761719
9017.141602
9119.671875
9013.470703
9232.329102
9110.353516
9182.760742
9245.746094
9454.271484
9277.600586
9506.191406
9253.553711
9516.036133
9245.939453
9374.358398
9105.879883
9339.237305
9275.481445
9204.447266
9113.533203
9222.835938
9325.447266
9208.114258
8942.265625
9122.257812
8979.177734
9055.013672
9237.185547
9087.221680
9041.687500
9073.616211
9090.271484
8745.161133
8940.546875
9012.259766
8939.465820
8905.877930
8989.483398
9084.785156
8981.788086
8840.639648
8912.363281
8954.505859
9030.113281
8944.230469
8930.410156
9037.953125
9111.412109
8955.809570
9049.902344
8999.757812
9206.982422
8707.076172
8795.806641
9014.644531
8924.587891
8990.428711
8958.500000
9073.408203
8990.795898
8956.513672
9158.709961
9101.803711
8959.619141
9052.255859
9035.241211
9166.338867
8956.994141
9027.458984
9213.916016
9241.882812
9043.628906
8988.393555
9294.816406
9296.554688
9066.870117
8917.101562
9046.617188
9036.639648
9089.228516
9188.851562
9055.011719
8900.739258
9108.615234
9161.383789
9166.615234
9242.234375
9191.676758
9449.509766
9262.189453
9042.388672
9161.661133
9293.339844
9393.278320
9192.833008
9312.852539
9365.676758
9284.472656
9128.142578
9363.123047
8942.803711
9352.436523
9084.211914
9034.527344
9219.961914
9307.948242
8975.446289
9037.635742
8936.436523
9242.817383
9168.248047
9316.705078
9299.353516
8999.242188
8830.366211
9075.569336
9264.249023
9114.996094
9027.687500
9094.747070
9122.448242
9032.420898
9206.580078
9090.680664
8994.046875
9162.769531
9207.997070
9148.373047
8999.753906
9182.609375
9083.437500
8898.768555
8969.796875
9252.230469
9033.480469
9184.625977
9199.753906
8974.363281
8882.103516
9065.538086
9069.642578
9328.503906
9148.232422
9061.025391
9104.170898
9135.419922
9123.931641
9193.767578
8967.540039
9190.116211
9087.660156
9169.635742
9450.020508
9530.248047
9279.215820
9338.003906
9319.783203
9652.996094
9345.806641
9275.441406
9433.634766
9432.728516
9191.212891
9352.799805
9527.853516
9372.704102
9269.885742
9343.759766
9290.593750
9134.179688
9290.692383
9070.304688
9278.517578
9174.051758
9165.459961
9243.709961
9233.005859
9213.224609
9003.951172
9160.685547
9036.242188
9254.204102
9023.992188
9313.567383
9111.965820
9073.138672
8789.239258
9334.150391
9036.235352
8978.412109
9405.480469
8977.350586
9044.456055
8909.111328
9263.138672
9102.043945
9141.177734
9250.075195
9131.683594
9020.968750
9366.205078
9180.030273
9159.290039
9239.974609
9058.149414
9386.570312
9237.991211
9330.692383
9373.814453
9346.031250
9334.552734
9168.640625
9337.247070
9357.761719
9204.392578
9415.513672
9444.676758
9045.349609
9267.288086
9126.277344
9260.730469
9056.099609
9116.408203
9069.541016
9218.648438
9107.114258
8922.770508
8944.561523
```
