## Supplementary material for "Functional connectivity across the human subcortical auditory system using an autoregressive matrix-Gaussian copula graphical model approach with partial correlations": Code: roi-07_mean_ts.txt

```
9789.545898
9704.057617
9853.719727
9822.077148
9805.727539
9609.571289
9686.422852
9666.007812
9659.880859
9775.309570
9740.384766
9655.219727
9686.420898
9756.938477
9544.816406
9660.011719
9541.075195
9768.096680
9727.424805
9548.602539
9879.996094
9758.063477
9523.364258
9804.523438
9835.711914
9740.756836
9632.735352
9751.730469
9801.683594
9747.731445
9666.747070
9653.405273
9647.602539
9692.022461
9574.574219
9694.092773
9624.476562
9620.045898
9619.752930
9579.828125
9562.887695
9535.037109
9864.470703
9595.450195
9531.498047
9566.255859
9775.735352
9482.481445
9483.372070
9637.105469
9698.392578
9906.662109
9667.886719
9692.584961
9752.764648
9607.206055
9589.314453
9857.021484
9748.375977
9835.397461
9777.405273
9722.965820
9656.711914
9650.874023
9638.293945
9860.613281
9567.276367
9540.391602
9481.109375
9790.550781
9941.441406
9968.848633
9764.202148
9086.811523
9621.889648
9747.229492
9544.400391
9594.930664
9455.358398
9362.012695
9351.236328
9449.157227
9534.628906
9672.115234
9595.711914
9470.530273
9692.762695
9414.579102
9638.138672
9623.295898
9594.546875
9470.827148
9615.217773
9653.457031
9517.797852
9575.583008
9516.256836
9604.999023
9636.784180
9479.113281
9603.405273
9604.730469
9627.839844
9781.760742
9560.981445
9466.994141
9626.035156
9501.973633
9605.181641
9698.591797
9748.525391
9624.983398
9520.919922
9443.780273
9440.839844
9688.527344
9505.664062
9499.208008
9524.972656
9715.072266
9757.282227
9683.894531
9540.508789
9587.049805
9639.980469
9552.173828
9590.475586
9693.032227
9621.137695
9443.833008
9496.285156
9611.774414
9540.606445
9593.593750
9747.810547
9656.844727
9591.466797
9502.277344
9510.030273
9623.133789
9616.877930
9547.553711
9730.465820
9845.692383
9517.193359
9732.522461
9563.583008
9768.183594
9692.268555
9591.747070
9505.026367
9740.559570
9620.235352
9844.086914
9546.076172
9634.276367
9707.854492
9617.622070
9621.458984
9768.423828
9618.378906
9758.125000
9672.504883
9678.269531
9559.655273
9644.211914
9633.272461
9736.316406
9707.271484
9802.743164
9763.647461
9508.293945
9550.682617
9673.549805
9565.032227
9750.883789
9590.686523
9574.915039
9695.813477
9681.230469
9690.841797
9596.639648
9732.472656
9597.547852
9583.416992
9584.994141
9692.388672
9724.771484
9739.395508
9680.807617
9648.259766
9803.816406
9635.593750
9652.941406
9683.418945
9564.277344
9654.678711
9583.363281
9684.746094
9512.100586
9527.374023
9647.769531
9611.095703
9793.926758
9475.831055
9693.000977
9485.776367
9640.194336
9942.352539
9452.079102
9515.288086
9600.616211
9496.954102
9560.352539
9705.686523
9802.397461
9768.899414
9501.927734
9718.165039
9712.281250
9663.780273
9563.231445
9641.084961
9706.221680
9569.504883
9604.631836
9750.554688
9582.123047
9519.660156
9644.972656
9589.031250
9568.889648
9681.649414
9783.827148
9573.607422
9390.507812
9615.027344
9545.656250
9563.374023
9438.931641
9746.031250
9551.498047
9560.241211
9555.718750
9729.217773
9694.780273
9516.927734
9609.857422
9633.355469
9745.485352
9594.222656
9603.796875
9666.188477
9528.616211
9750.788086
9604.295898
9569.677734
9665.652344
9644.968750
9524.454102
9747.250977
9731.633789
9719.395508
9592.652344
9667.966797
9649.691406
9470.610352
9580.507812
9674.568359
9597.403320
9518.413086
9612.922852
9830.555664
9631.240234
9585.819336
9727.324219
9547.601562
9709.675781
9439.145508
9489.220703
9675.583008
9666.040039
9681.458984
9600.884766
9486.131836
9814.462891
9605.426758
9602.581055
9614.670898
9796.522461
9610.855469
9680.166992
9629.772461
9820.774414
9768.952148
9847.305664
9764.850586
9872.047852
9522.559570
9723.360352
9628.795898
9693.250000
9649.756836
9803.363281
9508.040039
9787.127930
9523.032227
9637.124023
9819.788086
9726.551758
9649.416992
9535.772461
9588.116211
9651.960938
9541.696289
9656.213867
9306.023438
9616.295898
9609.744141
9645.915039
9485.073242
9624.193359
9528.405273
9584.584961
9490.578125
9633.062500
9445.274414
9600.166016
9783.410156
9737.912109
9567.710938
9626.667969
9665.128906
9773.855469
9609.266602
9589.541992
9605.522461
9547.290039
9594.387695
9595.977539
9738.957031
9642.792969
9533.299805
9686.374023
9610.479492
9582.127930
9509.866211
9580.115234
9633.604492
9523.496094
9811.707031
9750.145508
9927.650391
9060.297852
9811.352539
9654.762695
9758.100586
9496.753906
9662.768555
9796.901367
9638.413086
9547.703125
9580.428711
9573.774414
9636.827148
9577.886719
9745.149414
9714.795898
9664.293945
9704.487305
9736.785156
9465.491211
9656.368164
9555.144531
9489.743164
9523.642578
9564.999023
9601.000000
9483.472656
9646.242188
9667.644531
9629.152344
9610.255859
9811.008789
9597.043945
9619.375977
9649.791992
9634.736328
9689.749023
9635.164062
9702.822266
9724.899414
9720.608398
9642.313477
9657.156250
9639.498047
9685.261719
9484.573242
9730.741211
9681.547852
9814.319336
9719.850586
9565.538086
9480.310547
9490.465820
9700.140625
9566.959961
9521.891602
9423.133789
9611.083984
9460.049805
9598.116211
9500.050781
9649.625977
9598.944336
9514.170898
9543.505859
9462.953125
9577.366211
9526.344727
9771.211914
9564.249023
9499.927734
9362.210938
9577.245117
9418.933594
9566.963867
9623.394531
9521.476562
9572.844727
9424.983398
9659.232422
9555.066406
9480.868164
9576.651367
9707.197266
9375.306641
9503.268555
9749.879883
9565.308594
9548.872070
9507.109375
9615.066406
9542.666016
9553.205078
9652.909180
9575.027344
9610.322266
9569.267578
9697.131836
9515.094727
9563.640625
9645.096680
9592.903320
9608.394531
9563.589844
9503.227539
9690.610352
9629.668945
9562.292969
9435.191406
9498.930664
9657.761719
9864.203125
9546.771484
9399.609375
9628.113281
9657.333008
9010.082031
9238.933594
9729.894531
9672.380859
9837.306641
9628.520508
9723.482422
9426.014648
9763.505859
9634.570312
9709.916992
9539.901367
9606.886719
9609.149414
9594.602539
9518.029297
9588.832031
9560.606445
9556.290039
9501.488281
9553.058594
9563.459961
9703.438477
9611.663086
9445.407227
9656.110352
9599.570312
9600.644531
9850.858398
9628.116211
9660.571289
9545.109375
9750.590820
9548.675781
9655.237305
9564.915039
9577.241211
9590.735352
9699.413086
9517.633789
9503.317383
9524.618164
9556.819336
9527.373047
9664.133789
9654.973633
9652.335938
9402.296875
9626.155273
9593.750977
9569.735352
9655.999023
9291.359375
9519.983398
9699.961914
9511.006836
9435.519531
9590.829102
9680.285156
9510.667969
9639.086914
9634.100586
9797.724609
9637.841797
9614.535156
9735.022461
9677.863281
9794.657227
9673.378906
9625.558594
9639.067383
9666.093750
9771.139648
9672.999023
9764.454102
9537.254883
9492.545898
9521.697266
9610.280273
9530.725586
9504.118164
9555.918945
9457.299805
9321.619141
9435.125000
9523.093750
9420.519531
9453.361328
9462.022461
9682.666016
9517.008789
9590.871094
9507.118164
9496.690430
9474.518555
9425.991211
9381.294922
9701.419922
9385.002930
9555.591797
9660.516602
9449.927734
9437.869141
9447.098633
9617.916016
9423.103516
9678.801758
9513.822266
9597.772461
9389.559570
9525.501953
9642.677734
9481.806641
9600.602539
9781.824219
9643.314453
9580.939453
9556.376953
9536.103516
9615.938477
9678.624023
9553.275391
9552.686523
9504.225586
9694.668945
9618.545898
9464.964844
9554.356445
9625.895508
9571.025391
9468.131836
9562.431641
9605.266602
9574.911133
9741.638672
9485.957031
9595.184570
9536.173828
9405.037109
9502.378906
9592.618164
9546.946289
9724.441406
9787.586914
9650.340820
9671.893555
9566.671875
9702.804688
9515.167969
9478.011719
9491.552734
9558.965820
9556.578125
9501.590820
9771.625977
9704.977539
9615.367188
9722.782227
9716.041992
9716.219727
9733.853516
9676.624023
9618.438477
9638.593750
9837.116211
9666.569336
9671.730469
9758.943359
9895.292969
9700.172852
9813.723633
9581.873047
9749.678711
9829.970703
9668.904297
9470.976562
9521.052734
9617.281250
9668.426758
9484.135742
9527.827148
9404.160156
9623.059570
9572.540039
9541.915039
9741.671875
9697.321289
9392.749023
9576.718750
9672.092773
9400.820312
9395.086914
9482.812500
9518.381836
9594.233398
9645.919922
9564.608398
9587.212891
9567.211914
9483.230469
9715.054688
9744.190430
9596.691406
9642.967773
9688.233398
9664.743164
9744.532227
9681.280273
9743.916992
9603.357422
9594.071289
9654.609375
9965.064453
9904.238281
9834.611328
9861.711914
10002.316406
9783.316406
9503.831055
9780.180664
9878.707031
9715.781250
9739.030273
9696.449219
9721.337891
9554.582031
9662.950195
9814.886719
9622.399414
9515.605469
9613.346680
9589.863281
9562.786133
9701.722656
9656.017578
9705.751953
9585.946289
9546.426758
9611.961914
9570.268555
9543.051758
9514.670898
9633.959961
9520.659180
9543.821289
9456.419922
9487.423828
9625.092773
9548.567383
9607.648438
9401.366211
9510.454102
9503.577148
9654.993164
9559.459961
9518.746094
9505.310547
9604.638672
9596.321289
9502.083984
9533.505859
9773.456055
9589.183594
9586.175781
9668.267578
9573.285156
9589.832031
9542.694336
9611.791016
9619.136719
9558.735352
9552.519531
9530.119141
9492.172852
9603.597656
9652.440430
9631.313477
9557.927734
9448.885742
9613.818359
9510.683594
9498.050781
9592.047852
9725.171875
9640.214844
9604.373047
9527.741211
9703.770508
9942.400391
9842.538086
9578.261719
9590.228516
9889.276367
9809.624023
9599.288086
9850.418945
9881.772461
9783.539062
9658.669922
9873.369141
9932.675781
9771.081055
9671.174805
9730.434570
9727.436523
9695.736328
9888.910156
9822.618164
9607.377930
9672.954102
9596.809570
9798.974609
9559.972656
9537.247070
9749.318359
9647.745117
9542.581055
9595.897461
9721.886719
9574.332031
9586.765625
9498.722656
9636.784180
9682.322266
9459.816406
9467.509766
9491.845703
9466.504883
9460.183594
9622.891602
9663.838867
9602.359375
9582.245117
9623.726562
9601.503906
9722.185547
9670.653320
9775.111328
9623.707031
9718.583984
9377.459961
9235.353516
9343.919922
9520.240234
9415.444336
9506.225586
9385.290039
9594.736328
9458.011719
9418.533203
9556.719727
9724.961914
9695.813477
9743.333008
9761.861328
9819.313477
9845.429688
9691.261719
9757.834961
9620.580078
9971.661133
9629.124023
9822.459961
9901.537109
9881.416992
9571.918945
9718.538086
9874.856445
9500.333984
9713.466797
9573.921875
9568.622070
9637.868164
9675.048828
9497.973633
9681.782227
9422.994141
9608.217773
9558.280273
9544.118164
9580.006836
9456.353516
9632.499023
9714.518555
9448.633789
9587.394531
9608.882812
9801.175781
9588.396484
9553.666992
9653.467773
9472.029297
9595.017578
9798.059570
9897.548828
9594.004883
9647.826172
9675.493164
9598.123047
9681.392578
9523.433594
9730.821289
9677.743164
9939.272461
9779.266602
9850.336914
9835.625977
9907.080078
9694.404297
9708.694336
9640.083008
9676.352539
9709.704102
9862.875977
9615.149414
9755.025391
9653.063477
9890.954102
9583.164062
9903.672852
9788.298828
9239.266602
9707.618164
9511.467773
9580.319336
9512.000977
9424.250977
9481.366211
9406.806641
9565.739258
9730.420898
9571.665039
```
