## Supplementary material for "Functional connectivity across the human subcortical auditory system using an autoregressive matrix-Gaussian copula graphical model approach with partial correlations": Code: roi-08_mean_ts.txt

```
12019.363281
11827.419922
11821.809570
11692.927734
11667.423828
11763.811523
11632.352539
11579.261719
11777.208008
11628.714844
11608.948242
11715.221680
11510.488281
11733.805664
11768.150391
11565.823242
11635.924805
11578.565430
11642.281250
11742.667969
11548.918945
11706.991211
11674.034180
11770.540039
11540.280273
11758.017578
11648.208008
11653.212891
11745.047852
11688.152344
11654.741211
11613.062500
11685.445312
11836.888672
11718.466797
11760.959961
11699.006836
11887.238281
11588.383789
11660.332031
11837.523438
11685.823242
11505.852539
11667.585938
11513.407227
11705.608398
11750.291992
11608.055664
11461.991211
11650.465820
11509.300781
11544.074219
11613.678711
11586.808594
11561.583008
11659.347656
11429.256836
11619.103516
11706.806641
11552.400391
11575.229492
11839.221680
11689.534180
11816.564453
11578.939453
11899.280273
11546.209961
11606.002930
11612.311523
11577.112305
11652.210938
11661.027344
11532.416992
11474.224609
11561.255859
11557.496094
11587.994141
11447.492188
11566.902344
11455.928711
11387.069336
11540.916016
11582.127930
11453.654297
11576.964844
11531.693359
11750.972656
11527.218750
11477.606445
11512.944336
11506.759766
11594.345703
11619.968750
11616.757812
11481.194336
11647.485352
11549.008789
11670.607422
11642.534180
11700.027344
11437.233398
11541.287109
11465.603516
11659.589844
11775.141602
11484.090820
11589.691406
11681.690430
11677.971680
11619.455078
11518.005859
11520.616211
11670.323242
11546.035156
11532.968750
11625.767578
11585.310547
11609.669922
11687.528320
11543.772461
11482.396484
11745.742188
11572.135742
11549.570312
11681.521484
11770.893555
11484.689453
11477.273438
11581.840820
11480.257812
11561.791992
11587.111328
11518.907227
11604.939453
11506.897461
11464.728516
11658.206055
11571.685547
11412.193359
11395.169922
11494.748047
11487.761719
11526.524414
11504.029297
11549.339844
11701.270508
11384.784180
11544.357422
11578.702148
11475.801758
11568.121094
11673.566406
11748.273438
11602.702148
11609.384766
11598.696289
11566.693359
11650.422852
11668.937500
11767.508789
11530.330078
11469.929688
11722.581055
11773.479492
11713.097656
11837.258789
11753.612305
11669.821289
11641.090820
11844.909180
11780.556641
11792.967773
11668.818359
11916.966797
11644.071289
11649.416992
11900.731445
11668.083008
11433.541016
11745.971680
11797.746094
11726.528320
11575.424805
11937.570312
11693.357422
11617.569336
11590.308594
11638.404297
11565.014648
11655.077148
11764.275391
11582.874023
11629.677734
11704.407227
11503.875977
11415.159180
11721.006836
11555.687500
11655.468750
11551.497070
11597.792969
11451.471680
11444.136719
11542.886719
11446.211914
11577.447266
11563.095703
11572.971680
11792.676758
11499.517578
11577.760742
11727.194336
11720.289062
11712.264648
11609.534180
12028.500000
11697.820312
11548.081055
11654.746094
11654.017578
11584.840820
11713.422852
11609.115234
11514.607422
11730.719727
11451.634766
11523.187500
11476.919922
11591.416016
11717.214844
11642.093750
11690.235352
11633.533203
11672.894531
11690.361328
11576.061523
11588.601562
11704.568359
11668.452148
11633.311523
11678.865234
11596.691406
11696.039062
11656.112305
11625.659180
11571.167969
11856.865234
11638.200195
11659.854492
11789.418945
11748.137695
11722.179688
11845.196289
11578.445312
11878.936523
11712.812500
11757.565430
11678.176758
11808.631836
11790.633789
11695.237305
11853.428711
11874.259766
11587.458984
11639.582031
11652.469727
11560.047852
11630.900391
11854.805664
11623.653320
11641.583008
11608.768555
11654.792969
11563.601562
11667.653320
11469.279297
11555.889648
11697.108398
11615.374023
11487.262695
11552.832031
11653.101562
11469.960938
11468.288086
11477.045898
11683.813477
11657.994141
11400.662109
11795.760742
11546.143555
11489.396484
11561.934570
11419.106445
11676.654297
11550.854492
11558.136719
11760.638672
11673.385742
11563.085938
11681.130859
11580.212891
11824.581055
11575.476562
11794.083008
11715.830078
11745.483398
11782.960938
11782.375977
11645.965820
11693.965820
11820.105469
11712.619141
11697.871094
11569.195312
11546.352539
11659.462891
11557.790039
11595.077148
11606.323242
11549.139648
11564.266602
11520.975586
11641.412109
11514.886719
11614.162109
11766.739258
11704.333008
11571.355469
11499.831055
11774.612305
11624.220703
11624.582031
11697.744141
11715.063477
11577.262695
11686.733398
11745.425781
11625.115234
11678.428711
11660.301758
11658.086914
11702.739258
11700.123047
11788.450195
11529.662109
11707.465820
11530.569336
11767.487305
11685.250977
11827.464844
11862.207031
11538.673828
11672.624023
11696.406250
11623.611328
11796.790039
11526.957031
11602.163086
11809.394531
11732.875000
11586.674805
11478.529297
11601.496094
11783.165039
11610.440430
11560.287109
11735.327148
11457.884766
11563.458008
11564.872070
11678.053711
11485.644531
11610.748047
11660.815430
11564.678711
11484.716797
11558.145508
11577.408203
11657.935547
11562.430664
11750.068359
11474.104492
11576.502930
11522.318359
11440.769531
11572.655273
11550.000000
11583.981445
11595.701172
11729.334961
11686.584961
11669.079102
11679.118164
11597.030273
11605.113281
11742.586914
11581.689453
11601.513672
11637.272461
11787.909180
11514.853516
11706.082031
11627.512695
11493.596680
11825.732422
11677.510742
11695.468750
11563.729492
11781.613281
11753.217773
11764.740234
11710.021484
11645.577148
11582.112305
11792.424805
11546.965820
11487.853516
11718.239258
11927.274414
11752.102539
11716.519531
11731.468750
11768.107422
11633.631836
11519.520508
11687.469727
11539.222656
11476.406250
11670.290039
11392.162109
11608.228516
11611.090820
11574.751953
11342.033203
11557.246094
11648.545898
11563.649414
11569.951172
11592.969727
11610.450195
11644.958008
11480.169922
11651.249023
11527.191406
11515.074219
11469.227539
11559.803711
11582.369141
11487.642578
11623.280273
11559.604492
11494.483398
11448.241211
11737.735352
11705.012695
11709.505859
11666.690430
11569.507812
11752.528320
11712.081055
11716.751953
11717.071289
11658.555664
11819.210938
11731.494141
11589.592773
11683.376953
11576.199219
11724.298828
11455.528320
11741.553711
11681.273438
11635.849609
11579.630859
11614.243164
11481.306641
11361.725586
11711.704102
11731.634766
11561.694336
11609.594727
11747.079102
11560.721680
11540.214844
11498.895508
11524.592773
11752.701172
11551.747070
11725.645508
11644.978516
11678.506836
11472.166992
11628.339844
11598.450195
11457.584961
11664.576172
11614.410156
11586.595703
11542.150391
11390.778320
11581.249023
11576.420898
11432.827148
11508.118164
11743.020508
11687.900391
11589.465820
11597.560547
11617.529297
11768.941406
11483.461914
11519.656250
11500.306641
11548.112305
11802.105469
11624.135742
11544.288086
11572.196289
11736.273438
11520.535156
11589.097656
11701.644531
11821.051758
11689.863281
11758.303711
11748.886719
11811.614258
11776.262695
11675.591797
11707.528320
11737.149414
11880.958984
11790.680664
11670.939453
11668.885742
11797.627930
11717.167969
11615.884766
11792.854492
11761.626953
11690.601562
11700.170898
11886.009766
11593.347656
11865.742188
11610.842773
11641.698242
11696.128906
11661.108398
11567.219727
11838.288086
11529.073242
11563.823242
11685.216797
11493.684570
11724.746094
11453.809570
11633.295898
11670.518555
11456.334961
11486.079102
11698.131836
11575.957031
11569.676758
11517.424805
11455.403320
11546.299805
11498.252930
11390.636719
11552.396484
11492.284180
11432.615234
11748.530273
11591.513672
11462.535156
11785.542969
11643.049805
11560.755859
11773.212891
11671.483398
11717.993164
11650.053711
11617.656250
11632.327148
11546.061523
11705.641602
11799.833008
11631.943359
11566.011719
11830.419922
11659.084961
11614.429688
11574.235352
11812.324219
11580.662109
11576.091797
11588.601562
11631.558594
11665.556641
11561.792969
11646.698242
11592.666992
11499.522461
11526.387695
11611.356445
11726.364258
11651.989258
11526.416992
11599.415039
11692.434570
11730.982422
11576.735352
11675.012695
11532.845703
11681.562500
11818.108398
11684.585938
11516.501953
11667.107422
11697.346680
11841.801758
11773.321289
11698.468750
11671.045898
11732.155273
11929.108398
11830.941406
11569.514648
11619.118164
11842.687500
11723.752930
11734.947266
11703.041992
11663.291016
11725.512695
11749.892578
11789.319336
11796.854492
11850.272461
11600.603516
11729.225586
11925.604492
11697.327148
11673.698242
11773.580078
11782.893555
11703.792969
11622.313477
11600.595703
11751.771484
11697.897461
11685.977539
11706.833984
11639.832031
11700.198242
11509.834961
11701.499023
11723.974609
11607.304688
11435.735352
11522.436523
11700.624023
11596.836914
11619.839844
11316.380859
11535.239258
11712.628906
11417.037109
11649.825195
11626.121094
11619.444336
11649.417969
11694.809570
11642.034180
11649.385742
12033.962891
11735.748047
11661.469727
11936.705078
11782.836914
11784.097656
11785.869141
11937.441406
11821.719727
11765.970703
11780.332031
11857.355469
11995.783203
11866.805664
11811.543945
11810.204102
11904.841797
11788.369141
11940.869141
11819.416016
11665.553711
11564.785156
11657.150391
11724.125000
11594.232422
11655.389648
11650.614258
11700.136719
11509.748047
11541.311523
11651.125000
11683.793945
11514.926758
11650.772461
11642.175781
11496.426758
11654.267578
11633.010742
11724.868164
11558.547852
11508.159180
11478.132812
11535.399414
11512.743164
11631.320312
11600.207031
11702.394531
11657.322266
11672.174805
11709.177734
11576.910156
11621.684570
11621.976562
11767.331055
11878.742188
11604.016602
11728.863281
11842.863281
11594.988281
11770.060547
11890.743164
11889.193359
11667.662109
11724.497070
11658.083984
11858.312500
11513.628906
11793.197266
11746.053711
11708.299805
11721.316406
11696.924805
11648.955078
11608.991211
11690.563477
11752.429688
11764.420898
11594.311523
11690.168945
11728.705078
11728.974609
11622.488281
11706.031250
11929.037109
11874.288086
11708.218750
11781.483398
11913.500000
11834.159180
11869.976562
11735.525391
11611.625977
11719.939453
11826.029297
11830.249023
11796.545898
11790.719727
11988.427734
11691.759766
11686.512695
11692.540039
11706.324219
11680.293945
11725.918945
11712.361328
11686.128906
11622.652344
11726.784180
11821.937500
11606.146484
11733.387695
11747.093750
11673.585938
11590.380859
11584.613281
11684.996094
11445.415039
11558.978516
11422.946289
11667.111328
11590.152344
11572.576172
11538.994141
11646.002930
11556.074219
11523.743164
11607.975586
11892.289062
11595.576172
11527.162109
11572.909180
11707.278320
11625.875000
11448.654297
11665.061523
11575.502930
11762.898438
11590.610352
11590.888672
11656.121094
11520.789062
11460.964844
11612.124023
11578.719727
11764.532227
11672.750977
11643.481445
11630.666016
11794.729492
11858.683594
11664.748047
11626.697266
11554.728516
11718.938477
11688.593750
11686.903320
11820.854492
11797.871094
11896.981445
11562.919922
11801.951172
11824.705078
11828.893555
11775.852539
11718.993164
11580.912109
11693.368164
11791.680664
11576.470703
11647.409180
11583.132812
11690.144531
11497.793945
11520.516602
11441.760742
11535.866211
11651.531250
11529.228516
11716.999023
11625.989258
11583.472656
11598.892578
11782.455078
11580.235352
11692.654297
11713.277344
11553.543945
11611.268555
11615.906250
11660.259766
11720.084961
11597.751953
11752.856445
11597.597656
11675.480469
11493.342773
11625.660156
11720.224609
11619.052734
11675.550781
11696.858398
11733.862305
11682.840820
11861.821289
11755.284180
11686.188477
11795.625000
11876.717773
11799.175781
11863.666016
11940.730469
11728.513672
11784.363281
11693.619141
11601.257812
11688.382812
11836.980469
11660.799805
11678.031250
11627.177734
11610.938477
11537.638672
11568.371094
11669.058594
11527.795898
```
