## Supplementary material for "Functional connectivity across the human subcortical auditory system using an autoregressive matrix-Gaussian copula graphical model approach with partial correlations": Code: roi-09_mean_ts.txt

```
11421.669922
11331.673828
11234.802734
11275.139648
11306.595703
11279.539062
11174.851562
11111.358398
11295.712891
11332.868164
11439.387695
11421.860352
11323.053711
11285.708984
11155.343750
11265.290039
11279.926758
11207.726562
11292.659180
11324.047852
11261.946289
11205.751953
11248.955078
11412.842773
11359.066406
11160.571289
11206.443359
11199.670898
11247.198242
11082.748047
11284.137695
11567.956055
11200.252930
11329.158203
11404.978516
11414.199219
11241.247070
11253.650391
11255.896484
11310.051758
11311.969727
11211.262695
11263.152344
11131.214844
11219.489258
11300.211914
11232.040039
11350.570312
11391.803711
11444.206055
11256.433594
11286.872070
11220.531250
11239.769531
11295.403320
11240.386719
11201.198242
11250.547852
11211.612305
11238.227539
11182.884766
11380.793945
11270.033203
11298.018555
11476.902344
11308.564453
11179.166992
11418.373047
11160.811523
11334.292969
11299.915039
11373.837891
11369.576172
11308.324219
11116.304688
11359.470703
11321.009766
11246.587891
11276.855469
11213.207031
11243.423828
11185.524414
11207.424805
11340.815430
11175.235352
11170.649414
11240.737305
11325.415039
11186.462891
11330.521484
11292.460938
11278.462891
11382.105469
11382.571289
11292.077148
11335.396484
11326.740234
11312.999023
11400.510742
11322.295898
11220.308594
11353.465820
11393.240234
11250.360352
11461.402344
11040.449219
11421.909180
11237.014648
11279.628906
11192.399414
11224.667969
11263.081055
11334.308594
11219.093750
11187.529297
11289.362305
11252.382812
11356.711914
11385.584961
11481.206055
11342.912109
11413.101562
11337.735352
11176.423828
11325.787109
11392.662109
11336.430664
11381.756836
11248.000000
11126.326172
11318.033203
11293.462891
11310.623047
11340.330078
11144.375977
11354.599609
11214.752930
11456.591797
11282.009766
11156.184570
11159.819336
11060.336914
11283.996094
11407.091797
11168.683594
11354.089844
11222.395508
11276.871094
11368.428711
11345.070312
11358.787109
11362.459961
11301.696289
11332.915039
11273.558594
11372.418945
11320.232422
11404.565430
11352.607422
11538.478516
11326.974609
11295.794922
11262.010742
11317.013672
11279.658203
11489.485352
11300.065430
11463.729492
11435.403320
11462.858398
11401.082031
11410.698242
11474.084961
11495.250977
11343.187500
11258.951172
11379.856445
11197.099609
11164.052734
11425.582031
11425.232422
11317.159180
11318.251953
11442.905273
11393.105469
11397.030273
11449.988281
11408.616211
11394.769531
11509.274414
11356.186523
11248.529297
11198.690430
11253.034180
11346.252930
11427.298828
11311.726562
11341.238281
11441.798828
11291.726562
11265.986328
11341.381836
11293.394531
11255.291016
11252.350586
11435.803711
11194.094727
11310.778320
11173.919922
11325.512695
11342.886719
11285.012695
11439.922852
11368.920898
11390.715820
11329.851562
11345.971680
11490.064453
11216.943359
11337.095703
11290.130859
11418.090820
11492.422852
11422.660156
11177.259766
11324.080078
11292.153320
11377.032227
11402.900391
11341.024414
11254.961914
11414.554688
11341.649414
11414.869141
11464.899414
11215.413086
11356.593750
11461.819336
11351.961914
11262.998047
11348.128906
11354.866211
11437.363281
11291.218750
11273.744141
11334.916016
11383.808594
11310.687500
11431.063477
11338.246094
11467.072266
11494.309570
11504.412109
11408.672852
11500.123047
11364.244141
11386.368164
11312.569336
11619.656250
11384.367188
11421.294922
11439.384766
11435.375977
11423.639648
11411.153320
11343.996094
11470.386719
11429.315430
11327.962891
11261.272461
11345.300781
11393.445312
11343.319336
11171.283203
11416.789062
11325.822266
11409.165039
11461.764648
11147.762695
11166.017578
11268.314453
11204.240234
11289.993164
11236.103516
11297.572266
11341.465820
11083.382812
11317.769531
11306.020508
11277.293945
11147.937500
11155.113281
11209.709961
11434.403320
11173.261719
11060.698242
11250.851562
11264.448242
11391.647461
11247.394531
11272.573242
11343.503906
11454.862305
11447.107422
11304.569336
11443.741211
11333.818359
11310.664062
11446.486328
11546.077148
11304.556641
11373.621094
11337.883789
11356.062500
11252.735352
11382.227539
11228.014648
11381.655273
11344.730469
11268.080078
11496.577148
11360.384766
11281.443359
11259.794922
11352.315430
11458.255859
11310.951172
11230.991211
11223.797852
11320.831055
11052.097656
11136.034180
11158.310547
11313.646484
11354.720703
11453.937500
11474.563477
11278.255859
11276.727539
11135.597656
11233.720703
11571.634766
11229.865234
11283.860352
11237.768555
11401.032227
11485.366211
11337.845703
11328.142578
11223.986328
11439.566406
11379.627930
11382.487305
11322.551758
11078.233398
11474.592773
11515.398438
11462.812500
11312.538086
11354.318359
11356.082031
11260.902344
11242.706055
11296.269531
11310.169922
11292.249023
11308.114258
11161.978516
11387.333008
11332.119141
11403.354492
11383.551758
11256.746094
11451.113281
11315.357422
11179.341797
11325.003906
11377.341797
11383.849609
11284.985352
11260.945312
11161.312500
11128.855469
11361.739258
11289.076172
11480.081055
11411.957031
11365.089844
11363.217773
11129.005859
11280.582031
11277.131836
11480.775391
11173.720703
11356.039062
11503.774414
11448.266602
11212.246094
11390.364258
11252.798828
11363.020508
11459.614258
11275.593750
11405.333008
11400.330078
11440.627930
11458.583984
11427.124023
11320.274414
11273.126953
11368.910156
11293.731445
11336.230469
11293.602539
11465.394531
11400.781250
11412.857422
11504.565430
11557.556641
11485.616211
11304.122070
11429.270508
11605.144531
11424.126953
11311.374023
11330.641602
11285.485352
11299.052734
11325.107422
11372.318359
11360.334961
11358.058594
11430.144531
11190.486328
11216.425781
11220.788086
11509.422852
11456.496094
11365.045898
11369.027344
11325.834961
11216.122070
11407.130859
11533.742188
11451.184570
11462.896484
11262.930664
11242.236328
11264.356445
11219.251953
11424.479492
11368.886719
11337.491211
11386.924805
11422.457031
11325.677734
11317.235352
11439.244141
11283.126953
11341.217773
11360.177734
11390.986328
11413.698242
11436.465820
11343.051758
11306.927734
11428.551758
11405.825195
11643.808594
11026.832031
11392.139648
11580.393555
11572.861328
11229.242188
11391.227539
11396.039062
11407.412109
11552.000977
11354.975586
11526.191406
11385.530273
11367.880859
11442.222656
11278.256836
11423.362305
11320.658203
11409.367188
11383.358398
11367.451172
11459.883789
11390.279297
11500.525391
11430.868164
11336.602539
11412.089844
11461.959961
11429.054688
11421.931641
11481.416016
11482.592773
11410.347656
11400.594727
11487.216797
11396.748047
11414.320312
11449.251953
11409.714844
11407.073242
11320.009766
11599.704102
11185.717773
11335.075195
11332.284180
11331.999023
11437.431641
11341.416992
11269.502930
11283.907227
11383.628906
11255.211914
11241.267578
11390.775391
11492.674805
11358.880859
11422.600586
11371.422852
11402.156250
11371.437500
11487.271484
11225.094727
11455.951172
11374.728516
11378.285156
11166.937500
11358.668945
11279.295898
11374.689453
11201.197266
11435.904297
11302.675781
11376.698242
11258.576172
11392.247070
11403.250000
11369.961914
11256.744141
11492.402344
11504.551758
11401.991211
11456.860352
11578.825195
11430.447266
11597.949219
11408.851562
11437.405273
11521.093750
11292.648438
11418.654297
11433.826172
11178.174805
11324.606445
11439.222656
11340.284180
11366.323242
11341.803711
11312.350586
11422.042969
11205.111328
11266.681641
11275.829102
11277.927734
11424.657227
11385.435547
11379.176758
11463.350586
11368.145508
11433.722656
11403.699219
11381.373047
11479.293945
11327.558594
11414.763672
11213.937500
11432.635742
11420.033203
11312.481445
11333.539062
11438.186523
11238.758789
11336.189453
11369.810547
11288.048828
11426.408203
11411.000000
11299.630859
11451.064453
11375.834961
11361.513672
11440.593750
11370.812500
11430.054688
11423.520508
11371.525391
11274.020508
11420.592773
11363.749023
11345.071289
11381.959961
11401.346680
11340.994141
11484.791992
11264.850586
11281.091797
11381.775391
11468.750000
11245.284180
11280.244141
11377.852539
11488.509766
11234.496094
11448.460938
11433.369141
11294.704102
11390.936523
11315.999023
11421.111328
11341.808594
11267.217773
11302.590820
11492.534180
11277.566406
11230.365234
11291.414062
11366.160156
11405.522461
11253.835938
11228.873047
11400.049805
11337.001953
11386.958008
11326.709961
11315.860352
11282.049805
11421.014648
11355.999023
11273.560547
11443.144531
11402.891602
11446.797852
11378.565430
11319.521484
11515.843750
11315.849609
11373.836914
11440.678711
11408.146484
11210.466797
11492.583984
11345.483398
11220.730469
11364.386719
11494.158203
11442.738281
11245.474609
11312.898438
11282.458008
11496.324219
11193.255859
11400.477539
11390.477539
11210.125000
11352.364258
11319.960938
11169.193359
11204.719727
11189.391602
11232.760742
11392.818359
11412.833984
11423.482422
11293.752930
11534.888672
11400.485352
11323.731445
11487.017578
11331.600586
11450.708984
11420.375977
11446.075195
11428.367188
11357.038086
11428.556641
11479.214844
11375.999023
11423.778320
11504.083984
11497.644531
11365.461914
11517.528320
11392.516602
11546.522461
11438.725586
11241.091797
11365.905273
11346.072266
11467.029297
11367.957031
11331.666016
11272.220703
11317.336914
11247.373047
11277.503906
11299.660156
11241.774414
11387.581055
11283.433594
11119.033203
11395.680664
11228.289062
11407.029297
11187.717773
11410.876953
11463.042969
11449.225586
11328.819336
11398.712891
11479.315430
11493.804688
11389.464844
11461.714844
11572.128906
11343.821289
11414.437500
11434.010742
11525.292969
11399.757812
11212.343750
11318.542969
11545.895508
11274.023438
11404.101562
11419.593750
11559.896484
11464.422852
11471.014648
11452.350586
11638.025391
11455.233398
11274.906250
11260.774414
11329.445312
11241.783203
11310.553711
11271.110352
11212.321289
11168.064453
11184.092773
11475.730469
11338.227539
11494.727539
11407.038086
11405.206055
11366.480469
11209.324219
11300.851562
11289.532227
11221.021484
11258.788086
11261.268555
11297.247070
11404.242188
11275.607422
11329.999023
11410.623047
11223.055664
11307.071289
11421.591797
11531.790039
11234.378906
11476.247070
11603.524414
11420.760742
11274.945312
11315.613281
11449.985352
11324.210938
11318.624023
11423.603516
11336.470703
11510.288086
11368.204102
11488.028320
11491.006836
11194.806641
11406.788086
11549.069336
11360.251953
11261.918945
11393.988281
11399.337891
11291.565430
11324.108398
11506.422852
11336.118164
11348.767578
11428.458008
11294.142578
11314.210938
11485.553711
11383.028320
11333.058594
11516.394531
11443.520508
11247.351562
11255.113281
11138.458008
11423.740234
11382.731445
11232.968750
11275.285156
11276.809570
11294.920898
11220.110352
11287.793945
11307.110352
11223.284180
11291.142578
11373.593750
11377.044922
11435.964844
11437.332031
11312.339844
11335.725586
11389.833984
11355.105469
11392.441406
11494.299805
11519.897461
11377.528320
11456.101562
11424.231445
11379.263672
11504.771484
11501.112305
11523.335938
11343.336914
11225.195312
11365.020508
11396.939453
11242.625977
11309.715820
11449.672852
11382.579102
11319.955078
11451.465820
11424.798828
11284.833008
11259.969727
11304.534180
11344.862305
11432.002930
11341.532227
11357.937500
11465.746094
11383.190430
11527.190430
11396.957031
11412.683594
11351.759766
11408.844727
11328.847656
11220.592773
11500.358398
11210.333984
11357.062500
11177.269531
11245.648438
11307.214844
11259.572266
11257.191406
11383.308594
11363.886719
11283.679688
11527.725586
11653.561523
11507.596680
11542.035156
11514.869141
11574.773438
11140.690430
11361.559570
11400.314453
11701.883789
11493.820312
11457.674805
11315.047852
11502.614258
11226.738281
11450.759766
11473.351562
```
