## Supplementary material for "Functional connectivity across the human subcortical auditory system using an autoregressive matrix-Gaussian copula graphical model approach with partial correlations": Code: roi-10_mean_ts.txt

```
9197.372070
9144.192383
9195.186523
9099.037109
8984.338867
9097.385742
9140.012695
9093.685547
8976.883789
9177.138672
9100.604492
9204.870117
9229.089844
9083.892578
9193.273438
9170.860352
9167.558594
9085.904297
9173.236328
9169.938477
9048.121094
9211.639648
9080.597656
9112.267578
9108.434570
9172.045898
9113.223633
9117.767578
9087.385742
9180.499023
9071.417969
9000.526367
9217.181641
9032.441406
9106.647461
9159.246094
9051.883789
9050.522461
9190.180664
9027.061523
9053.337891
8906.940430
9101.656250
9077.573242
8815.107422
9143.959961
9055.500977
9179.703125
9077.961914
9132.894531
9026.618164
9051.567383
9089.420898
9271.589844
9037.374023
9013.606445
8960.299805
9257.563477
9216.750977
9156.051758
8962.450195
8990.059570
9063.499023
9099.358398
9157.910156
9164.700195
8981.544922
8905.407227
9049.354492
8777.881836
9035.386719
9105.516602
9233.243164
8909.166992
9026.053711
9075.880859
8962.481445
9000.485352
8905.892578
8920.983398
8774.540039
8911.376953
8974.538086
8962.083984
8750.670898
9002.416992
9081.111328
8863.547852
8888.402344
8984.400391
8778.361328
9038.098633
8830.192383
8887.008789
8969.013672
9067.338867
8767.818359
8743.917969
9009.544922
9124.668945
8892.546875
9058.147461
8889.344727
8869.095703
8852.642578
8841.095703
9088.065430
8884.803711
9007.368164
9071.929688
9044.401367
8968.705078
9002.152344
9039.660156
8925.371094
9037.680664
8882.407227
8983.214844
8997.767578
9055.636719
8951.482422
8902.027344
8874.610352
8921.305664
8855.051758
9026.355469
8981.006836
8853.621094
8940.760742
9043.338867
9099.308594
9065.125977
9070.308594
9049.119141
8954.547852
8876.025391
9002.991211
8921.692383
9052.793945
8995.492188
9111.661133
8918.886719
9115.357422
9162.625977
9069.144531
8980.061523
9086.149414
9068.170898
9074.526367
8990.473633
9198.992188
8954.425781
9090.940430
9062.451172
9031.804688
9023.021484
8873.090820
8985.954102
9010.743164
9093.665039
9099.653320
9123.140625
8921.496094
9040.949219
9151.699219
8987.321289
9252.217773
9032.915039
9345.613281
9148.120117
9081.304688
9086.708984
9032.460938
9080.087891
9137.693359
9199.759766
9041.709961
9008.676758
9067.882812
8886.773438
8961.344727
8996.736328
9042.769531
9107.011719
8915.856445
9129.583008
9186.320312
8982.620117
8991.180664
8950.106445
9183.703125
8944.342773
8903.599609
9008.811523
8987.340820
8930.695312
8896.107422
8835.373047
8886.488281
9128.361328
9008.799805
9047.029297
8894.688477
9089.385742
8902.235352
9203.792969
8991.839844
9150.533203
9050.393555
8999.208984
9036.379883
8972.116211
8883.717773
9184.379883
9107.010742
9065.041016
9029.373047
9160.868164
8986.042969
9153.029297
9099.911133
9245.086914
9030.073242
9054.791016
9243.857422
9020.102539
9112.358398
9084.644531
9064.725586
8975.863281
9064.313477
9107.482422
9128.447266
8952.554688
9148.412109
9091.395508
8907.566406
8939.596680
8987.832031
9042.010742
9199.558594
9217.753906
9059.895508
9116.543945
9172.430664
9112.219727
9055.843750
9142.240234
9147.647461
9010.971680
9259.472656
9144.140625
9063.539062
9137.632812
9009.169922
9085.204102
9128.290039
9136.190430
9009.358398
9070.866211
9061.262695
9087.658203
9048.490234
8891.944336
8985.755859
8995.646484
8997.821289
9003.438477
8828.751953
8826.057617
9070.795898
9100.868164
9076.139648
9023.467773
9093.564453
8852.633789
8874.986328
8938.059570
8857.548828
9141.824219
9236.591797
9060.066406
9143.874023
9117.169922
9214.773438
8845.788086
9096.838867
9085.042969
9075.348633
9188.513672
9078.959961
9015.019531
9095.860352
9349.997070
9113.248047
9278.899414
9297.523438
9138.122070
9241.600586
9091.119141
8974.625000
9235.313477
9065.466797
9082.303711
9030.588867
9148.387695
9078.373047
9160.751953
9035.872070
9190.805664
9151.381836
9031.480469
8904.765625
9136.980469
9066.073242
9042.725586
9058.422852
9064.027344
9113.420898
8998.191406
9192.201172
8940.053711
9050.149414
8986.973633
8993.348633
9155.416992
9224.415039
9211.789062
9210.173828
9211.657227
9072.035156
9219.651367
9156.753906
8916.039062
9202.335938
9100.098633
9061.823242
9100.537109
9218.076172
9184.770508
9184.583008
8958.233398
9032.756836
9019.881836
8868.760742
9191.663086
9116.397461
9110.569336
8938.782227
9016.300781
9053.368164
9094.872070
9226.415039
8933.264648
8907.941406
8855.907227
9098.554688
9039.621094
8798.175781
8991.141602
8946.304688
8838.563477
8981.646484
8951.136719
8837.663086
8957.629883
9059.554688
8899.460938
9117.707031
9109.933594
8977.658203
9178.138672
9075.826172
8892.446289
9040.697266
8921.889648
8838.553711
8884.767578
8973.363281
9117.704102
9028.141602
8958.810547
8988.988281
8974.183594
8972.057617
8982.170898
9053.579102
8942.864258
9022.670898
8974.883789
8995.136719
9082.935547
8893.976562
9024.827148
9094.823242
9006.519531
9043.430664
9022.993164
8979.908203
9000.282227
8963.123047
8934.330078
8995.188477
8963.600586
8988.295898
9049.724609
8879.080078
9054.492188
9213.109375
8883.808594
8846.315430
8901.788086
8998.069336
8957.810547
9008.411133
8988.205078
8939.475586
8887.876953
9005.313477
9118.860352
9149.863281
8888.710938
8936.087891
8933.555664
8789.777344
9016.988281
8952.387695
8844.467773
8906.238281
8689.376953
8985.625000
8883.708008
8937.944336
8950.426758
8879.142578
8818.730469
9083.595703
8945.226562
8950.969727
8907.881836
8910.769531
8961.921875
8962.111328
8956.241211
8904.710938
9062.271484
8914.117188
8919.286133
8868.323242
9081.149414
9018.269531
9001.097656
8999.658203
8873.276367
8912.319336
8979.548828
9012.686523
9107.333984
9083.080078
8987.973633
9006.108398
8982.879883
8955.686523
8928.826172
9043.250977
9051.104492
9068.244141
8892.394531
8849.310547
8878.838867
9125.860352
8991.120117
8974.504883
8891.061523
8855.071289
8827.173828
8981.874023
8920.678711
8832.330078
8903.141602
8942.259766
8900.937500
9014.469727
8877.041016
9004.848633
8919.442383
8982.469727
8980.321289
8843.185547
8808.867188
8782.589844
8850.118164
8768.321289
8902.242188
8935.598633
9068.970703
8912.540039
8913.739258
8991.802734
9021.889648
8880.573242
8943.160156
8938.022461
8932.834961
9053.723633
8972.603516
8774.771484
8853.612305
8922.142578
8984.631836
8966.410156
8932.815430
8867.267578
8995.041016
8889.713867
8976.545898
9048.283203
8963.582031
9066.458984
9113.510742
9121.882812
9191.781250
9086.619141
9181.716797
9180.495117
9033.599609
9053.180664
9060.062500
8961.692383
9136.850586
9110.009766
9052.084961
8966.955078
8843.011719
9024.701172
9013.088867
9138.505859
9121.524414
9117.016602
8927.844727
9120.451172
9014.826172
9109.514648
9123.239258
9095.141602
9010.373047
9034.826172
8978.924805
9067.554688
8952.219727
8905.090820
8974.399414
9027.925781
8861.711914
9099.412109
9062.210938
8804.317383
8912.704102
9004.322266
9059.227539
8906.254883
9039.170898
8946.111328
9072.976562
8958.070312
8976.779297
9033.376953
9221.162109
9079.376953
8986.167969
8903.919922
9075.726562
9026.651367
9123.667969
8975.444336
9096.120117
8923.708984
9067.000977
9050.881836
9019.786133
9010.447266
9088.867188
9072.113281
9013.117188
9037.738281
9092.758789
9137.098633
8924.254883
9073.432617
9064.845703
9023.745117
9025.280273
9098.386719
8896.354492
8865.547852
8993.964844
9120.772461
9028.207031
9075.659180
9047.922852
8929.734375
8930.696289
9034.116211
9128.599609
8988.514648
8917.118164
8998.433594
9039.246094
8980.261719
8953.156250
9064.983398
8963.795898
9066.560547
8959.889648
9160.152344
9056.801758
9008.781250
9113.207031
9109.229492
9061.345703
9134.576172
9038.108398
9058.149414
9153.298828
8929.858398
9026.205078
9126.940430
9072.210938
8830.346680
9134.464844
8964.693359
8962.801758
9081.044922
9088.254883
9140.806641
9001.789062
8966.028320
8957.046875
8906.343750
9068.080078
9175.664062
9146.150391
9082.612305
9021.679688
9115.639648
9025.151367
9102.158203
8995.770508
9007.758789
9086.250977
9060.446289
8991.578125
9087.022461
8952.298828
8911.963867
9065.830078
9140.574219
9037.737305
8905.105469
9082.883789
8841.656250
9059.445312
9109.883789
9125.311523
9005.807617
8880.058594
9269.790039
8946.334961
9003.729492
9053.057617
9171.141602
9158.726562
9161.042969
8933.367188
9012.473633
9031.401367
8896.708008
9051.422852
9161.385742
8959.064453
9040.242188
9051.692383
9122.905273
9108.307617
9040.220703
8995.278320
9126.112305
9073.411133
9230.725586
9154.945312
8924.579102
9112.911133
9026.705078
9126.803711
8983.327148
8957.517578
9052.260742
8944.045898
8887.814453
9073.561523
9045.887695
8936.079102
9043.982422
9052.445312
9242.004883
9008.564453
9011.633789
9050.156250
9076.805664
8832.801758
8985.876953
9028.651367
9069.295898
8933.395508
9108.797852
8953.978516
9060.014648
8918.492188
8874.550781
8978.196289
9075.539062
8986.532227
9085.300781
9203.838867
8995.115234
9040.891602
9136.893555
9012.503906
9144.138672
8907.130859
9006.658203
9044.081055
8939.968750
9009.391602
9095.373047
9161.910156
9214.477539
8910.947266
9148.777344
9038.789062
8856.242188
8915.810547
9170.531250
9099.949219
9058.993164
8838.724609
8970.116211
8868.414062
9048.995117
9085.835938
8944.317383
9086.030273
9063.584961
9066.545898
9183.566406
8989.329102
8938.370117
8977.430664
9091.815430
9085.097656
9063.138672
8917.770508
9193.948242
9080.008789
8990.404297
9134.688477
9135.154297
8956.445312
8915.208008
9009.157227
9108.285156
8951.851562
9020.594727
9179.608398
9067.891602
9004.056641
8942.385742
8933.073242
8901.069336
9055.924805
9101.998047
9219.186523
9004.080078
8865.489258
9072.570312
8934.692383
9079.654297
9084.318359
9034.811523
9047.739258
8958.600586
9032.463867
9150.637695
8948.936523
9109.693359
9224.823242
9042.719727
9153.867188
9079.127930
8799.816406
9084.360352
9085.480469
9146.020508
8968.248047
8928.071289
9065.511719
8956.396484
9063.032227
9090.434570
8960.263672
8997.714844
9025.207031
8847.838867
8895.142578
9006.809570
8943.051758
9071.205078
9064.266602
8892.602539
9152.446289
9035.632812
9101.062500
9120.164062
9224.614258
9062.770508
9129.559570
9013.808594
9139.760742
8960.161133
9032.233398
9200.897461
8918.334961
9048.256836
9234.741211
9059.314453
9010.294922
8890.483398
8973.617188
9054.663086
9041.157227
9074.992188
9082.694336
8945.558594
8977.443359
8928.476562
8903.408203
9093.180664
8995.330078
9158.854492
8945.577148
9165.845703
9066.609375
9023.239258
8956.260742
9143.799805
9217.563477
8925.465820
9017.436523
9012.254883
9068.577148
8949.598633
9016.005859
9039.302734
9075.030273
8942.618164
9062.297852
8948.416016
9141.768555
9055.165039
9045.256836
9076.745117
9110.808594
8991.278320
9096.427734
9058.519531
9191.689453
9086.236328
9358.506836
9042.930664
9072.522461
9046.208008
9188.264648
9077.277344
9013.978516
9015.449219
8903.954102
9090.097656
9023.758789
9089.973633
9208.748047
8962.066406
8983.621094
9172.516602
9016.452148
8857.137695
9021.332031
9021.023438
8910.526367
8973.558594
9016.152344
```
