## Supplementary material for "Functional connectivity across the human subcortical auditory system using an autoregressive matrix-Gaussian copula graphical model approach with partial correlations": Code: roi-11_mean_ts.txt

```
11015.793945
11059.146484
11062.169922
10972.351562
10971.154297
10918.797852
11034.936523
11045.010742
10836.692383
10907.958984
11028.185547
10949.708008
10840.827148
10993.325195
11047.274414
10985.677734
11046.748047
11143.871094
11110.323242
11058.973633
11065.808594
11054.960938
10908.037109
10930.457031
10901.523438
11095.324219
11057.209961
11059.801758
11071.700195
11048.496094
10933.261719
11092.467773
10855.048828
10839.073242
11005.756836
11127.307617
10918.737305
10890.427734
11077.891602
10755.518555
11022.678711
10994.121094
11000.317383
10865.836914
10908.462891
10937.806641
11037.262695
10893.290039
10914.168945
10848.379883
10916.491211
11005.991211
10966.054688
10943.110352
10974.896484
11034.173828
11014.639648
11000.828125
11015.997070
11056.165039
11081.448242
11009.478516
11027.118164
11216.507812
10954.298828
10996.523438
10958.252930
11023.500000
10889.058594
10940.546875
11006.885742
10954.798828
10988.209961
10714.411133
10169.405273
11054.475586
11010.454102
11135.789062
10721.008789
10745.918945
11004.400391
10772.077148
10856.316406
10877.663086
11000.574219
10830.270508
10879.621094
10919.000000
11020.758789
10806.121094
10925.190430
10822.650391
10820.219727
10846.426758
10911.036133
10975.541016
10766.985352
10891.574219
10888.600586
11032.276367
10854.077148
10855.658203
10951.359375
10799.353516
10770.014648
10805.517578
10819.799805
10797.056641
10779.641602
10681.709961
10799.205078
10782.741211
10842.769531
11036.127930
10749.061523
10875.715820
10830.087891
10848.969727
10821.615234
10873.754883
10883.920898
10746.933594
10775.092773
10769.363281
10803.222656
10844.269531
10770.570312
10886.899414
10883.277344
10770.411133
10791.622070
10795.581055
10773.932617
10859.191406
10858.377930
10795.789062
10831.291992
10738.022461
10645.976562
10771.539062
10912.475586
10634.632812
10917.052734
10771.070312
10788.160156
10834.222656
10811.180664
10672.971680
10627.697266
10750.584961
10750.113281
10702.934570
10746.205078
10716.701172
10861.706055
10703.948242
10764.749023
10808.882812
10708.383789
10742.341797
10733.610352
10794.386719
10678.702148
10752.210938
10984.022461
10830.778320
10915.046875
11106.720703
11003.087891
10747.152344
10863.837891
10976.691406
10677.591797
10821.129883
10882.583984
10875.021484
10649.017578
10772.482422
10835.431641
10732.226562
10802.349609
10978.420898
10737.083984
10818.576172
10835.970703
10939.894531
10724.623047
10720.510742
10752.392578
10809.059570
10738.450195
10714.903320
10776.989258
10736.970703
10657.898438
10739.090820
10750.431641
10641.309570
10788.737305
10756.490234
10805.792969
10747.463867
10835.521484
10941.177734
10777.727539
10817.610352
10758.219727
10891.587891
10867.848633
10771.616211
10827.417969
10863.589844
10641.941406
10749.855469
10681.401367
10660.636719
10842.314453
10785.059570
10611.390625
10728.521484
10819.257812
10679.056641
10735.512695
10771.973633
10740.456055
10696.101562
10639.860352
10682.392578
10679.672852
10565.019531
10840.267578
10631.013672
10725.211914
10732.563477
10668.990234
10656.916992
10688.828125
10794.810547
10724.696289
10679.359375
10559.404297
10588.576172
10738.413086
10646.786133
10732.265625
10658.791992
10666.322266
10741.509766
10764.016602
10849.248047
10742.998047
10736.250977
10805.871094
11044.056641
10811.972656
10761.210938
10823.045898
10823.268555
10597.810547
10794.512695
10826.605469
10698.724609
10769.757812
10846.076172
10819.528320
10836.519531
10667.770508
10862.980469
10739.576172
10764.688477
10752.494141
10680.566406
10807.000977
10763.382812
10787.465820
10700.557617
10952.500977
10705.129883
10762.107422
10791.725586
10747.670898
10733.563477
10824.160156
10986.240234
10797.230469
10713.623047
10693.280273
10933.403320
10729.696289
10819.402344
10899.337891
10802.376953
10813.434570
10876.019531
10954.437500
10891.331055
10900.554688
10896.992188
11025.679688
10963.420898
10795.464844
10674.588867
10867.206055
10844.980469
10736.800781
10697.846680
10756.886719
10698.323242
10696.951172
10817.678711
10709.049805
10948.969727
10710.591797
10701.353516
10549.751953
10663.869141
10836.816406
10647.022461
10675.432617
10729.830078
10731.360352
10658.074219
10694.803711
10730.348633
10756.095703
10660.495117
10802.315430
10770.456055
10876.922852
10904.277344
10724.633789
10806.394531
10690.696289
10716.459961
10601.794922
10817.763672
10724.503906
10742.013672
10768.307617
10687.822266
10748.400391
10649.384766
10748.905273
10723.478516
10795.249023
10834.972656
10733.705078
10698.367188
10781.494141
10950.394531
10788.907227
11115.101562
10952.698242
10724.614258
10270.554688
10737.629883
10823.630859
10897.065430
10701.503906
10791.456055
10780.694336
10772.814453
10626.949219
10759.532227
10715.305664
10723.004883
10752.822266
10770.865234
10763.932617
10650.452148
10545.785156
10768.806641
10706.745117
10801.804688
10779.101562
10764.804688
10609.857422
10637.675781
10796.034180
10709.669922
10863.905273
10711.849609
10667.762695
10716.844727
10647.033203
10699.037109
10616.188477
10667.875000
10661.251953
10628.173828
10543.950195
10856.043945
10728.697266
10781.741211
10762.897461
10863.757812
10823.001953
10566.462891
10746.233398
10809.559570
10769.740234
10800.433594
10698.355469
10942.534180
10785.417969
10820.414062
10847.253906
10807.278320
10812.729492
10720.929688
10869.563477
10924.717773
10851.782227
10838.028320
10978.369141
10878.692383
10838.492188
10840.262695
10875.200195
10933.298828
10888.155273
10815.842773
10828.381836
10882.955078
10792.052734
10739.241211
10764.912109
10787.333984
10588.425781
10816.518555
10702.931641
10735.206055
10856.581055
10879.053711
10705.440430
10674.576172
10741.538086
10699.526367
10663.918945
10754.923828
10882.657227
10620.347656
10746.505859
10632.141602
10769.505859
10730.929688
10684.903320
10714.428711
10827.553711
10653.416016
10673.228516
10849.200195
10853.464844
10734.716797
10896.314453
10766.769531
10821.690430
10748.225586
10751.302734
10547.383789
10841.956055
10824.636719
10857.282227
10869.955078
10871.316406
10943.663086
10756.197266
10765.349609
10682.066406
10121.322266
10605.371094
10897.484375
10895.083984
10603.285156
10794.862305
10758.216797
10688.664062
10620.963867
10715.521484
10838.854492
10911.225586
10735.449219
10622.913086
10745.846680
10777.328125
10692.722656
10793.015625
10753.005859
10773.039062
10657.547852
10685.773438
10781.477539
10579.391602
10712.536133
10664.332031
10644.663086
10697.839844
10623.759766
10888.291016
10508.222656
10746.197266
10833.319336
10723.151367
10688.183594
10641.987305
10684.796875
10702.717773
10524.911133
10766.524414
10716.302734
10849.647461
10692.271484
10813.695312
10698.138672
10664.508789
10694.693359
10813.637695
10705.522461
10788.241211
10815.276367
10841.346680
10757.748047
10948.000000
10873.263672
11077.145508
11028.099609
10870.838867
10859.109375
10996.632812
10800.851562
10769.299805
10956.282227
10754.222656
10845.238281
10668.824219
11017.337891
10963.361328
10736.597656
10846.655273
10825.809570
11147.072266
10832.833984
10974.184570
10913.080078
11036.699219
10762.166992
10737.712891
10870.045898
10704.885742
10841.919922
10818.507812
10757.737305
10771.778320
10659.292969
10744.504883
10808.173828
10710.316406
10512.106445
10823.378906
10655.605469
10588.148438
10681.964844
10802.761719
10515.165039
10743.635742
10664.186523
10883.695312
10897.545898
10688.910156
10709.699219
10917.001953
10742.124023
10708.973633
10814.646484
10803.337891
10914.616211
10734.553711
10834.785156
10914.864258
10676.035156
10713.199219
10751.297852
10650.335938
10765.464844
10714.788086
10643.558594
10622.758789
10814.609375
10661.322266
10671.949219
10664.005859
10697.927734
10873.612305
10551.369141
10741.732422
10776.666016
10773.754883
10723.599609
10799.669922
10748.982422
10759.708008
10803.853516
10841.589844
10819.248047
10599.142578
10784.515625
10796.561523
10766.600586
10718.669922
10786.987305
10722.597656
10713.887695
10698.649414
10769.562500
10829.195312
10774.416016
10910.377930
10867.195312
10891.659180
10907.787109
10886.233398
10956.983398
10870.573242
10883.949219
11021.318359
10780.088867
10901.394531
10915.409180
11104.505859
10863.196289
10871.249023
10700.166016
10885.891602
10949.242188
11025.042969
10893.554688
10985.272461
10879.750000
10944.413086
11169.250000
10967.618164
10792.274414
10792.595703
10946.137695
10753.502930
10742.675781
10791.886719
10832.331055
10735.330078
10695.858398
10940.380859
10892.903320
10750.166016
10631.453125
10746.888672
10694.341797
10732.678711
10736.071289
10657.975586
10890.934570
10679.243164
10693.239258
10770.375977
10882.040039
10773.986328
10797.471680
10798.599609
10701.947266
10971.828125
10878.532227
10858.459961
10866.572266
10886.089844
10920.118164
10938.512695
10895.848633
10939.892578
10875.159180
10965.984375
10929.910156
11035.601562
11157.020508
11150.063477
10827.946289
11071.152344
11166.202148
11020.677734
10844.925781
10947.953125
10996.252930
10928.083984
11060.812500
10995.450195
10971.902344
10803.115234
10940.276367
10842.285156
10695.798828
10787.908203
10725.418945
10815.669922
10671.585938
10729.546875
10853.771484
10848.545898
10648.091797
10648.949219
10741.891602
10605.227539
10710.490234
10625.171875
10684.165039
10845.429688
10702.525391
10771.453125
10849.120117
10808.625000
10801.449219
10756.375000
10739.115234
10688.438477
10666.765625
10957.512695
10884.028320
10729.844727
10751.992188
10819.692383
10633.625000
10594.481445
10655.626953
10908.505859
10670.058594
10719.225586
10630.484375
10882.302734
10590.075195
10649.996094
10869.299805
10860.239258
10674.394531
10706.144531
10785.058594
10816.249023
10826.375000
10698.345703
10698.287109
10682.471680
10810.330078
10726.640625
11030.212891
10877.472656
10956.859375
10904.117188
11048.401367
10969.775391
10963.133789
10871.168945
10906.688477
10964.475586
10773.881836
10987.818359
11000.111328
10952.841797
10987.695312
10914.799805
10981.839844
10805.712891
10956.893555
11002.214844
10927.150391
10887.428711
10994.555664
10714.227539
10895.405273
10969.147461
10894.258789
10838.076172
10835.415039
10721.517578
10746.879883
10732.145508
10738.686523
10806.356445
10750.761719
10676.687500
10734.472656
10724.962891
10757.636719
10748.417969
10671.049805
10839.288086
10929.960938
10853.881836
10767.528320
10883.671875
11030.424805
10901.791992
10795.879883
10847.907227
10839.023438
10729.652344
10641.273438
10675.967773
10910.725586
10889.909180
10800.129883
10836.266602
10655.017578
10925.250000
10720.863281
10707.088867
10756.642578
10755.791016
10739.204102
10715.518555
10636.481445
10667.138672
10722.458008
10786.756836
10828.239258
10984.897461
10929.068359
10786.445312
11113.478516
11043.934570
11045.347656
11008.623047
10944.052734
11028.784180
10942.061523
10929.278320
10936.381836
10931.858398
11068.182617
10717.507812
10901.168945
10947.849609
10791.464844
10741.114258
10959.415039
10741.124023
10753.134766
10834.524414
10880.591797
10842.462891
10706.112305
10640.256836
10875.827148
10835.975586
10682.887695
10642.405273
10732.121094
10745.352539
10665.590820
10883.359375
10824.976562
10687.237305
10715.427734
10747.500977
10843.619141
10637.517578
10880.006836
10780.908203
10681.800781
10631.582031
10906.810547
10826.554688
10952.049805
10862.126953
10911.654297
10733.128906
10880.525391
11016.923828
11005.747070
11027.134766
11066.071289
11014.392578
11030.731445
10757.273438
10939.895508
10968.896484
10911.414062
10913.864258
10801.439453
10843.827148
10939.879883
10904.301758
10860.920898
10895.080078
10460.509766
10632.500977
11036.416992
10969.630859
10783.908203
10707.080078
10712.727539
10705.247070
10520.366211
10624.359375
10786.196289
```
