## Supplementary material for "Functional connectivity across the human subcortical auditory system using an autoregressive matrix-Gaussian copula graphical model approach with partial correlations": Code: roi-12_mean_ts.txt

```
12153.858398
12139.260742
12177.403320
12218.593750
12092.610352
11982.589844
11951.989258
11813.858398
11735.844727
11772.201172
11776.801758
11754.461914
11749.400391
11864.717773
11864.451172
11773.574219
11873.474609
11899.583984
11915.704102
11882.909180
11934.131836
11938.647461
11854.179688
11829.698242
11888.195312
11925.620117
11833.485352
11871.310547
11950.545898
11756.802734
11752.731445
11798.751953
11837.000977
11815.293945
11905.629883
11919.832031
11869.985352
11788.508789
11777.068359
11687.658203
11754.373047
11826.801758
11756.731445
11789.567383
11794.087891
11742.146484
11658.700195
11628.795898
11697.951172
11683.048828
11683.636719
11704.949219
11727.878906
11691.949219
11720.873047
11807.845703
11860.282227
11811.583008
11828.138672
11861.284180
11864.346680
11838.496094
11906.705078
12070.875000
12036.464844
12216.753906
12195.083008
12126.545898
12008.467773
11994.659180
12044.318359
12063.073242
12098.125977
12055.698242
11985.611328
11909.033203
11922.182617
11934.118164
11840.964844
11887.858398
11792.113281
11798.547852
11747.897461
11808.903320
11833.239258
11735.474609
11739.824219
11887.975586
11815.140625
11798.343750
11826.426758
11836.307617
11804.909180
11784.649414
11845.196289
11876.816406
11773.033203
11794.714844
11837.958984
11874.128906
11819.207031
11877.134766
11779.111328
11719.724609
11720.756836
11774.140625
11771.491211
11739.862305
11830.142578
11847.017578
11809.330078
11742.414062
11776.928711
11779.724609
11697.454102
11738.824219
11733.006836
11688.123047
11727.095703
11769.407227
11785.526367
11702.666016
11722.461914
11774.450195
11707.369141
11886.033203
12027.511719
12006.056641
12022.227539
12017.150391
11959.403320
11920.574219
11955.855469
11932.914062
11873.939453
11861.359375
11862.756836
11811.889648
11837.406250
11947.363281
11894.416992
11826.744141
11932.107422
11997.943359
11949.860352
11921.641602
11905.943359
11820.368164
11813.071289
11861.595703
11859.651367
11919.153320
11925.524414
11915.466797
11890.994141
11798.368164
11831.173828
11869.414062
11864.108398
11962.914062
11961.766602
11869.079102
11799.546875
11798.990234
11794.709961
11775.679688
11849.392578
11888.734375
11827.418945
11842.159180
11911.208984
11822.134766
11713.987305
11765.052734
11753.445312
11712.041016
11728.915039
11745.855469
11693.568359
11646.202148
11682.488281
11772.683594
11901.496094
11919.750977
12003.686523
12063.514648
11953.922852
11844.399414
11842.404297
11889.920898
11872.678711
11858.741211
11921.306641
11873.981445
11866.985352
11916.930664
11792.706055
11761.470703
11821.736328
11850.757812
11949.056641
11943.401367
11933.873047
11885.681641
11845.060547
11883.855469
11935.931641
11865.271484
11893.301758
11914.338867
11878.175781
11819.697266
11886.921875
11977.860352
11902.361328
11949.730469
11917.688477
11948.115234
11931.743164
11988.132812
11998.894531
11993.217773
11918.922852
11981.772461
12024.532227
11969.293945
11924.062500
11993.626953
11930.361328
11880.038086
11841.646484
11834.667969
11776.819336
11804.978516
11824.436523
11783.414062
11759.298828
11897.134766
11910.289062
11881.757812
11884.497070
11825.514648
11791.804688
11703.002930
11733.998047
11814.736328
11810.941406
11783.599609
11819.597656
11812.261719
11771.416016
11815.849609
11861.891602
11911.014648
11869.127930
11866.391602
11814.802734
11807.637695
11774.850586
11796.908203
11758.465820
11759.560547
11813.590820
11875.616211
11818.681641
11801.209961
11774.358398
11761.031250
11754.939453
11734.032227
11749.892578
11748.533203
11749.868164
11792.939453
11708.802734
11691.802734
11724.109375
11690.355469
11654.478516
11715.959961
11878.824219
11879.970703
11870.269531
11838.706055
11835.792969
11903.821289
11960.620117
11948.866211
11927.355469
11843.840820
11865.956055
11954.076172
11934.060547
11988.192383
12020.498047
12025.610352
11972.655273
12073.837891
12113.970703
12105.242188
12058.062500
12170.951172
12157.530273
12047.466797
12005.778320
11941.351562
11962.710938
11842.649414
11868.638672
11892.195312
11880.839844
11917.530273
11964.804688
11925.446289
11807.961914
11745.835938
11796.288086
11734.386719
11715.683594
11753.692383
11767.900391
11619.743164
11697.951172
11735.410156
11684.507812
11675.257812
11830.024414
11960.446289
11935.240234
11979.520508
12010.721680
11948.361328
11888.500977
11851.604492
11897.773438
11899.784180
11885.342773
11991.277344
12012.976562
11882.296875
11876.502930
11920.201172
11936.169922
11957.515625
11921.807617
11931.813477
11890.501953
11873.915039
11943.821289
11909.912109
11911.521484
12013.667969
11994.114258
12067.945312
11978.516602
11907.000000
11869.775391
11963.625000
11848.063477
11854.211914
11869.827148
11794.803711
11750.063477
11865.498047
11889.316406
11799.326172
11878.717773
11870.515625
11833.158203
11748.832031
11778.120117
11816.743164
11804.521484
11881.018555
11885.571289
11882.869141
11788.085938
11817.695312
11806.824219
11769.060547
11659.175781
11737.551758
11790.038086
11792.937500
11746.365234
11689.358398
11705.455078
11716.922852
11790.437500
11766.092773
11785.297852
11864.035156
11896.436523
11855.201172
11912.481445
12062.082031
12074.749023
12019.209961
12021.933594
12046.519531
12007.188477
12023.100586
12116.481445
12121.161133
12061.502930
11919.717773
11870.707031
11866.605469
11775.041992
11774.143555
11764.958008
11727.617188
11675.679688
11714.438477
11783.772461
11827.821289
11725.387695
11675.664062
11782.661133
11757.265625
11683.641602
11683.987305
11657.284180
11612.431641
11567.637695
11603.445312
11533.079102
11515.742188
11589.575195
11605.041992
11605.880859
11700.858398
11814.712891
11713.666992
11613.737305
11594.632812
11643.552734
11699.486328
11731.910156
11824.116211
11806.852539
11704.517578
11585.268555
11632.469727
11684.976562
11623.636719
11698.538086
11801.266602
11812.404297
11780.701172
11822.210938
11850.458984
11830.389648
11851.822266
11878.938477
11888.876953
11820.189453
11851.293945
11918.122070
11931.164062
11889.228516
11930.541992
12018.945312
12082.623047
12112.030273
12049.601562
11903.074219
11775.651367
11823.655273
11806.556641
11828.536133
11977.714844
11993.030273
11879.291016
11798.375000
11680.972656
11648.701172
11580.118164
11698.509766
11773.335938
11782.271484
11820.973633
11829.505859
11885.604492
11793.772461
11775.830078
11734.243164
11746.374023
11748.912109
11772.087891
11857.287109
11852.134766
11769.577148
11745.127930
11727.313477
11755.262695
11640.101562
11777.023438
11874.918945
11803.170898
11821.372070
11789.830078
11817.755859
11767.985352
11735.096680
11746.897461
11723.250977
11763.066406
11735.018555
11780.062500
11684.453125
11686.727539
11744.669922
11704.711914
11731.386719
11731.977539
11762.013672
11836.172852
11843.973633
11886.030273
11940.916992
11926.002930
11983.178711
11977.207031
12005.062500
11995.829102
11994.314453
12008.822266
11862.509766
11728.752930
11723.366211
11772.884766
11794.862305
11719.822266
11777.169922
11777.253906
11773.205078
11821.598633
11830.181641
11839.548828
11848.006836
11816.737305
11907.535156
11994.661133
12027.622070
11897.045898
11907.653320
11930.781250
11853.029297
11791.514648
11907.613281
11922.760742
11815.347656
11733.212891
11679.907227
11706.554688
11642.591797
11655.989258
11680.458984
11612.749023
11577.077148
11623.851562
11617.107422
11605.727539
11591.897461
11650.893555
11745.695312
11753.973633
11824.559570
11903.083008
11992.077148
11881.111328
11938.124023
11958.981445
11931.500977
11894.194336
11952.984375
11843.859375
11769.071289
11744.260742
11772.639648
11868.176758
11887.625000
11897.389648
11871.020508
11757.898438
11743.545898
11704.460938
11704.497070
11702.482422
11750.568359
11779.716797
11746.952148
11702.125000
11754.436523
11708.859375
11659.929688
11730.446289
11819.672852
11784.191406
11750.928711
11714.527344
11729.266602
11706.117188
11738.795898
11753.855469
11803.175781
11658.554688
11663.672852
11661.880859
11580.218750
11580.739258
11581.594727
11611.359375
11605.869141
11640.940430
11767.628906
11821.337891
11862.701172
11946.832031
12034.358398
12037.506836
11988.114258
11930.397461
11962.362305
11925.104492
11905.402344
11970.958008
11981.521484
11870.656250
11853.703125
11837.015625
11810.000000
11789.973633
11900.052734
11897.403320
11857.087891
11760.249023
11775.852539
11892.897461
11964.175781
12033.950195
12159.963867
12195.445312
12038.048828
11957.199219
11900.400391
11807.262695
11721.625000
11771.912109
11801.715820
11772.193359
11690.153320
11741.556641
11820.069336
11767.253906
11698.142578
11697.981445
11704.828125
11713.257812
11614.858398
11669.226562
11685.787109
11685.308594
11665.075195
11672.801758
11633.950195
11581.282227
11704.817383
11785.930664
11856.335938
11830.271484
11898.762695
11841.776367
11794.216797
11713.274414
11743.314453
11778.858398
11758.252930
11768.405273
11941.520508
11956.534180
11913.865234
11936.823242
11868.428711
11878.653320
11730.403320
11745.844727
11884.707031
11979.909180
11985.437500
12123.481445
12139.541992
12010.823242
11890.189453
11840.410156
11880.766602
11791.958008
11738.459961
11729.138672
11677.359375
11624.973633
11690.666016
11720.535156
11678.731445
11671.759766
11646.786133
11696.446289
11590.927734
11558.032227
11534.984375
11607.813477
11592.509766
11644.969727
11776.808594
11804.147461
11667.512695
11677.575195
11654.171875
11631.373047
11550.751953
11676.201172
11749.142578
11795.951172
11737.778320
11806.737305
11884.451172
11765.467773
11683.586914
11747.340820
11788.973633
11676.624023
11713.958984
11721.685547
11758.518555
11660.805664
11756.542969
11829.184570
11767.323242
11656.365234
11624.221680
11724.826172
11810.176758
11864.496094
11920.083984
11823.137695
11709.698242
11588.433594
11688.279297
11759.469727
11742.866211
11849.769531
11914.766602
11984.025391
11920.494141
11869.571289
11816.296875
11906.156250
11803.434570
11717.698242
11782.901367
11848.666992
11823.970703
11857.313477
11845.612305
11891.781250
11848.523438
11847.860352
11899.332031
11887.807617
11808.966797
11731.411133
11829.137695
11898.653320
11836.615234
11743.172852
11741.509766
11854.119141
11757.788086
11787.027344
11879.147461
11817.175781
11753.057617
11692.015625
11762.973633
11679.922852
11668.547852
11818.173828
11873.346680
11743.787109
11742.644531
11873.194336
11877.715820
11730.276367
11758.601562
11794.649414
11751.499023
11748.982422
11760.178711
11715.452148
11695.230469
11701.750977
11761.934570
11856.392578
11977.667969
11985.330078
11970.068359
11985.719727
11881.087891
11807.170898
11676.940430
11745.799805
11783.514648
11704.982422
11694.496094
11784.571289
11729.041992
11649.943359
11654.738281
11799.710938
11907.808594
11883.813477
11921.263672
11985.116211
11978.553711
11862.543945
11820.459961
11862.330078
11862.750977
11855.383789
11685.240234
11831.984375
11990.385742
12015.324219
11866.319336
11866.916992
11882.062500
11831.428711
11738.040039
11802.834961
11849.122070
11732.347656
11653.842773
11601.950195
11627.517578
11558.922852
11542.570312
11728.114258
11749.791016
11745.296875
11708.422852
11659.940430
11625.318359
11628.382812
11796.499023
11839.508789
11790.753906
11756.724609
11821.083008
11801.446289
11774.362305
11784.892578
11793.807617
11759.032227
11787.995117
11843.422852
11806.192383
11750.308594
11724.796875
11712.570312
11685.656250
11751.000000
11761.830078
11836.949219
11849.689453
11912.785156
11964.886719
11837.445312
11726.792969
11779.856445
11857.771484
11889.159180
11878.233398
11951.043945
11975.911133
11954.849609
11927.539062
11986.847656
12008.469727
11871.066406
11755.135742
11839.256836
11933.919922
11791.644531
11702.030273
11676.284180
11604.776367
11502.924805
11689.900391
11790.691406
```
