## Supplementary material for "Functional connectivity across the human subcortical auditory system using an autoregressive matrix-Gaussian copula graphical model approach with partial correlations": Code: roi-13_mean_ts.txt

```
10475.214844
10382.464844
10369.548828
10353.932617
10313.134766
10290.954102
10290.186523
10259.684570
10221.447266
10274.541016
10288.253906
10269.783203
10225.157227
10220.102539
10209.357422
10147.114258
10167.980469
10191.943359
10190.224609
10181.908203
10226.884766
10257.434570
10257.739258
10287.140625
10330.091797
10326.082031
10286.873047
10308.694336
10316.967773
10299.142578
10297.189453
10314.522461
10285.182617
10280.283203
10335.806641
10356.041992
10325.322266
10330.095703
10331.521484
10282.128906
10272.241211
10310.878906
10320.827148
10303.775391
10301.739258
10260.115234
10193.904297
10195.485352
10214.069336
10214.482422
10212.598633
10248.593750
10252.651367
10244.990234
10267.865234
10297.397461
10312.476562
10320.512695
10344.015625
10357.562500
10351.302734
10324.061523
10329.349609
10359.202148
10331.066406
10355.647461
10352.607422
10321.441406
10259.434570
10269.056641
10299.239258
10289.895508
10374.783203
10304.498047
10240.599609
10288.533203
10268.279297
10226.408203
10139.321289
10128.554688
10168.211914
10155.673828
10168.625977
10233.058594
10248.970703
10242.659180
10270.398438
10338.129883
10355.347656
10332.631836
10336.493164
10325.826172
10286.179688
10270.965820
10284.600586
10260.455078
10220.395508
10236.732422
10251.525391
10242.876953
10235.816406
10267.434570
10270.423828
10204.135742
10194.554688
10216.140625
10222.135742
10213.878906
10233.898438
10273.623047
10285.144531
10232.959961
10247.257812
10254.937500
10231.364258
10225.507812
10256.664062
10248.073242
10253.108398
10291.203125
10284.411133
10235.351562
10221.007812
10218.457031
10190.757812
10207.711914
10265.933594
10243.380859
10245.712891
10229.798828
10183.934570
10162.146484
10185.429688
10189.020508
10161.110352
10189.535156
10221.315430
10212.125977
10222.123047
10252.564453
10232.527344
10198.767578
10242.827148
10269.507812
10225.253906
10228.075195
10251.334961
10248.024414
10218.536133
10254.463867
10284.516602
10278.353516
10311.175781
10340.751953
10321.496094
10324.220703
10343.458008
10341.860352
10319.449219
10356.526367
10339.228516
10309.161133
10292.277344
10312.383789
10323.794922
10301.651367
10326.562500
10370.641602
10362.729492
10312.478516
10319.801758
10319.969727
10270.140625
10262.176758
10302.368164
10304.199219
10300.012695
10306.527344
10297.419922
10257.185547
10244.863281
10285.145508
10298.109375
10284.311523
10333.180664
10336.775391
10296.136719
10265.727539
10263.461914
10265.509766
10197.281250
10204.652344
10226.179688
10214.719727
10204.545898
10207.581055
10198.418945
10164.863281
10188.856445
10182.426758
10151.155273
10173.321289
10200.375000
10206.262695
10201.454102
10247.617188
10288.986328
10304.941406
10326.438477
10337.960938
10335.194336
10301.781250
10347.948242
10399.126953
10416.820312
10415.609375
10423.410156
10412.465820
10340.957031
10333.445312
10357.832031
10328.838867
10296.164062
10329.586914
10340.188477
10302.969727
10286.337891
10305.949219
10278.960938
10232.364258
10275.451172
10266.460938
10239.304688
10265.909180
10273.038086
10241.474609
10278.949219
10316.432617
10338.808594
10301.221680
10303.519531
10265.626953
10228.166992
10185.268555
10214.129883
10261.853516
10283.531250
10278.858398
10313.863281
10319.606445
10283.519531
10273.808594
10329.275391
10351.956055
10337.557617
10365.151367
10391.548828
10355.181641
10303.901367
10314.017578
10310.032227
10269.274414
10319.273438
10360.794922
10335.188477
10307.211914
10289.233398
10240.187500
10187.774414
10209.706055
10208.038086
10181.882812
10207.083008
10232.916016
10199.702148
10162.966797
10156.723633
10129.518555
10097.790039
10137.550781
10193.814453
10194.408203
10219.958984
10225.321289
10183.887695
10142.384766
10158.365234
10185.558594
10179.422852
10213.911133
10237.068359
10267.644531
10269.683594
10291.861328
10333.363281
10341.109375
10313.264648
10334.413086
10362.167969
10374.943359
10313.165039
10356.371094
10378.767578
10362.783203
10319.541992
10325.456055
10319.039062
10276.231445
10289.202148
10341.222656
10334.064453
10307.541992
10326.258789
10291.053711
10206.625000
10179.674805
10201.909180
10192.975586
10174.241211
10208.764648
10220.865234
10185.204102
10206.979492
10224.276367
10228.740234
10207.334961
10226.131836
10258.283203
10233.183594
10236.041016
10242.562500
10240.194336
10194.604492
10156.666992
10199.350586
10220.849609
10210.489258
10243.382812
10234.374023
10214.424805
10206.654297
10258.177734
10290.218750
10283.850586
10283.261719
10298.185547
10280.975586
10240.029297
10261.583984
10253.916992
10258.606445
10339.483398
10362.060547
10283.529297
10243.064453
10290.163086
10300.421875
10289.304688
10203.304688
10192.843750
10190.833008
10179.159180
10158.082031
10205.866211
10248.311523
10245.595703
10284.919922
10301.155273
10294.754883
10241.845703
10271.942383
10304.257812
10318.704102
10336.263672
10332.605469
10313.973633
10219.191406
10179.761719
10220.171875
10240.306641
10210.714844
10234.835938
10255.642578
10257.406250
10237.934570
10234.965820
10244.437500
10224.659180
10223.306641
10198.032227
10225.074219
10256.181641
10271.312500
10251.348633
10253.568359
10277.196289
10297.813477
10258.846680
10250.183594
10291.457031
10306.522461
10278.028320
10295.475586
10300.535156
10262.554688
10238.144531
10246.303711
10262.319336
10254.910156
10252.114258
10311.741211
10342.515625
10336.655273
10318.859375
10350.547852
10363.315430
10304.718750
10263.016602
10259.715820
10237.495117
10179.760742
10207.485352
10241.502930
10221.598633
10163.228516
10146.947266
10144.164062
10110.416992
10137.495117
10175.830078
10149.477539
10169.250977
10186.112305
10170.220703
10118.607422
10162.581055
10202.878906
10223.333984
10213.186523
10247.633789
10252.528320
10200.509766
10183.119141
10188.694336
10191.158203
10158.608398
10167.960938
10195.591797
10216.029297
10184.906250
10189.219727
10209.566406
10221.814453
10192.936523
10213.770508
10247.941406
10195.986328
10182.785156
10226.273438
10278.610352
10243.085938
10304.251953
10373.445312
10349.151367
10346.874023
10310.992188
10219.265625
10212.464844
10164.435547
10149.513672
10233.748047
10297.671875
10324.733398
10282.746094
10261.466797
10238.291992
10206.433594
10149.939453
10219.860352
10305.624023
10297.198242
10304.875000
10302.254883
10316.467773
10257.608398
10220.493164
10232.034180
10259.002930
10264.538086
10291.141602
10308.939453
10298.569336
10217.825195
10206.848633
10217.477539
10217.499023
10195.066406
10245.791992
10275.466797
10259.714844
10241.089844
10249.330078
10290.362305
10250.306641
10255.367188
10268.909180
10262.763672
10225.066406
10216.239258
10205.745117
10174.567383
10192.032227
10224.131836
10232.181641
10215.808594
10233.611328
10238.898438
10200.726562
10188.456055
10229.203125
10275.432617
10273.951172
10308.697266
10346.869141
10388.117188
10361.643555
10342.119141
10309.718750
10281.375977
10228.224609
10226.158203
10251.494141
10227.406250
10204.882812
10218.537109
10265.919922
10278.742188
10270.668945
10281.021484
10304.442383
10304.580078
10266.820312
10254.599609
10271.046875
10275.662109
10226.833008
10243.341797
10272.882812
10272.736328
10202.010742
10220.090820
10239.899414
10176.385742
10134.290039
10141.274414
10154.859375
10122.969727
10158.501953
10195.976562
10172.881836
10135.961914
10159.509766
10174.330078
10134.553711
10092.239258
10104.742188
10132.731445
10130.737305
10133.735352
10185.650391
10209.610352
10171.935547
10215.443359
10255.223633
10265.639648
10240.596680
10259.558594
10281.519531
10236.917969
10220.010742
10289.278320
10321.792969
10285.108398
10323.651367
10310.735352
10245.535156
10203.093750
10236.911133
10242.463867
10213.003906
10226.710938
10251.471680
10254.816406
10202.890625
10210.822266
10240.262695
10221.389648
10211.675781
10263.098633
10281.926758
10249.945312
10255.566406
10266.228516
10261.975586
10209.466797
10224.262695
10265.103516
10245.647461
10243.852539
10264.799805
10262.103516
10250.097656
10266.909180
10271.978516
10263.360352
10250.598633
10316.303711
10354.577148
10363.367188
10349.218750
10371.794922
10328.252930
10263.098633
10274.976562
10280.225586
10273.137695
10253.888672
10262.941406
10299.778320
10270.355469
10269.582031
10307.908203
10288.157227
10227.409180
10227.956055
10232.116211
10249.271484
10236.986328
10231.673828
10278.662109
10290.897461
10266.762695
10281.470703
10297.488281
10239.044922
10159.862305
10148.568359
10143.757812
10089.224609
10100.791016
10141.976562
10157.436523
10131.931641
10116.632812
10147.957031
10158.667969
10133.909180
10162.389648
10167.916992
10156.377930
10083.668945
10086.102539
10129.560547
10140.974609
10159.191406
10200.330078
10213.556641
10181.620117
10181.738281
10206.405273
10240.507812
10233.194336
10274.693359
10325.323242
10322.147461
10322.461914
10347.400391
10357.736328
10344.568359
10333.678711
10359.172852
10349.268555
10334.469727
10334.520508
10349.638672
10353.384766
10326.552734
10332.160156
10367.425781
10377.953125
10327.926758
10326.291016
10300.521484
10263.363281
10198.846680
10189.628906
10173.996094
10117.032227
10097.492188
10124.297852
10140.334961
10122.578125
10131.469727
10167.159180
10154.155273
10097.242188
10100.597656
10124.907227
10096.901367
10062.702148
10092.233398
10110.359375
10098.101562
10079.835938
10119.437500
10155.665039
10138.767578
10165.805664
10189.108398
10196.082031
10161.709961
10181.298828
10233.033203
10238.823242
10207.106445
10234.369141
10252.722656
10227.208008
10213.877930
10250.298828
10269.020508
10245.489258
10246.596680
10288.002930
10321.855469
10284.987305
10297.308594
10294.751953
10294.139648
10233.657227
10216.324219
10252.005859
10261.602539
10225.536133
10233.719727
10234.295898
10217.973633
10185.747070
10199.957031
10248.282227
10261.547852
10260.994141
10326.023438
10374.293945
10364.873047
10360.644531
10354.533203
10331.685547
10250.851562
10217.117188
10249.916992
10243.469727
10206.737305
10210.901367
10246.441406
10286.931641
10252.092773
10237.626953
10236.563477
10247.679688
10257.592773
10214.327148
10199.457031
10209.024414
10157.475586
10107.864258
10143.014648
10164.049805
10126.102539
10116.193359
10157.520508
10184.729492
10175.272461
10198.016602
10220.793945
10202.568359
10180.026367
10187.868164
10184.608398
10149.158203
10131.318359
10157.146484
10154.088867
10110.409180
10117.390625
10168.833984
10171.874023
10158.045898
10180.609375
10182.894531
10124.987305
10093.296875
10104.318359
10154.874023
10229.832031
10278.852539
10264.675781
10278.399414
10260.506836
10224.359375
10161.837891
10200.515625
10240.650391
10229.514648
10225.877930
10242.130859
10224.051758
10185.978516
10187.983398
10232.792969
10272.505859
10288.119141
10296.986328
10316.758789
10297.382812
10281.215820
10246.241211
10272.003906
10280.652344
10302.184570
10311.920898
10362.903320
10398.553711
10359.487305
10266.580078
10217.291992
10206.264648
10155.729492
10109.404297
10139.884766
10151.599609
10107.484375
10089.706055
10110.885742
10137.640625
10093.085938
10082.608398
10089.837891
10092.984375
10056.316406
10096.707031
10156.483398
10163.469727
10144.263672
10156.410156
10152.843750
10109.681641
10113.151367
10147.910156
10156.359375
10120.037109
10160.887695
10183.964844
10157.398438
10126.641602
10150.522461
10157.542969
10145.620117
10179.133789
10193.315430
10166.874023
10167.194336
10203.905273
10230.874023
10242.366211
10292.090820
10333.578125
10309.155273
10324.614258
10350.852539
10368.014648
10357.024414
10324.323242
10290.699219
10303.958008
10259.182617
10200.332031
10224.564453
10253.614258
10189.701172
10228.054688
10264.815430
10253.644531
10187.649414
10122.197266
10147.352539
10143.436523
10095.359375
10120.039062
10178.325195
```
