## Supplementary material for "Functional connectivity across the human subcortical auditory system using an autoregressive matrix-Gaussian copula graphical model approach with partial correlations": Code: roi-14_mean_ts.txt

```
12273.449219
12177.828125
12216.312500
12231.199219
12100.340820
12023.204102
11945.169922
11828.964844
11790.471680
11821.859375
11814.747070
11746.499023
11780.865234
11881.539062
11829.200195
11808.435547
11867.156250
11904.611328
11922.481445
11913.534180
11930.452148
11966.708008
11877.878906
11962.400391
11992.664062
11966.050781
11955.347656
11971.847656
11949.376953
11831.071289
11895.534180
11875.566406
11885.473633
11930.164062
12003.975586
12012.894531
11937.312500
11940.372070
11816.603516
11770.974609
11810.553711
11897.951172
11891.360352
11860.339844
11872.719727
11807.387695
11666.014648
11691.451172
11713.744141
11700.237305
11763.458984
11771.461914
11761.939453
11745.376953
11818.884766
11910.170898
11982.438477
12001.847656
12015.581055
12053.975586
12006.502930
12023.190430
12103.647461
12191.041016
12181.476562
12294.376953
12289.076172
12228.254883
12149.000000
12167.100586
12127.312500
12157.275391
12144.523438
12184.928711
12045.542969
12003.568359
12016.350586
11980.634766
11838.999023
11831.129883
11883.333008
11822.765625
11835.043945
11901.255859
11922.045898
11868.264648
11938.114258
12034.695312
12069.352539
12021.154297
12069.941406
12063.146484
11966.637695
11996.157227
12059.186523
12025.015625
11946.862305
12010.524414
11978.533203
11973.793945
11984.642578
11996.200195
11934.089844
11884.538086
11831.146484
11900.104492
11895.023438
11827.991211
11909.699219
11915.546875
11853.606445
11798.453125
11834.297852
11886.712891
11775.161133
11795.898438
11855.046875
11869.566406
11815.817383
11862.724609
11905.913086
11808.271484
11811.871094
11826.106445
11771.633789
11968.858398
12096.251953
12083.386719
12117.290039
12120.799805
12020.110352
12046.046875
12049.270508
11987.578125
11962.676758
12004.730469
12015.614258
11918.647461
11965.372070
12035.406250
11994.034180
11949.045898
12089.609375
12117.552734
12093.330078
12078.596680
12095.738281
12023.348633
11935.236328
11963.707031
12048.346680
12049.713867
12156.753906
12140.162109
12054.295898
11987.025391
12052.401367
12030.567383
12039.704102
12139.124023
12059.285156
11957.494141
11885.820312
11960.165039
11986.831055
11924.506836
12028.807617
12167.978516
12048.536133
12035.541016
12073.005859
12045.323242
11911.899414
11887.018555
11882.730469
11886.312500
11865.297852
11956.536133
11878.256836
11824.870117
11841.276367
11974.410156
12027.858398
12083.712891
12137.888672
12167.823242
12063.262695
11962.642578
11988.593750
11993.170898
11959.772461
11931.484375
11978.070312
11871.655273
11889.305664
11939.693359
11839.328125
11774.934570
11844.582031
11918.405273
11885.430664
11945.927734
12013.210938
11975.443359
11944.358398
11984.587891
12004.130859
11965.088867
11993.378906
12030.990234
11969.323242
11949.638672
12074.449219
12158.214844
12164.780273
12092.865234
12095.762695
12084.526367
11991.447266
12124.795898
12144.272461
12118.497070
12035.916016
12111.150391
12103.386719
12027.667969
12096.822266
12137.398438
12000.422852
12012.718750
12010.029297
11948.624023
11894.996094
11928.382812
11917.929688
11878.993164
11964.411133
12010.377930
12115.465820
12015.552734
12018.516602
11975.553711
11896.634766
11830.935547
11886.602539
11913.126953
11882.988281
11864.447266
11897.774414
11893.491211
11808.176758
11886.484375
11999.453125
12084.204102
12083.686523
12114.448242
12034.989258
11945.519531
11855.025391
11911.432617
11960.611328
11890.246094
11990.237305
12066.906250
12014.990234
11960.918945
11932.243164
11949.692383
11885.105469
11938.333008
11961.939453
11866.686523
11901.716797
11939.662109
11900.922852
11881.639648
11874.081055
11863.396484
11796.561523
11885.411133
11956.250000
12080.845703
12105.674805
12036.873047
12013.956055
11997.122070
12066.436523
12058.376953
12006.739258
12011.074219
12025.471680
11995.608398
12055.194336
12091.664062
12117.589844
12096.365234
12059.146484
12092.848633
12215.326172
12196.043945
12152.317383
12242.573242
12272.288086
12173.880859
12036.160156
12080.453125
12088.077148
11996.013672
11992.603516
12072.643555
12039.658203
12062.935547
12113.718750
12056.372070
11865.130859
11834.240234
11867.134766
11891.888672
11890.322266
11910.255859
11911.159180
11837.769531
11865.483398
11861.447266
11828.858398
11846.310547
11999.172852
12085.477539
12097.626953
12090.446289
12123.398438
12115.241211
11993.074219
12069.285156
12110.295898
12085.313477
12112.916016
12178.460938
12169.687500
12082.917969
12037.612305
12135.542969
12106.634766
12019.644531
12049.751953
12039.946289
12057.428711
12020.082031
12035.224609
12036.827148
12056.953125
12161.366211
12165.070312
12152.254883
12109.958984
11965.391602
12024.407227
11997.711914
11916.107422
11948.206055
11921.410156
11884.571289
11895.077148
12002.220703
12009.895508
11985.291016
12018.402344
12021.221680
11962.164062
11898.641602
11923.960938
12005.536133
12027.874023
12007.839844
12011.226562
12031.653320
11944.215820
11941.056641
11954.709961
11869.927734
11809.931641
11856.684570
11901.003906
11927.431641
11867.648438
11857.066406
11880.487305
11867.061523
11887.931641
11901.677734
11928.588867
11973.462891
12047.684570
12003.614258
12083.631836
12155.571289
12196.006836
12067.080078
12080.669922
12157.453125
12156.526367
12179.589844
12288.212891
12279.149414
12183.075195
12128.407227
12070.737305
12012.814453
11936.799805
11875.716797
11893.162109
11862.220703
11770.807617
11792.704102
11853.156250
11925.456055
11886.168945
11901.175781
11988.099609
12002.346680
11848.547852
11786.873047
11831.777344
11689.402344
11703.077148
11704.533203
11688.601562
11579.239258
11607.176758
11681.287109
11660.979492
11766.109375
11877.622070
11848.145508
11731.684570
11690.194336
11814.053711
11831.403320
11858.199219
11934.402344
11898.302734
11841.732422
11785.954102
11787.619141
11822.403320
11758.307617
11817.105469
11898.870117
11921.628906
11842.783203
11885.567383
11956.815430
11984.157227
11984.592773
12090.446289
12082.592773
12033.030273
12037.496094
12085.358398
12063.033203
12025.998047
12153.219727
12236.865234
12227.885742
12276.470703
12215.611328
12043.103516
11877.845703
11943.949219
12051.028320
11973.318359
12138.700195
12164.084961
12065.381836
11919.059570
11887.377930
11890.833984
11788.905273
11918.966797
12066.272461
12018.770508
12081.878906
12090.166992
12077.548828
12006.783203
11943.406250
12007.015625
11996.969727
11970.753906
12006.860352
11995.220703
12022.783203
11902.724609
11893.554688
11946.784180
11896.325195
11845.224609
11924.633789
12027.375977
11956.564453
11971.740234
12052.583008
12026.242188
11901.518555
11847.561523
11933.304688
11874.422852
11864.996094
11890.212891
11902.346680
11834.835938
11845.081055
11892.564453
11895.096680
11862.809570
11864.242188
11948.291016
11995.949219
11980.368164
12073.037109
12100.612305
12070.126953
12095.430664
12105.215820
12165.378906
12166.518555
12160.456055
12156.059570
12041.049805
11900.093750
11840.260742
11843.674805
11865.883789
11821.190430
11829.601562
11851.587891
11851.653320
11860.840820
11836.346680
11851.568359
11844.887695
11837.844727
12000.909180
12060.411133
12049.975586
11993.256836
12057.466797
12124.938477
12025.377930
11973.120117
12034.176758
12106.070312
11991.740234
11887.291016
11826.446289
11850.186523
11744.496094
11779.070312
11771.500977
11752.797852
11668.154297
11738.147461
11736.785156
11716.880859
11704.235352
11815.674805
11886.534180
11855.708984
11949.410156
12094.948242
12106.472656
12035.813477
12095.180664
12150.438477
12134.011719
12115.556641
12114.993164
12050.225586
11931.602539
11917.833008
11997.428711
12045.668945
12006.884766
12084.790039
12044.763672
11961.843750
11900.857422
11896.382812
11921.015625
11896.512695
11956.327148
11930.451172
11920.815430
11882.946289
11883.898438
11870.792969
11867.567383
11872.036133
11977.543945
11981.353516
11873.085938
11866.536133
11894.328125
11919.654297
11813.713867
11792.617188
11853.115234
11788.960938
11768.096680
11755.008789
11769.221680
11740.986328
11770.296875
11757.748047
11746.174805
11780.639648
11905.471680
12005.764648
12043.895508
12097.647461
12157.497070
12131.837891
12132.086914
12051.728516
12083.241211
12038.484375
12042.322266
12103.187500
12100.899414
12010.894531
11944.341797
11936.930664
11943.928711
11933.330078
11928.631836
11827.542969
11787.774414
11670.814453
11730.984375
11897.122070
12036.288086
12070.812500
12186.813477
12221.679688
12160.334961
12054.649414
12059.993164
12016.212891
11899.882812
11923.265625
12005.825195
11943.151367
11894.959961
11926.534180
11951.355469
11904.884766
11881.848633
11878.080078
11854.136719
11839.960938
11774.489258
11833.166016
11865.208008
11798.058594
11813.842773
11800.593750
11811.837891
11743.069336
11834.318359
11896.659180
12004.714844
11990.768555
12027.290039
12042.402344
11960.000000
11823.697266
11891.978516
11946.698242
11918.020508
11963.934570
12087.946289
12129.998047
12098.818359
12083.716797
12104.386719
12051.157227
11894.139648
11895.729492
12070.001953
12123.403320
12124.137695
12276.770508
12265.626953
12212.352539
12079.724609
11974.281250
11985.312500
11905.770508
11844.367188
11866.711914
11838.142578
11739.777344
11840.764648
11866.503906
11809.250977
11775.421875
11808.084961
11819.126953
11739.550781
11686.358398
11696.068359
11733.140625
11732.176758
11821.674805
11919.708008
11950.080078
11889.532227
11834.770508
11857.522461
11814.940430
11782.024414
11873.959961
11950.190430
11965.041016
11970.094727
12013.250977
12023.606445
11936.174805
11902.917969
11981.985352
11979.609375
11898.426758
11911.871094
11988.649414
11970.340820
11877.636719
12022.705078
12062.666992
11969.195312
11833.376953
11826.737305
11919.609375
12002.837891
11999.939453
12076.974609
11950.999023
11928.510742
11772.382812
11763.458984
11848.030273
11928.237305
11947.784180
12057.641602
12117.200195
12117.076172
12064.884766
12052.813477
12104.955078
11927.290039
11846.724609
11925.318359
11948.743164
11959.556641
11970.486328
11952.367188
11917.355469
11814.420898
11823.659180
11872.271484
11884.292969
11834.388672
11827.414062
11956.788086
12004.418945
11967.927734
11868.202148
11882.088867
11942.690430
11895.626953
11915.383789
11996.283203
11998.225586
11931.512695
11900.819336
11885.778320
11821.611328
11878.592773
11953.672852
11953.774414
11894.475586
11881.532227
12038.375977
11945.505859
11866.608398
11935.016602
11993.527344
11921.366211
11897.392578
11981.035156
11969.437500
11893.629883
11927.619141
11887.438477
12028.446289
12101.294922
12098.999023
12119.604492
12166.729492
12055.550781
11907.700195
11892.248047
11887.318359
11914.305664
11879.454102
11855.721680
11860.931641
11843.877930
11762.281250
11795.779297
11860.892578
11980.305664
11982.151367
11925.388672
12016.763672
12013.179688
11989.964844
11990.116211
12054.300781
12008.406250
11992.039062
11820.157227
11969.607422
12061.583008
12117.309570
12011.532227
12064.325195
12058.227539
11965.604492
11884.785156
11899.292969
11905.510742
11785.037109
11740.171875
11745.080078
11781.299805
11670.933594
11680.810547
11842.969727
11844.596680
11867.036133
11841.738281
11788.497070
11739.607422
11808.901367
11957.220703
11937.748047
11949.597656
11950.946289
11994.019531
11943.770508
11924.330078
11953.164062
11994.460938
11953.810547
12012.445312
12009.290039
11912.899414
11889.445312
11909.831055
11885.534180
11821.763672
11786.840820
11877.562500
11906.953125
11855.452148
11966.802734
12004.879883
11965.659180
11857.428711
11951.035156
12004.392578
12094.925781
12095.519531
12184.717773
12231.294922
12182.583984
12126.184570
12151.510742
12139.618164
11987.941406
11984.166016
12053.782227
12123.013672
11890.904297
11792.614258
11770.845703
11740.739258
11691.716797
11842.646484
11951.586914
```
