## Supplementary material for "Functional connectivity across the human subcortical auditory system using an autoregressive matrix-Gaussian copula graphical model approach with partial correlations": Code: roi-15_mean_ts.txt

```
10924.570312
10836.594727
10815.392578
10832.612305
10780.019531
10758.737305
10750.964844
10718.281250
10651.215820
10679.918945
10702.167969
10652.485352
10595.860352
10601.018555
10596.222656
10561.329102
10566.710938
10597.934570
10615.744141
10602.273438
10629.313477
10672.916016
10669.472656
10692.379883
10768.736328
10778.804688
10705.882812
10734.902344
10767.064453
10735.350586
10721.474609
10737.422852
10711.616211
10687.162109
10744.218750
10776.623047
10735.205078
10737.688477
10750.574219
10698.191406
10649.296875
10681.837891
10711.351562
10698.711914
10724.256836
10707.884766
10609.948242
10568.530273
10570.867188
10558.469727
10566.348633
10634.748047
10676.418945
10665.830078
10695.610352
10741.981445
10763.914062
10759.225586
10772.794922
10787.378906
10766.889648
10699.402344
10712.119141
10776.111328
10742.950195
10767.951172
10777.370117
10760.538086
10678.777344
10685.776367
10701.389648
10704.802734
10785.588867
10745.690430
10670.013672
10727.659180
10690.080078
10674.801758
10576.784180
10528.007812
10565.737305
10574.496094
10560.252930
10636.024414
10686.618164
10652.555664
10687.483398
10748.657227
10798.256836
10766.574219
10759.556641
10758.483398
10689.020508
10655.674805
10662.501953
10660.492188
10588.877930
10591.446289
10637.896484
10617.520508
10596.517578
10636.829102
10667.350586
10611.953125
10566.916992
10573.225586
10591.033203
10554.229492
10588.190430
10637.189453
10643.648438
10574.843750
10595.221680
10614.327148
10569.178711
10582.726562
10633.420898
10614.530273
10585.948242
10633.828125
10656.944336
10597.035156
10608.327148
10605.164062
10547.743164
10585.063477
10666.796875
10646.921875
10632.296875
10668.083008
10621.335938
10616.685547
10643.309570
10668.569336
10616.753906
10636.415039
10673.801758
10660.808594
10664.109375
10707.176758
10701.276367
10640.598633
10682.011719
10715.847656
10665.721680
10673.960938
10710.177734
10697.365234
10649.992188
10676.853516
10714.148438
10693.444336
10729.890625
10783.816406
10735.129883
10734.250000
10780.478516
10765.222656
10729.567383
10765.020508
10763.672852
10706.011719
10638.498047
10660.360352
10673.726562
10644.150391
10684.301758
10758.509766
10763.876953
10716.539062
10717.629883
10754.122070
10680.138672
10679.069336
10727.435547
10721.709961
10730.946289
10745.423828
10718.186523
10632.703125
10603.654297
10647.860352
10685.685547
10667.486328
10747.474609
10773.113281
10709.716797
10671.094727
10697.232422
10715.944336
10669.568359
10678.443359
10713.650391
10657.909180
10621.837891
10619.084961
10577.568359
10512.582031
10517.396484
10541.174805
10519.899414
10546.497070
10583.049805
10578.470703
10542.399414
10580.194336
10633.127930
10631.012695
10647.766602
10669.397461
10666.809570
10615.640625
10656.030273
10738.327148
10740.665039
10742.817383
10759.753906
10749.611328
10667.848633
10658.497070
10689.312500
10675.524414
10592.005859
10637.989258
10675.697266
10658.884766
10671.172852
10716.877930
10694.534180
10647.411133
10675.544922
10679.624023
10643.371094
10690.599609
10704.410156
10622.638672
10607.403320
10627.476562
10653.641602
10645.617188
10657.059570
10648.517578
10621.090820
10555.796875
10581.358398
10651.975586
10662.359375
10642.630859
10685.922852
10731.162109
10705.291016
10701.074219
10748.630859
10812.987305
10784.856445
10812.400391
10855.486328
10837.241211
10761.863281
10766.843750
10759.225586
10720.498047
10766.061523
10830.076172
10793.038086
10747.630859
10729.749023
10679.569336
10585.215820
10602.420898
10633.890625
10602.003906
10620.779297
10651.626953
10617.106445
10600.853516
10602.759766
10554.819336
10487.588867
10514.248047
10594.635742
10597.248047
10619.574219
10622.742188
10578.819336
10516.458008
10526.654297
10565.694336
10560.600586
10571.292969
10603.300781
10628.062500
10629.310547
10674.732422
10719.122070
10783.866211
10733.180664
10744.079102
10795.715820
10804.484375
10740.345703
10788.342773
10824.964844
10807.659180
10738.896484
10738.627930
10754.691406
10681.309570
10680.170898
10734.248047
10713.007812
10679.092773
10724.787109
10716.383789
10611.233398
10566.305664
10596.875000
10604.264648
10582.497070
10586.343750
10604.216797
10559.562500
10561.861328
10581.027344
10595.974609
10578.526367
10597.929688
10656.057617
10645.876953
10595.386719
10592.387695
10579.166992
10514.743164
10487.610352
10548.291016
10563.648438
10538.095703
10570.846680
10588.540039
10564.412109
10538.051758
10609.878906
10668.693359
10660.246094
10640.487305
10691.678711
10690.591797
10658.916016
10670.017578
10675.338867
10687.359375
10753.439453
10817.469727
10729.344727
10704.296875
10743.637695
10750.618164
10747.664062
10629.808594
10627.122070
10642.416992
10626.368164
10591.647461
10643.441406
10679.077148
10655.797852
10689.913086
10701.502930
10695.144531
10624.948242
10640.927734
10686.333984
10709.353516
10720.685547
10749.916992
10723.193359
10608.449219
10560.559570
10587.334961
10607.191406
10593.446289
10623.956055
10671.709961
10681.967773
10633.864258
10620.844727
10632.000977
10657.153320
10675.131836
10644.653320
10644.338867
10675.373047
10683.662109
10665.995117
10664.889648
10711.896484
10749.324219
10678.096680
10670.460938
10712.605469
10730.797852
10711.767578
10717.679688
10729.640625
10691.334961
10627.393555
10648.895508
10678.370117
10676.625000
10645.715820
10704.675781
10774.059570
10751.269531
10722.571289
10745.686523
10759.461914
10701.434570
10674.562500
10690.802734
10716.296875
10648.179688
10655.624023
10708.681641
10668.113281
10606.951172
10612.589844
10628.315430
10563.022461
10559.264648
10572.397461
10536.619141
10520.283203
10535.763672
10554.547852
10491.971680
10514.026367
10556.991211
10555.984375
10529.193359
10557.929688
10586.555664
10533.910156
10506.053711
10552.438477
10590.783203
10539.336914
10554.607422
10592.519531
10631.458984
10595.909180
10595.169922
10635.514648
10650.791016
10620.036133
10626.323242
10677.672852
10636.621094
10608.858398
10651.759766
10726.204102
10652.087891
10715.718750
10812.081055
10805.458984
10800.134766
10768.456055
10652.806641
10606.418945
10583.738281
10566.855469
10687.738281
10720.511719
10782.145508
10706.081055
10691.187500
10658.717773
10641.260742
10540.377930
10606.510742
10687.535156
10709.409180
10698.077148
10703.251953
10715.210938
10638.964844
10584.166016
10595.300781
10635.866211
10629.225586
10683.376953
10730.285156
10767.493164
10684.515625
10680.135742
10693.138672
10685.435547
10644.596680
10680.673828
10724.368164
10685.998047
10654.393555
10670.653320
10715.654297
10671.698242
10648.038086
10671.227539
10677.894531
10632.070312
10642.169922
10663.754883
10624.827148
10635.061523
10682.291016
10686.914062
10639.656250
10626.298828
10625.411133
10598.499023
10580.044922
10641.163086
10699.474609
10700.576172
10727.306641
10786.355469
10847.921875
10815.638672
10754.527344
10743.986328
10685.427734
10623.396484
10619.856445
10657.858398
10653.958984
10602.845703
10634.239258
10674.577148
10708.677734
10711.542969
10727.610352
10764.657227
10783.613281
10751.607422
10739.820312
10767.441406
10776.275391
10708.699219
10722.473633
10757.100586
10738.532227
10652.819336
10656.685547
10681.951172
10638.840820
10577.221680
10574.082031
10571.571289
10527.937500
10565.234375
10592.583984
10582.372070
10504.249023
10509.546875
10530.315430
10501.856445
10450.796875
10486.448242
10553.712891
10566.430664
10564.429688
10616.564453
10666.377930
10631.789062
10645.033203
10688.666992
10720.544922
10683.284180
10694.008789
10723.406250
10682.101562
10654.360352
10686.381836
10731.025391
10688.380859
10696.503906
10705.155273
10646.792969
10599.875000
10646.566406
10659.913086
10628.016602
10646.226562
10677.963867
10685.571289
10625.951172
10643.280273
10673.354492
10654.351562
10631.336914
10683.868164
10723.882812
10672.225586
10679.246094
10702.218750
10700.895508
10644.966797
10647.784180
10697.130859
10673.035156
10657.119141
10693.870117
10705.061523
10688.532227
10704.915039
10730.637695
10727.967773
10716.249023
10757.431641
10834.520508
10819.781250
10828.854492
10847.558594
10793.085938
10704.101562
10702.768555
10741.057617
10707.800781
10696.192383
10720.914062
10751.511719
10725.539062
10711.102539
10738.560547
10738.872070
10662.804688
10682.172852
10681.225586
10725.724609
10721.576172
10704.024414
10779.113281
10818.600586
10792.689453
10802.397461
10810.323242
10749.930664
10642.974609
10627.295898
10634.855469
10557.399414
10561.241211
10603.547852
10620.469727
10561.605469
10549.525391
10562.256836
10584.520508
10538.298828
10547.102539
10565.400391
10540.290039
10442.009766
10448.190430
10511.250977
10529.314453
10537.674805
10576.162109
10592.386719
10545.020508
10562.393555
10598.234375
10638.218750
10636.858398
10703.660156
10768.356445
10793.777344
10764.624023
10802.882812
10817.333984
10817.097656
10807.629883
10868.615234
10886.936523
10855.339844
10813.620117
10859.432617
10895.235352
10846.335938
10826.791992
10881.379883
10901.025391
10819.140625
10780.855469
10764.526367
10689.573242
10609.334961
10596.022461
10614.125000
10530.858398
10474.404297
10496.485352
10538.851562
10499.589844
10490.685547
10533.763672
10536.483398
10457.413086
10446.526367
10489.959961
10497.378906
10440.833984
10468.145508
10511.262695
10503.302734
10464.497070
10522.604492
10583.251953
10563.137695
10603.554688
10636.776367
10663.000977
10629.132812
10647.622070
10702.647461
10727.189453
10665.773438
10701.590820
10746.766602
10691.138672
10671.265625
10708.485352
10731.690430
10683.132812
10649.718750
10682.875977
10724.289062
10696.278320
10690.403320
10715.441406
10716.383789
10639.790039
10605.602539
10655.725586
10674.527344
10634.219727
10619.449219
10599.722656
10570.584961
10531.660156
10568.550781
10645.563477
10672.547852
10690.647461
10759.124023
10827.304688
10837.109375
10806.202148
10825.967773
10811.235352
10705.435547
10655.586914
10702.791016
10701.739258
10653.080078
10655.329102
10693.702148
10750.245117
10722.369141
10685.417969
10675.419922
10683.274414
10720.921875
10671.931641
10672.475586
10697.452148
10662.869141
10555.239258
10551.409180
10587.281250
10533.057617
10510.303711
10569.401367
10606.491211
10585.291016
10600.398438
10661.108398
10629.960938
10600.266602
10602.319336
10622.319336
10565.710938
10553.308594
10603.412109
10621.781250
10573.463867
10574.921875
10628.058594
10636.383789
10600.162109
10627.205078
10653.167969
10604.070312
10550.517578
10552.509766
10631.010742
10705.019531
10732.884766
10695.170898
10697.025391
10685.486328
10653.637695
10565.338867
10620.400391
10668.223633
10648.320312
10644.709961
10670.131836
10671.574219
10615.350586
10600.619141
10647.250977
10730.610352
10736.284180
10749.676758
10799.793945
10822.853516
10809.313477
10744.656250
10776.881836
10785.632812
10842.410156
10818.424805
10869.160156
10916.709961
10899.652344
10778.789062
10694.958008
10651.250977
10600.693359
10523.172852
10541.154297
10585.008789
10526.787109
10516.281250
10536.193359
10566.687500
10513.565430
10503.254883
10536.919922
10550.383789
10494.123047
10546.436523
10592.857422
10594.301758
10533.096680
10546.673828
10559.186523
10494.070312
10499.981445
10562.091797
10582.148438
10558.006836
10592.202148
10641.413086
10609.411133
10569.679688
10582.198242
10586.902344
10560.796875
10580.922852
10620.315430
10590.505859
10591.963867
10647.570312
10680.479492
10696.155273
10760.808594
10837.669922
10844.810547
10844.165039
10864.138672
10902.649414
10910.355469
10820.917969
10771.267578
10782.074219
10757.245117
10673.963867
10722.455078
10778.860352
10678.108398
10703.716797
10707.288086
10722.610352
10632.422852
10538.601562
10522.779297
10551.012695
10489.812500
10529.710938
10597.644531
```
