## Supplementary material for "Functional connectivity across the human subcortical auditory system using an autoregressive matrix-Gaussian copula graphical model approach with partial correlations": Code: roi-00_mean_ts.txt

```
10181.099609
10077.340820
9969.289062
9903.430664
9927.710938
10001.109375
9995.678711
10021.315430
10022.991211
10059.638672
9998.203125
9964.930664
10004.459961
9986.084961
10003.761719
9942.967773
9969.820312
9966.604492
9964.581055
10013.886719
9990.317383
9955.898438
9918.864258
9913.933594
9964.735352
9944.203125
9923.101562
9933.334961
9958.746094
9907.139648
9904.764648
9882.899414
9891.664062
9856.325195
9898.282227
9922.168945
9942.875000
9911.040039
9934.087891
9985.689453
9968.180664
9931.111328
9923.840820
9962.818359
9949.688477
9947.215820
9943.362305
9983.757812
9968.550781
9945.175781
9931.228516
9959.035156
9910.917969
9915.431641
9915.012695
9963.658203
9945.356445
9960.059570
9956.790039
9965.252930
9928.027344
9907.583984
9938.991211
9997.472656
9971.168945
9963.657227
9947.705078
9973.324219
9939.481445
9941.351562
9961.074219
10033.889648
10016.110352
10005.442383
9973.047852
9979.437500
9965.110352
9918.202148
9900.174805
9929.671875
9935.922852
9941.112305
9973.735352
9988.477539
9965.877930
9972.118164
9957.078125
9908.249023
9934.185547
9951.215820
9982.166016
9947.764648
9988.453125
9970.571289
9974.601562
9956.892578
9967.931641
9980.443359
9926.829102
9918.672852
9948.401367
9963.800781
9952.975586
9943.309570
9947.707031
9933.975586
9905.472656
9909.894531
9895.193359
9930.123047
9945.819336
9985.047852
9988.333008
9952.898438
9921.087891
9943.670898
9940.120117
9945.304688
9958.479492
9986.003906
9959.821289
9924.988281
9926.404297
9906.843750
9924.666992
9935.830078
9962.699219
9930.805664
9953.850586
9948.666016
9940.053711
9898.229492
9917.089844
9916.969727
9924.070312
9935.700195
9910.066406
9939.132812
9895.415039
9915.406250
9922.496094
9901.487305
9916.976562
9926.087891
9922.869141
9903.193359
9947.166016
9949.368164
9931.669922
9893.899414
9947.260742
9952.207031
9941.554688
9916.665039
9947.232422
9913.156250
9902.908203
9858.186523
9907.510742
9942.097656
9943.151367
9970.755859
9962.698242
9959.318359
9925.887695
9961.845703
9957.223633
9994.615234
9954.158203
9972.892578
9975.196289
9970.217773
9917.393555
9929.885742
9905.608398
9878.402344
9876.333984
9891.917969
9970.411133
9944.573242
9915.479492
9884.240234
9924.751953
9904.912109
9901.008789
9902.347656
9923.404297
9889.792969
9873.450195
9911.448242
9912.140625
9916.290039
9926.024414
9991.060547
10024.163086
10024.285156
9994.544922
10002.837891
9946.219727
9945.574219
9900.957031
9943.866211
9921.577148
9940.934570
9965.447266
9995.513672
9992.879883
9974.662109
9998.871094
9983.020508
10006.720703
9995.566406
9990.004883
9995.172852
10058.070312
10058.640625
10043.248047
10029.264648
10037.235352
10018.728516
9973.641602
9972.031250
9981.969727
9968.614258
9961.552734
9979.761719
9953.795898
9918.964844
9908.279297
9905.568359
9893.488281
9936.259766
9978.454102
9980.794922
9977.284180
9996.099609
9972.729492
9981.556641
9934.353516
9930.585938
9928.529297
9953.673828
9970.602539
9979.896484
9949.301758
9974.868164
9999.502930
9954.391602
9921.437500
9935.081055
9927.888672
9870.043945
9879.386719
9899.456055
9910.151367
9877.985352
9878.506836
9894.436523
9908.667969
9842.886719
9819.335938
9828.050781
9881.260742
9889.938477
9890.195312
9885.470703
9926.758789
9916.427734
9891.036133
9881.654297
9896.879883
9862.532227
9887.484375
9922.734375
9930.423828
9911.270508
9870.751953
9899.944336
9913.035156
9900.163086
9865.171875
9873.861328
9888.279297
9895.376953
9861.291016
9915.206055
9912.320312
9930.719727
9882.630859
9930.195312
9948.272461
9919.043945
9873.749023
9895.432617
9883.091797
9884.057617
9863.274414
9898.337891
9915.418945
9929.124023
9900.451172
9934.968750
9929.991211
9892.867188
9931.146484
9962.612305
9970.752930
9919.006836
9901.751953
9923.979492
9977.048828
9963.712891
9950.191406
9909.633789
9930.432617
9915.432617
9896.795898
9850.585938
9843.144531
9877.403320
9888.535156
9863.239258
9882.356445
9903.741211
9918.984375
9887.014648
9961.156250
10038.835938
9979.399414
9850.071289
9867.559570
9916.864258
9757.693359
9772.614258
9775.186523
9802.658203
9709.247070
9788.295898
9871.634766
9872.804688
9867.420898
9887.667969
9904.797852
9904.272461
9874.328125
9846.727539
9903.204102
9918.597656
9922.704102
9856.632812
9883.132812
9877.247070
9872.190430
9838.167969
9833.865234
9884.433594
9890.645508
9869.154297
9878.134766
9883.899414
9936.768555
9883.704102
9917.117188
9926.207031
9947.469727
9889.530273
9926.140625
9949.111328
9987.898438
9948.171875
9931.314453
9910.409180
9907.519531
9878.035156
9867.028320
9919.732422
9963.590820
9971.311523
9921.077148
9921.762695
9898.265625
9876.918945
9852.495117
9872.884766
9897.759766
9922.454102
9915.713867
9947.179688
9930.871094
9939.401367
9968.385742
10007.664062
9998.231445
9904.131836
9856.309570
9925.602539
9860.984375
9682.025391
9725.031250
9738.175781
9723.663086
9723.730469
9723.025391
9736.975586
9812.653320
9893.745117
9904.811523
9860.365234
9904.684570
9916.991211
9911.843750
9872.922852
9812.881836
9827.002930
9870.181641
9871.579102
9818.686523
9823.980469
9796.394531
9796.563477
9793.894531
9781.620117
9822.488281
9901.172852
9918.863281
9928.574219
9928.459961
9938.420898
9918.978516
9988.797852
10025.333984
10020.449219
9994.896484
9946.368164
9878.694336
9857.815430
9806.749023
9800.731445
9800.410156
9884.825195
9867.814453
9876.756836
9851.961914
9866.896484
9882.612305
9860.563477
9883.710938
9922.958984
9972.123047
9961.541992
9971.581055
9953.476562
9991.593750
9953.463867
9934.949219
9864.314453
9940.510742
9953.326172
9950.079102
9917.609375
9963.285156
9920.851562
9894.904297
9856.248047
9886.628906
9908.538086
9959.655273
9982.509766
10007.320312
9986.755859
9933.312500
9925.095703
9933.082031
9939.225586
9885.191406
9903.749023
9909.764648
9923.173828
9890.155273
9906.596680
9943.687500
9902.381836
9914.425781
9913.610352
9924.383789
9883.177734
9905.907227
9911.166992
9911.666016
9914.291992
9947.888672
9933.778320
9910.279297
9926.534180
9974.199219
9922.043945
9903.866211
9888.760742
9901.208008
9837.235352
9846.436523
9858.011719
9900.334961
9881.115234
9870.769531
9887.161133
9901.025391
9880.778320
9866.492188
9854.226562
9885.445312
9853.396484
9865.596680
9914.037109
9988.292969
9936.083984
9944.186523
9920.441406
9921.084961
9877.337891
9866.179688
9845.889648
9847.118164
9810.643555
9788.912109
9803.137695
9802.615234
9855.896484
9856.258789
9861.022461
9837.781250
9885.217773
9877.479492
9887.833984
9888.681641
9900.009766
9873.870117
9840.725586
9864.802734
9898.716797
9906.333008
9883.391602
9889.458008
9859.629883
9844.377930
9860.892578
9877.535156
9894.222656
9888.047852
9927.525391
9921.740234
9932.207031
9971.243164
9983.906250
9952.199219
9904.331055
9915.559570
9907.360352
9899.621094
9834.316406
9868.066406
9882.833008
9914.546875
9901.458008
9950.701172
9940.201172
9905.994141
9862.570312
9906.911133
9876.002930
9876.721680
9872.190430
9944.250977
9906.416992
9917.233398
9887.292969
9937.936523
9949.250977
9945.310547
9895.638672
9890.139648
9882.397461
9944.151367
9986.434570
9995.366211
9936.464844
9812.732422
9842.270508
9839.624023
9749.758789
9643.401367
9666.321289
9663.035156
9651.211914
9644.084961
9689.072266
9743.437500
9727.406250
9747.794922
9754.884766
9834.158203
9835.203125
9804.695312
9763.685547
9751.924805
9760.049805
9781.030273
9827.053711
9805.674805
9828.420898
9831.697266
9871.738281
9887.924805
9898.140625
9849.406250
9856.819336
9837.242188
9922.026367
9917.125000
9908.570312
9881.131836
9890.234375
9932.902344
9983.502930
9960.490234
9931.166016
9873.326172
9865.621094
9831.593750
9815.151367
9848.173828
9866.086914
9853.708008
9837.451172
9870.862305
9872.573242
9853.249023
9826.325195
9842.351562
9817.446289
9850.715820
9871.694336
9925.885742
9900.076172
9883.525391
9839.055664
9895.238281
9868.060547
9856.089844
9854.022461
9892.157227
9869.929688
9853.524414
9842.496094
9884.065430
9872.118164
9869.395508
9859.496094
9869.581055
9834.306641
9861.631836
9878.738281
9883.760742
9889.922852
9967.032227
10014.254883
10018.154297
9963.723633
9931.979492
9919.231445
9916.501953
9855.763672
9897.962891
9888.511719
9884.459961
9838.425781
9833.368164
9887.813477
9831.332031
9821.934570
9797.527344
9834.799805
9845.864258
9805.684570
9798.512695
9803.921875
9829.352539
9790.943359
9824.696289
9790.565430
9814.282227
9795.150391
9831.041016
9801.716797
9850.931641
9871.787109
9870.672852
9857.463867
9862.291016
9871.850586
9845.042969
9864.643555
9861.532227
9899.290039
9851.249023
9859.649414
9867.519531
9850.755859
9851.775391
9908.005859
9915.107422
9929.667969
9923.278320
10004.433594
9972.781250
9948.192383
9951.590820
9954.500977
9918.084961
9924.241211
9923.933594
9876.691406
9833.643555
9809.843750
9893.819336
9876.510742
9853.159180
9864.382812
9894.623047
9868.005859
9838.284180
9833.947266
9824.240234
9790.143555
9766.966797
9777.342773
9773.196289
9817.059570
9842.308594
9859.791016
9870.781250
9901.666016
9838.923828
9820.957031
9823.202148
9849.411133
9825.061523
9856.808594
9855.828125
9872.359375
9854.993164
9904.830078
9883.505859
9890.144531
9879.423828
9890.792969
9825.344727
9839.032227
9865.202148
9896.672852
9843.295898
9883.572266
9882.193359
9896.314453
9908.484375
9991.024414
10000.555664
9931.192383
9891.471680
9828.699219
9762.001953
9836.127930
9848.215820
9883.245117
9883.137695
9978.194336
9980.737305
9947.933594
9890.272461
9864.944336
9841.747070
9758.331055
9742.568359
9733.769531
9724.015625
9686.458008
9711.254883
9726.405273
9716.356445
9707.397461
9729.777344
9727.168945
9709.575195
9768.832031
9764.532227
9803.959961
9775.714844
9762.304688
9788.224609
9839.433594
9867.288086
9857.411133
9850.527344
9849.043945
9812.306641
9703.516602
9637.772461
9589.627930
9581.850586
9633.759766
9623.620117
9633.810547
9723.000977
9739.071289
9718.393555
9807.706055
9823.045898
9862.325195
9820.942383
9821.988281
9829.286133
9851.771484
9825.963867
9835.007812
9882.308594
9817.188477
9854.197266
9841.657227
9932.716797
9920.485352
9902.962891
9906.949219
9901.990234
9850.283203
9793.281250
9745.379883
9778.119141
9726.938477
9700.690430
9690.133789
9740.306641
9760.927734
9747.458984
9742.384766
9770.638672
9811.781250
9824.597656
9815.015625
9793.379883
9828.191406
9806.021484
9773.797852
9759.372070
9788.638672
9794.890625
9814.601562
9778.017578
9802.634766
9828.708008
9853.486328
9821.983398
9823.943359
9811.122070
9849.026367
9795.873047
9786.231445
9773.110352
9793.179688
9767.092773
9808.989258
9813.132812
9854.079102
9816.214844
9799.514648
9787.638672
9830.563477
9779.381836
9796.904297
9790.205078
9821.790039
9800.484375
9798.404297
9810.821289
9800.916992
9829.543945
9814.529297
9863.722656
9834.381836
9818.047852
9789.881836
9800.413086
9775.468750
9816.649414
9795.508789
9844.401367
9923.242188
9913.112305
9873.375977
9892.396484
9862.424805
```
