## Supplementary material for "Functional connectivity across the human subcortical auditory system using an autoregressive matrix-Gaussian copula graphical model approach with partial correlations": Code: roi-01_mean_ts.txt

```
10848.957031
10719.452148
10615.356445
10523.895508
10520.240234
10677.790039
10626.277344
10679.389648
10729.105469
10624.897461
10571.379883
10436.550781
10470.321289
10543.592773
10489.124023
10469.488281
10548.113281
10559.522461
10616.224609
10738.684570
10691.706055
10566.614258
10519.195312
10559.596680
10618.870117
10605.544922
10644.507812
10579.052734
10614.439453
10559.738281
10501.215820
10482.897461
10490.145508
10454.770508
10524.057617
10580.394531
10604.618164
10658.753906
10596.288086
10723.849609
10692.420898
10652.012695
10628.956055
10653.534180
10623.483398
10625.022461
10597.700195
10692.647461
10673.957031
10631.750977
10602.977539
10664.076172
10614.109375
10584.424805
10638.602539
10703.942383
10681.904297
10664.979492
10651.575195
10633.925781
10583.266602
10557.040039
10549.678711
10715.605469
10655.868164
10591.437500
10632.282227
10679.035156
10574.220703
10547.213867
10569.238281
10723.521484
10765.134766
10656.713867
10692.447266
10649.662109
10554.182617
10432.141602
10457.027344
10554.452148
10525.530273
10524.507812
10568.336914
10543.794922
10536.547852
10529.017578
10549.035156
10497.044922
10537.835938
10548.233398
10598.170898
10591.541016
10616.674805
10596.908203
10567.218750
10579.169922
10606.268555
10608.634766
10579.004883
10509.827148
10617.219727
10592.647461
10592.658203
10569.166992
10583.609375
10519.600586
10472.092773
10508.839844
10504.255859
10586.298828
10640.342773
10683.788086
10739.389648
10554.483398
10535.664062
10456.471680
10500.282227
10427.379883
10468.082031
10502.601562
10474.294922
10478.402344
10558.968750
10537.897461
10582.841797
10548.833984
10647.119141
10535.060547
10547.448242
10494.057617
10546.324219
10468.551758
10444.955078
10538.312500
10510.023438
10518.445312
10492.708008
10463.332031
10407.843750
10451.942383
10421.623047
10490.833008
10540.474609
10539.136719
10502.148438
10468.412109
10478.007812
10525.688477
10531.709961
10410.999023
10550.360352
10626.370117
10527.163086
10463.480469
10512.098633
10432.687500
10454.579102
10436.773438
10500.768555
10592.997070
10509.428711
10547.329102
10565.959961
10567.425781
10483.522461
10607.586914
10612.904297
10662.496094
10577.886719
10596.625977
10554.120117
10486.991211
10405.014648
10504.946289
10475.827148
10450.437500
10392.430664
10475.698242
10550.139648
10569.860352
10441.453125
10388.740234
10429.207031
10383.187500
10407.712891
10452.245117
10442.458008
10444.621094
10431.035156
10500.870117
10505.109375
10514.899414
10604.497070
10741.490234
10784.620117
10647.608398
10596.492188
10547.443359
10458.922852
10430.303711
10422.767578
10399.095703
10450.413086
10484.898438
10502.495117
10489.455078
10390.847656
10408.134766
10452.365234
10434.305664
10479.119141
10475.814453
10534.226562
10531.104492
10587.329102
10592.306641
10561.291016
10488.611328
10580.218750
10497.948242
10453.336914
10390.073242
10388.572266
10368.734375
10439.786133
10406.020508
10393.977539
10336.497070
10344.301758
10320.182617
10316.079102
10360.551758
10470.996094
10476.461914
10479.784180
10459.833984
10463.215820
10409.479492
10436.276367
10439.451172
10534.856445
10570.620117
10624.682617
10591.710938
10595.833984
10629.838867
10561.479492
10588.099609
10501.374023
10455.734375
10471.796875
10408.963867
10459.654297
10526.124023
10404.773438
10422.764648
10347.913086
10388.881836
10391.902344
10280.517578
10224.442383
10258.190430
10353.290039
10317.367188
10371.558594
10495.749023
10506.323242
10478.388672
10405.900391
10388.959961
10406.923828
10355.374023
10340.463867
10483.758789
10476.208984
10418.732422
10348.243164
10381.581055
10432.856445
10392.241211
10344.240234
10341.809570
10356.943359
10304.750977
10268.724609
10407.470703
10411.480469
10449.586914
10409.647461
10497.252930
10522.398438
10474.670898
10402.113281
10353.225586
10332.218750
10276.875000
10298.794922
10357.334961
10421.594727
10266.682617
10365.625977
10384.979492
10415.453125
10381.851562
10431.678711
10514.872070
10504.219727
10446.934570
10401.982422
10415.980469
10428.118164
10424.575195
10398.938477
10428.599609
10385.580078
10364.941406
10282.453125
10312.611328
10294.952148
10366.739258
10332.915039
10358.945312
10339.719727
10380.482422
10427.523438
10380.244141
10500.014648
10651.191406
10579.232422
10522.832031
10425.024414
10514.641602
10176.626953
10021.148438
10122.645508
10128.817383
10004.738281
10066.779297
10304.398438
10450.564453
10491.209961
10484.779297
10459.441406
10414.321289
10345.851562
10327.729492
10497.818359
10494.384766
10415.403320
10420.636719
10426.251953
10404.427734
10356.850586
10295.520508
10308.334961
10398.469727
10422.614258
10366.014648
10448.351562
10488.932617
10543.912109
10524.617188
10500.093750
10595.296875
10527.409180
10473.051758
10509.490234
10563.442383
10566.956055
10516.586914
10443.556641
10416.152344
10351.382812
10269.680664
10274.288086
10424.299805
10452.107422
10394.292969
10414.872070
10415.731445
10374.959961
10389.030273
10342.504883
10353.249023
10386.109375
10429.197266
10445.712891
10459.012695
10432.308594
10399.000000
10500.830078
10617.047852
10623.065430
10521.873047
10485.600586
10525.746094
10291.453125
9921.095703
9769.238281
9920.073242
9914.328125
9888.912109
9911.250000
9973.491211
10223.468750
10313.316406
10301.742188
10285.461914
10371.968750
10411.666016
10388.902344
10311.845703
10273.307617
10236.759766
10302.577148
10242.463867
10206.174805
10113.485352
10102.169922
10137.336914
10161.269531
10205.910156
10266.615234
10319.376953
10379.657227
10397.465820
10388.687500
10412.845703
10389.585938
10532.820312
10595.611328
10575.088867
10537.610352
10483.920898
10257.721680
10213.976562
10154.464844
10165.229492
10112.614258
10236.307617
10229.794922
10196.268555
10231.420898
10304.117188
10284.628906
10343.237305
10332.823242
10474.847656
10507.962891
10579.885742
10434.757812
10536.390625
10530.306641
10430.048828
10448.303711
10287.437500
10455.520508
10360.863281
10412.541016
10370.361328
10383.542969
10362.194336
10350.905273
10340.673828
10369.959961
10480.328125
10561.455078
10530.793945
10540.538086
10520.334961
10433.443359
10443.038086
10417.078125
10464.987305
10395.752930
10383.990234
10345.832031
10341.078125
10287.502930
10304.807617
10317.318359
10377.458984
10230.014648
10306.364258
10308.408203
10293.713867
10280.638672
10319.872070
10320.774414
10344.738281
10347.724609
10347.789062
10311.988281
10400.582031
10441.717773
10363.060547
10348.037109
10423.617188
10359.606445
10259.070312
10281.278320
10252.330078
10340.959961
10271.610352
10278.249023
10265.717773
10338.610352
10223.906250
10224.448242
10242.946289
10216.826172
10301.027344
10167.967773
10344.158203
10472.275391
10367.428711
10329.771484
10387.895508
10308.172852
10270.525391
10254.539062
10271.590820
10200.517578
10099.815430
10166.861328
10175.767578
10212.073242
10209.875977
10266.056641
10209.274414
10262.499023
10350.334961
10359.534180
10310.977539
10405.977539
10364.898438
10423.294922
10307.446289
10319.615234
10355.247070
10401.656250
10312.189453
10309.536133
10347.841797
10312.638672
10282.851562
10286.280273
10347.356445
10278.042969
10383.409180
10445.811523
10380.464844
10524.950195
10528.315430
10573.784180
10389.984375
10348.958008
10337.366211
10313.145508
10281.902344
10298.106445
10339.738281
10324.841797
10354.742188
10403.416016
10332.595703
10328.167969
10283.450195
10283.111328
10311.934570
10293.468750
10300.313477
10418.402344
10378.610352
10290.470703
10285.435547
10392.422852
10417.198242
10414.782227
10291.460938
10232.153320
10309.118164
10495.040039
10554.784180
10589.328125
10519.922852
10396.689453
10229.495117
10038.497070
9872.468750
9699.572266
9789.518555
9712.090820
9798.306641
9701.315430
9948.157227
9992.251953
9957.690430
9988.711914
9989.926758
10141.659180
10206.966797
10182.626953
10122.342773
10156.347656
10072.215820
10135.834961
10294.228516
10229.570312
10292.861328
10290.950195
10345.988281
10320.219727
10283.305664
10258.555664
10254.797852
10256.648438
10376.004883
10375.611328
10360.149414
10357.900391
10413.330078
10475.333008
10582.469727
10558.407227
10432.492188
10410.278320
10304.647461
10169.130859
10108.445312
10197.916992
10242.002930
10262.318359
10205.463867
10264.515625
10270.053711
10200.773438
10165.615234
10186.606445
10195.048828
10182.192383
10364.437500
10479.007812
10479.421875
10413.215820
10393.477539
10368.258789
10335.560547
10337.495117
10278.961914
10377.599609
10326.850586
10280.106445
10281.664062
10287.012695
10366.386719
10280.502930
10300.462891
10331.942383
10321.496094
10317.926758
10355.175781
10405.810547
10350.920898
10476.972656
10585.701172
10588.315430
10541.608398
10394.106445
10398.110352
10337.951172
10194.292969
10252.362305
10318.893555
10337.691406
10215.845703
10163.338867
10266.113281
10216.682617
10107.629883
10115.027344
10216.407227
10215.754883
10141.688477
10137.317383
10096.916992
10090.148438
10019.754883
10126.141602
10089.125977
10131.620117
10151.143555
10202.338867
10180.830078
10218.272461
10270.536133
10330.857422
10324.648438
10339.696289
10297.189453
10343.552734
10349.342773
10356.346680
10376.130859
10366.479492
10355.140625
10387.507812
10301.302734
10207.820312
10313.957031
10332.466797
10442.694336
10504.336914
10558.432617
10521.100586
10488.642578
10400.308594
10383.624023
10483.003906
10496.936523
10420.169922
10274.816406
10159.290039
10108.873047
10243.211914
10155.187500
10171.197266
10154.476562
10220.338867
10263.227539
10287.810547
10222.400391
10191.685547
10159.145508
10054.491211
10107.014648
10053.801758
10104.647461
10164.834961
10220.149414
10238.463867
10297.791016
10261.098633
10159.536133
10216.470703
10250.512695
10241.148438
10231.207031
10296.296875
10258.674805
10270.422852
10216.559570
10266.858398
10296.380859
10275.758789
10254.886719
10277.361328
10215.863281
10237.546875
10328.337891
10198.365234
10236.042969
10227.950195
10293.485352
10297.850586
10422.459961
10487.474609
10377.967773
10306.009766
10048.532227
10023.452148
10116.560547
10130.494141
10211.448242
10275.195312
10438.069336
10522.212891
10459.045898
10316.368164
10274.349609
10152.590820
10049.425781
9956.940430
9997.680664
9979.235352
9814.050781
9991.492188
10052.157227
10038.960938
9992.629883
10065.104492
10075.629883
9991.654297
10116.826172
10101.476562
10209.987305
10105.276367
10089.605469
10237.139648
10377.294922
10409.281250
10467.377930
10463.861328
10375.156250
10259.614258
10007.162109
9782.865234
9708.901367
9685.793945
9812.541992
9831.390625
9898.332031
9953.167969
10035.702148
10116.411133
10225.810547
10318.967773
10320.313477
10283.299805
10276.034180
10247.485352
10202.411133
10261.007812
10230.042969
10309.245117
10303.167969
10343.782227
10398.596680
10487.036133
10472.083008
10474.986328
10577.500000
10468.722656
10267.132812
10158.031250
10008.088867
10071.602539
9965.562500
9989.625977
9956.666016
10046.953125
10016.031250
9904.529297
9925.571289
10083.439453
10098.841797
10162.560547
10184.824219
10253.724609
10400.611328
10353.195312
10315.075195
10250.407227
10244.124023
10240.382812
10255.870117
10256.352539
10258.107422
10296.581055
10331.520508
10227.781250
10202.035156
10182.918945
10290.476562
10225.345703
10248.190430
10173.874023
10249.752930
10308.882812
10263.763672
10306.542969
10303.801758
10291.459961
10271.202148
10236.198242
10237.942383
10244.504883
10180.554688
10148.474609
10193.630859
10214.707031
9994.909180
10195.328125
10197.523438
10156.898438
10214.012695
10202.468750
10211.397461
10170.691406
10082.500000
10133.448242
10097.242188
10184.109375
10234.289062
10361.361328
10450.924805
10418.027344
10361.799805
10368.198242
10243.271484
```
