## Supplementary material for "Functional connectivity across the human subcortical auditory system using an autoregressive matrix-Gaussian copula graphical model approach with partial correlations": Code: roi-02_mean_ts.txt

```
11376.626953
11256.633789
11164.900391
11130.919922
11137.191406
11207.100586
11196.739258
11223.225586
11191.968750
11212.785156
11189.928711
11130.836914
11145.916016
11145.328125
11174.356445
11164.027344
11141.262695
11190.678711
11176.781250
11239.104492
11187.169922
11131.101562
11134.277344
11111.304688
11172.530273
11133.032227
11151.892578
11116.088867
11153.586914
11140.771484
11142.545898
11099.732422
11113.749023
11094.150391
11091.661133
11141.709961
11178.015625
11181.067383
11172.202148
11208.057617
11188.320312
11177.078125
11154.077148
11178.633789
11162.631836
11170.535156
11152.403320
11204.602539
11198.200195
11181.212891
11167.912109
11173.941406
11172.426758
11163.700195
11168.654297
11181.941406
11183.445312
11171.460938
11173.628906
11183.455078
11143.625000
11146.901367
11157.767578
11196.869141
11185.171875
11164.968750
11159.911133
11175.826172
11166.663086
11165.523438
11177.775391
11204.792969
11213.914062
11198.350586
11171.905273
11184.876953
11162.255859
11125.945312
11135.302734
11141.634766
11145.622070
11160.508789
11202.061523
11195.276367
11203.596680
11192.388672
11168.205078
11131.358398
11133.241211
11151.666992
11175.653320
11166.131836
11179.817383
11167.893555
11166.839844
11161.605469
11160.760742
11173.378906
11127.966797
11137.508789
11153.231445
11176.202148
11151.858398
11140.802734
11150.646484
11156.255859
11111.313477
11103.856445
11143.310547
11177.417969
11172.147461
11221.033203
11222.226562
11223.196289
11153.037109
11161.237305
11160.951172
11170.570312
11172.618164
11202.945312
11166.917969
11162.298828
11171.335938
11173.080078
11175.639648
11163.014648
11175.631836
11183.434570
11181.671875
11171.428711
11178.069336
11148.357422
11152.088867
11164.540039
11164.591797
11160.392578
11161.327148
11166.518555
11144.036133
11187.079102
11166.394531
11152.113281
11149.723633
11176.756836
11170.195312
11170.659180
11173.086914
11178.800781
11172.287109
11137.110352
11186.072266
11187.343750
11192.134766
11159.451172
11190.909180
11178.050781
11157.913086
11134.432617
11169.985352
11197.480469
11192.583008
11211.946289
11201.864258
11210.979492
11178.442383
11204.691406
11235.918945
11251.971680
11191.973633
11217.796875
11223.036133
11203.273438
11169.770508
11161.344727
11168.678711
11159.518555
11152.420898
11159.083984
11199.665039
11202.547852
11176.037109
11148.547852
11184.057617
11164.297852
11158.174805
11149.365234
11163.892578
11136.693359
11142.620117
11169.882812
11187.104492
11187.391602
11213.914062
11274.319336
11308.937500
11322.825195
11237.082031
11235.422852
11194.447266
11168.221680
11153.361328
11180.032227
11165.407227
11164.409180
11202.101562
11233.251953
11200.634766
11192.203125
11243.081055
11225.938477
11228.539062
11235.871094
11260.233398
11255.086914
11281.256836
11269.448242
11273.812500
11246.293945
11272.310547
11269.491211
11232.030273
11232.855469
11231.054688
11236.072266
11205.454102
11226.370117
11216.596680
11213.784180
11168.593750
11179.327148
11165.372070
11195.817383
11237.224609
11253.817383
11245.448242
11270.364258
11224.285156
11230.233398
11183.244141
11212.502930
11189.044922
11229.015625
11238.683594
11230.719727
11224.489258
11240.989258
11258.533203
11216.751953
11194.889648
11199.302734
11195.672852
11168.910156
11155.968750
11175.741211
11181.699219
11158.535156
11155.598633
11164.583008
11175.743164
11122.328125
11099.495117
11108.041992
11144.464844
11142.736328
11156.303711
11161.287109
11200.443359
11158.906250
11159.728516
11121.643555
11151.884766
11133.320312
11112.713867
11166.940430
11170.716797
11167.512695
11123.341797
11149.861328
11148.007812
11168.191406
11111.133789
11112.844727
11124.877930
11133.083984
11105.129883
11144.585938
11150.827148
11144.331055
11101.438477
11141.607422
11168.349609
11163.786133
11114.054688
11109.876953
11127.567383
11138.338867
11090.369141
11136.147461
11158.493164
11160.819336
11124.167969
11154.851562
11145.166016
11156.465820
11127.731445
11177.891602
11181.789062
11134.135742
11130.093750
11142.928711
11188.904297
11198.328125
11163.378906
11146.059570
11165.660156
11156.489258
11118.513672
11101.032227
11060.763672
11109.448242
11137.292969
11106.315430
11122.726562
11124.828125
11145.978516
11155.948242
11178.430664
11230.914062
11236.063477
11107.238281
11103.979492
11136.821289
11004.153320
10976.266602
11003.176758
11064.748047
10953.109375
11050.959961
11123.498047
11122.631836
11141.827148
11163.395508
11190.615234
11148.711914
11124.791016
11119.653320
11152.333984
11169.416992
11150.949219
11121.570312
11143.461914
11145.038086
11117.686523
11101.009766
11097.436523
11151.503906
11165.987305
11171.653320
11125.326172
11175.512695
11186.189453
11186.321289
11191.560547
11209.172852
11196.509766
11185.475586
11214.829102
11241.982422
11263.593750
11212.649414
11218.605469
11187.104492
11197.419922
11155.892578
11160.477539
11198.773438
11229.834961
11220.419922
11202.327148
11168.690430
11163.236328
11151.718750
11148.220703
11158.444336
11178.498047
11188.835938
11209.279297
11217.673828
11224.360352
11237.657227
11269.870117
11256.953125
11282.674805
11214.118164
11078.236328
11162.863281
11090.174805
10918.460938
10970.630859
10991.925781
10986.001953
10968.859375
10975.463867
11041.566406
11101.816406
11160.043945
11183.852539
11151.741211
11175.065430
11192.489258
11201.533203
11128.401367
11096.099609
11060.041016
11092.817383
11123.315430
11087.502930
11049.729492
11059.143555
11078.891602
11077.786133
11082.981445
11111.521484
11171.036133
11192.118164
11183.191406
11199.397461
11203.971680
11230.773438
11264.571289
11271.637695
11269.708984
11238.372070
11218.024414
11151.820312
11114.174805
11093.107422
11076.396484
11076.516602
11133.630859
11165.555664
11133.560547
11114.870117
11150.284180
11189.684570
11164.537109
11177.057617
11222.490234
11277.076172
11257.531250
11256.124023
11246.076172
11253.773438
11212.236328
11204.840820
11126.819336
11211.607422
11198.431641
11206.392578
11178.440430
11216.968750
11197.196289
11161.060547
11131.043945
11194.932617
11214.909180
11257.038086
11229.488281
11258.596680
11211.424805
11163.226562
11169.203125
11178.409180
11185.128906
11171.440430
11146.587891
11169.479492
11177.782227
11139.004883
11152.746094
11159.532227
11152.094727
11124.094727
11117.382812
11152.165039
11146.669922
11168.943359
11123.958984
11125.100586
11116.374023
11146.374023
11162.553711
11160.660156
11142.237305
11188.902344
11172.000000
11139.447266
11110.530273
11162.178711
11100.618164
11098.298828
11100.783203
11140.338867
11132.138672
11136.186523
11142.718750
11176.830078
11134.598633
11137.434570
11113.715820
11156.142578
11119.775391
11125.433594
11163.934570
11228.633789
11217.030273
11178.868164
11173.601562
11192.084961
11124.312500
11128.515625
11122.404297
11139.821289
11081.906250
11062.955078
11059.376953
11088.666016
11119.418945
11130.430664
11146.415039
11111.667969
11151.382812
11143.060547
11156.761719
11121.121094
11167.904297
11161.926758
11118.307617
11114.748047
11153.744141
11178.212891
11151.034180
11181.184570
11146.892578
11130.929688
11107.060547
11135.049805
11169.989258
11164.413086
11198.466797
11188.818359
11213.309570
11221.772461
11236.972656
11214.139648
11153.860352
11149.784180
11152.696289
11115.486328
11071.031250
11094.328125
11120.221680
11174.084961
11160.985352
11185.709961
11193.633789
11189.320312
11108.658203
11168.907227
11133.179688
11143.530273
11147.818359
11192.517578
11182.816406
11178.231445
11145.963867
11185.124023
11197.048828
11211.567383
11155.354492
11155.666992
11165.118164
11247.959961
11251.899414
11240.745117
11168.362305
11052.224609
11086.723633
11095.805664
11022.646484
10929.297852
10936.922852
10938.466797
10947.702148
10923.942383
10983.457031
11005.897461
10979.160156
11016.856445
11013.190430
11099.031250
11105.086914
11088.086914
11042.871094
11049.374023
11025.259766
11057.599609
11104.010742
11093.932617
11087.550781
11104.860352
11139.083008
11164.642578
11142.672852
11122.285156
11135.173828
11121.785156
11175.836914
11178.123047
11173.272461
11146.267578
11160.036133
11231.142578
11249.294922
11236.144531
11213.472656
11177.725586
11174.636719
11134.620117
11104.325195
11148.486328
11141.361328
11149.041992
11117.551758
11156.188477
11150.721680
11142.213867
11127.172852
11152.337891
11106.444336
11128.022461
11174.494141
11211.991211
11194.849609
11165.581055
11122.431641
11160.879883
11156.900391
11133.385742
11119.955078
11146.059570
11143.952148
11118.754883
11095.201172
11146.708008
11169.982422
11158.133789
11169.250977
11163.770508
11151.471680
11153.111328
11173.395508
11170.631836
11192.583008
11220.395508
11274.620117
11284.141602
11235.250977
11170.566406
11159.915039
11164.397461
11122.237305
11121.076172
11127.445312
11125.775391
11077.361328
11062.126953
11106.357422
11070.831055
11064.166992
11038.814453
11082.043945
11090.085938
11060.487305
11024.616211
11055.987305
11085.993164
11060.573242
11080.916992
11061.902344
11087.591797
11087.330078
11109.958008
11089.786133
11100.734375
11146.127930
11149.347656
11112.750977
11141.084961
11147.107422
11148.029297
11141.814453
11151.507812
11197.627930
11166.503906
11176.399414
11185.675781
11159.889648
11141.474609
11196.167969
11234.424805
11247.782227
11258.800781
11318.057617
11309.185547
11278.491211
11229.575195
11233.497070
11222.396484
11200.244141
11215.138672
11178.476562
11145.841797
11122.633789
11187.034180
11169.588867
11175.136719
11141.664062
11186.232422
11165.197266
11156.545898
11122.760742
11141.642578
11119.029297
11123.109375
11097.342773
11105.521484
11109.568359
11137.378906
11166.891602
11163.539062
11190.960938
11164.771484
11120.353516
11121.077148
11143.915039
11130.265625
11150.723633
11183.398438
11175.676758
11150.808594
11184.391602
11191.404297
11221.661133
11184.593750
11165.556641
11125.580078
11136.287109
11174.824219
11199.174805
11153.295898
11181.122070
11178.095703
11227.598633
11238.233398
11306.162109
11301.620117
11247.145508
11171.737305
11133.720703
11084.401367
11128.401367
11137.562500
11189.259766
11211.526367
11261.588867
11260.962891
11229.786133
11154.544922
11134.909180
11105.336914
11017.618164
11013.498047
11015.207031
11019.100586
10963.699219
10992.787109
11005.695312
11021.706055
10973.220703
11006.554688
11015.043945
11011.205078
11026.975586
11061.042969
11063.463867
11056.414062
11072.508789
11130.771484
11147.225586
11134.659180
11096.937500
11090.547852
11094.303711
11024.906250
10935.274414
10874.292969
10828.281250
10849.995117
10928.712891
10870.535156
10921.148438
10922.406250
10996.190430
10997.733398
11063.968750
11063.352539
11095.056641
11083.534180
11071.167969
11081.457031
11084.432617
11056.359375
11066.755859
11105.416016
11138.142578
11140.121094
11172.279297
11205.661133
11188.750977
11208.283203
11212.636719
11192.472656
11122.237305
11073.438477
11026.356445
11037.446289
11020.769531
10994.957031
10993.475586
11056.217773
11065.324219
11032.826172
11009.277344
11049.262695
11069.777344
11092.875000
11091.556641
11121.882812
11147.126953
11139.848633
11138.425781
11085.214844
11148.604492
11145.146484
11122.091797
11098.740234
11140.037109
11154.335938
11145.425781
11136.138672
11102.537109
11122.872070
11140.028320
11118.110352
11107.107422
11107.103516
11105.169922
11093.559570
11099.484375
11135.666992
11137.460938
11108.444336
11110.549805
11118.360352
11129.775391
11077.194336
11098.000977
11084.208008
11121.212891
11087.573242
11060.904297
11099.679688
11123.604492
11138.735352
11125.825195
11186.051758
11149.161133
11123.152344
11072.398438
11119.260742
11096.694336
11133.322266
11125.937500
11203.675781
11232.113281
11211.797852
11178.230469
11180.393555
11134.050781
```
