## Supplementary material for "Functional connectivity across the human subcortical auditory system using an autoregressive matrix-Gaussian copula graphical model approach with partial correlations": Code: roi-03_mean_ts.txt

```
11389.860352
11228.559570
11176.040039
11035.375977
11137.963867
11107.941406
11155.389648
11221.538086
11229.103516
11165.996094
11093.315430
10995.219727
11036.915039
11052.312500
11039.082031
11092.361328
11036.274414
11119.444336
11127.600586
11230.281250
11179.241211
11148.514648
11127.499023
11117.718750
11186.465820
11107.975586
11114.875977
11168.535156
11166.047852
11079.727539
11126.943359
11142.873047
11144.129883
11071.056641
11125.378906
11155.826172
11193.017578
11252.182617
11185.916016
11259.957031
11256.228516
11219.792969
11237.895508
11254.024414
11209.903320
11148.819336
11154.142578
11236.047852
11201.495117
11247.378906
11202.196289
11174.467773
11166.030273
11181.474609
11167.969727
11220.292969
11232.643555
11212.666992
11208.187500
11221.646484
11136.147461
11146.741211
11169.248047
11167.581055
11234.775391
11205.655273
11189.441406
11192.309570
11124.580078
11132.212891
11148.984375
11247.131836
11208.237305
11199.642578
11217.452148
11195.167969
11116.963867
11080.132812
11115.965820
11162.500977
11136.277344
11148.461914
11190.254883
11161.611328
11208.121094
11192.583984
11167.283203
11141.081055
11190.054688
11193.370117
11198.368164
11202.792969
11234.058594
11173.834961
11153.831055
11196.952148
11191.405273
11243.756836
11150.628906
11199.948242
11189.581055
11208.790039
11182.541992
11180.137695
11180.252930
11137.610352
11103.232422
11147.308594
11191.393555
11199.946289
11154.783203
11283.218750
11279.640625
11261.104492
11165.736328
11150.155273
11150.238281
11118.316406
11118.483398
11160.488281
11161.220703
11179.365234
11161.075195
11220.861328
11171.639648
11239.186523
11199.118164
11164.628906
11157.139648
11141.755859
11239.975586
11178.796875
11218.201172
11207.552734
11131.502930
11205.424805
11203.899414
11182.264648
11153.010742
11253.477539
11165.399414
11156.735352
11191.823242
11231.474609
11159.722656
11225.549805
11236.743164
11181.528320
11188.534180
11159.642578
11207.857422
11202.017578
11160.124023
11185.132812
11206.001953
11143.267578
11223.364258
11163.431641
11218.830078
11249.974609
11203.218750
11240.612305
11250.294922
11204.123047
11188.955078
11239.621094
11259.150391
11278.940430
11212.200195
11269.414062
11260.524414
11214.695312
11138.590820
11224.632812
11207.792969
11205.299805
11120.844727
11147.232422
11261.500000
11177.893555
11185.336914
11147.800781
11147.660156
11161.856445
11176.555664
11187.207031
11206.501953
11130.404297
11162.667969
11184.896484
11220.715820
11238.674805
11245.219727
11342.873047
11370.377930
11374.958008
11255.685547
11299.572266
11228.365234
11152.458008
11207.415039
11231.120117
11262.701172
11212.908203
11201.605469
11208.644531
11144.707031
11178.871094
11196.453125
11192.171875
11206.818359
11266.855469
11272.140625
11270.392578
11311.991211
11264.019531
11249.082031
11203.586914
11280.344727
11254.368164
11171.836914
11185.489258
11170.589844
11165.582031
11169.865234
11245.552734
11209.467773
11112.105469
11138.748047
11147.087891
11139.833984
11211.957031
11253.850586
11288.623047
11224.290039
11283.826172
11242.540039
11172.508789
11163.636719
11303.254883
11245.041992
11298.494141
11339.218750
11338.622070
11352.629883
11357.360352
11399.217773
11297.280273
11267.483398
11288.748047
11245.216797
11218.302734
11250.174805
11224.293945
11233.907227
11163.350586
11192.808594
11204.861328
11224.971680
11169.658203
11134.501953
11169.384766
11184.761719
11157.622070
11213.329102
11272.857422
11305.339844
11187.451172
11193.444336
11122.651367
11174.751953
11194.294922
11154.093750
11199.595703
11212.732422
11167.593750
11169.326172
11206.885742
11229.575195
11194.121094
11087.346680
11128.176758
11160.112305
11114.704102
11138.999023
11166.758789
11220.353516
11226.935547
11126.649414
11256.693359
11285.954102
11209.954102
11134.848633
11159.629883
11131.693359
11092.923828
11117.874023
11139.977539
11208.857422
11164.089844
11137.180664
11186.680664
11188.786133
11156.106445
11196.799805
11287.008789
11281.236328
11169.766602
11162.154297
11150.323242
11241.361328
11292.819336
11217.488281
11188.466797
11219.216797
11125.682617
11130.729492
11091.278320
11053.350586
11164.635742
11116.339844
11149.489258
11191.367188
11154.318359
11158.775391
11149.570312
11272.864258
11343.767578
11362.288086
11361.896484
11235.004883
11202.121094
11100.202148
11004.524414
10988.171875
11075.666016
11070.780273
11038.541992
11229.860352
11234.489258
11291.135742
11273.480469
11298.132812
11270.341797
11154.408203
11212.912109
11315.471680
11304.797852
11259.083984
11232.067383
11260.864258
11228.123047
11201.555664
11183.168945
11192.118164
11259.677734
11246.317383
11292.723633
11300.772461
11328.481445
11329.120117
11365.046875
11326.556641
11346.918945
11331.964844
11259.182617
11274.858398
11331.409180
11341.001953
11301.575195
11303.737305
11287.666016
11246.004883
11180.195312
11198.704102
11287.734375
11326.887695
11297.581055
11237.687500
11267.782227
11246.242188
11203.443359
11274.566406
11287.634766
11281.354492
11285.839844
11314.397461
11365.839844
11333.073242
11333.820312
11363.084961
11437.098633
11468.931641
11436.500000
11382.902344
11278.058594
11108.423828
10840.069336
10885.907227
10937.806641
10908.564453
10960.510742
10985.097656
11036.733398
11141.140625
11284.953125
11204.774414
11162.516602
11239.583984
11289.889648
11265.985352
11213.058594
11172.722656
11172.915039
11184.047852
11184.301758
11146.524414
11142.866211
11145.960938
11133.604492
11163.952148
11174.833008
11216.890625
11284.515625
11340.005859
11330.031250
11348.562500
11368.458008
11357.974609
11483.033203
11488.317383
11449.025391
11405.833008
11298.213867
11184.054688
11209.799805
11191.444336
11151.107422
11161.505859
11239.691406
11303.426758
11203.871094
11203.919922
11208.185547
11296.190430
11352.965820
11317.017578
11377.842773
11468.839844
11465.120117
11420.877930
11428.004883
11428.068359
11410.987305
11337.411133
11282.833008
11355.034180
11249.607422
11256.152344
11295.384766
11323.865234
11359.564453
11288.210938
11257.518555
11331.518555
11323.968750
11398.365234
11361.751953
11460.132812
11389.228516
11308.940430
11321.831055
11382.086914
11405.972656
11318.215820
11297.091797
11289.232422
11333.873047
11249.722656
11208.852539
11299.913086
11246.780273
11237.839844
11254.257812
11282.892578
11319.477539
11271.423828
11259.591797
11240.287109
11194.618164
11250.342773
11297.828125
11235.182617
11277.350586
11332.435547
11282.132812
11317.079102
11266.721680
11339.181641
11252.446289
11204.239258
11211.076172
11280.743164
11308.510742
11222.233398
11259.427734
11250.578125
11205.109375
11219.486328
11239.381836
11228.319336
11163.950195
11207.857422
11299.735352
11341.595703
11326.693359
11239.434570
11300.013672
11257.254883
11227.742188
11191.039062
11233.447266
11172.934570
11080.797852
11075.109375
11096.797852
11150.842773
11194.023438
11195.337891
11189.819336
11217.317383
11214.089844
11260.522461
11240.829102
11293.235352
11279.463867
11252.104492
11228.915039
11227.903320
11273.125000
11272.465820
11276.313477
11242.295898
11212.937500
11180.662109
11177.915039
11295.754883
11320.310547
11244.139648
11302.066406
11308.756836
11325.679688
11372.412109
11398.870117
11395.693359
11256.128906
11269.797852
11228.275391
11181.353516
11163.057617
11223.650391
11244.042969
11305.953125
11232.108398
11294.664062
11350.974609
11314.848633
11244.934570
11264.356445
11259.059570
11262.185547
11266.408203
11343.495117
11310.503906
11308.097656
11256.620117
11308.168945
11326.447266
11231.974609
11219.968750
11211.274414
11258.158203
11365.453125
11389.336914
11403.837891
11365.653320
11248.091797
11141.761719
11116.744141
10978.896484
10826.142578
10912.087891
10952.637695
10914.027344
10910.110352
11004.402344
11067.393555
11074.205078
11052.082031
11079.692383
11183.276367
11226.472656
11192.539062
11149.420898
11172.497070
11133.690430
11150.302734
11263.764648
11248.650391
11288.610352
11272.334961
11315.055664
11281.121094
11292.944336
11233.441406
11252.739258
11248.665039
11394.632812
11304.828125
11272.751953
11333.395508
11365.842773
11397.752930
11471.864258
11417.248047
11360.270508
11296.103516
11272.108398
11188.149414
11102.988281
11244.699219
11232.083008
11258.125977
11218.761719
11271.926758
11231.260742
11176.850586
11207.592773
11169.613281
11184.977539
11191.061523
11286.091797
11387.916016
11354.930664
11312.683594
11225.867188
11317.315430
11268.941406
11290.140625
11257.890625
11316.667969
11317.065430
11227.458984
11221.983398
11273.673828
11335.722656
11279.952148
11308.709961
11282.174805
11303.912109
11290.453125
11313.606445
11332.796875
11307.878906
11378.376953
11498.212891
11442.308594
11379.389648
11331.847656
11319.162109
11283.798828
11230.263672
11316.858398
11263.989258
11285.263672
11126.117188
11227.930664
11263.053711
11247.653320
11154.217773
11135.837891
11256.315430
11205.065430
11156.733398
11127.745117
11125.055664
11183.530273
11092.917969
11167.039062
11173.135742
11190.913086
11251.502930
11255.520508
11224.517578
11229.267578
11246.868164
11319.995117
11207.780273
11286.764648
11276.910156
11307.149414
11303.074219
11330.538086
11401.692383
11376.242188
11338.078125
11403.216797
11271.898438
11206.430664
11272.373047
11344.471680
11372.329102
11319.491211
11469.959961
11413.110352
11372.649414
11299.483398
11385.402344
11331.576172
11347.719727
11294.181641
11252.501953
11172.309570
11144.446289
11269.404297
11262.219727
11273.040039
11167.994141
11256.270508
11251.113281
11216.623047
11244.872070
11185.293945
11208.132812
11095.013672
11098.871094
11092.127930
11094.309570
11191.069336
11218.097656
11204.426758
11232.319336
11229.303711
11191.450195
11251.173828
11264.559570
11220.299805
11221.287109
11238.023438
11269.926758
11259.646484
11264.323242
11331.200195
11287.851562
11253.847656
11265.761719
11205.383789
11189.180664
11223.399414
11268.969727
11221.851562
11266.308594
11243.878906
11318.185547
11291.621094
11414.309570
11383.131836
11366.081055
11275.674805
11178.167969
11146.943359
11148.215820
11177.269531
11286.417969
11306.630859
11434.724609
11434.399414
11355.234375
11263.909180
11232.759766
11144.606445
11021.724609
11132.037109
11083.283203
11085.311523
11023.703125
11047.567383
11064.110352
11068.716797
11061.190430
11089.568359
11129.774414
11112.229492
11136.739258
11190.906250
11179.668945
11195.662109
11234.992188
11289.501953
11323.832031
11307.899414
11383.179688
11412.486328
11300.243164
11169.533203
10934.929688
10801.050781
10798.468750
10878.917969
10915.307617
10877.584961
10913.185547
11059.311523
11047.092773
11043.538086
11206.139648
11227.735352
11192.550781
11217.144531
11215.075195
11211.314453
11250.114258
11186.971680
11253.637695
11266.792969
11266.712891
11365.947266
11369.084961
11393.389648
11424.501953
11471.260742
11478.268555
11439.400391
11244.384766
11141.244141
11053.097656
11056.530273
11062.078125
11019.091797
11062.695312
11099.512695
11103.815430
11050.277344
11042.982422
11088.224609
11127.212891
11146.442383
11140.635742
11171.649414
11307.879883
11350.149414
11327.962891
11323.291992
11303.726562
11288.758789
11292.765625
11288.219727
11297.137695
11344.941406
11337.337891
11290.339844
11222.148438
11267.413086
11275.971680
11279.964844
11222.778320
11225.054688
11271.818359
11293.796875
11287.183594
11322.115234
11350.460938
11245.396484
11270.450195
11196.110352
11268.149414
11211.347656
11236.373047
11231.732422
11205.085938
11184.748047
11177.446289
11232.754883
11266.098633
11314.460938
11221.486328
11246.037109
11200.745117
11204.544922
11147.002930
11235.197266
11226.845703
11241.165039
11285.387695
11404.882812
11465.604492
11327.028320
11281.920898
11314.087891
11231.966797
```
