## Supplementary material for "Functional connectivity across the human subcortical auditory system using an autoregressive matrix-Gaussian copula graphical model approach with partial correlations": Code: roi-04_mean_ts.txt

```
9902.597656
10029.595703
9833.551758
9745.302734
9686.388672
9778.225586
9650.517578
9856.033203
9778.003906
9674.845703
9766.325195
9872.756836
9774.690430
9587.545898
9723.207031
9942.100586
9636.652344
9809.123047
9840.675781
9632.550781
9773.901367
9958.141602
9688.425781
9668.804688
9851.090820
9614.476562
9727.595703
9601.672852
9899.032227
9837.181641
9653.832031
9614.771484
9507.445312
9836.837891
9625.306641
9433.914062
9655.197266
9790.893555
9894.862305
9840.000977
9681.126953
9957.072266
9669.589844
9783.317383
9735.445312
9728.255859
9408.679688
9896.998047
9606.736328
9996.246094
9547.046875
9762.817383
9689.177734
9676.582031
9784.248047
9710.447266
9438.975586
9965.822266
9896.917969
9614.541016
9574.175781
9929.277344
9535.718750
9882.107422
9790.404297
9999.089844
9732.011719
9728.248047
10028.898438
10083.039062
9747.191406
9778.628906
9752.419922
9952.476562
9614.691406
9479.714844
9561.674805
9623.871094
9725.267578
9824.794922
9623.894531
9769.165039
9475.244141
9667.591797
9551.502930
9629.001953
9591.681641
9806.859375
9565.525391
9766.347656
9377.912109
9622.340820
9848.099609
9581.470703
9773.889648
9778.203125
9903.579102
9648.115234
9970.232422
9901.191406
9784.652344
9941.037109
9962.118164
9968.525391
9654.407227
9704.858398
9543.958984
9664.117188
9826.914062
9712.356445
9709.000000
9463.798828
9816.168945
9657.892578
9823.565430
9903.303711
9840.583008
9599.397461
9726.341797
9489.733398
9905.304688
10066.001953
9875.566406
9596.943359
9716.701172
9840.159180
9655.347656
9728.561523
9568.304688
9768.061523
9632.269531
9800.792969
9960.699219
9616.163086
9642.826172
10008.877930
9671.199219
9587.391602
9791.759766
9669.181641
9540.548828
9773.324219
9671.995117
9587.683594
9790.147461
9902.193359
9513.050781
9736.871094
9724.244141
9680.150391
9875.494141
9772.902344
9590.408203
9529.849609
9669.488281
9800.925781
9825.027344
9702.135742
9695.177734
9819.889648
9733.919922
9815.652344
9927.974609
9729.816406
9763.671875
10079.595703
9744.373047
9883.712891
9759.957031
9743.433594
9730.980469
9855.875000
9737.970703
9765.221680
9572.800781
9552.283203
9755.244141
9864.160156
9595.898438
9556.216797
9882.228516
9462.343750
9628.190430
9791.210938
9675.210938
9941.890625
9649.851562
9622.914062
9950.181641
9654.917969
9753.189453
9537.355469
9902.902344
9937.035156
9563.894531
9381.207031
9718.738281
9756.070312
9745.260742
9664.798828
9917.372070
9789.302734
9481.320312
9794.058594
9909.260742
9739.527344
9602.798828
9970.199219
9784.328125
9801.148438
9671.584961
9869.513672
9650.331055
9832.046875
10145.845703
10045.804688
9893.662109
9862.976562
9795.625000
9916.353516
9745.875000
9710.184570
9611.857422
9615.599609
9957.807617
9425.556641
9476.724609
9915.964844
9813.982422
9379.339844
9769.673828
9803.125977
9622.828125
9882.976562
9786.622070
9708.046875
9690.844727
9827.199219
9524.773438
9725.193359
9595.615234
9667.291016
9794.384766
9972.957031
9919.869141
9832.847656
10044.421875
9787.607422
9943.268555
9823.384766
10016.598633
9769.912109
9686.468750
9901.195312
9779.666016
9737.541992
9581.603516
9793.541016
9605.421875
9707.986328
9671.531250
9511.447266
9711.183594
9943.607422
9581.528320
9693.351562
9656.728516
9630.958984
10031.604492
9951.273438
9546.570312
9701.993164
9964.580078
10025.556641
9791.585938
9828.738281
9874.551758
9687.138672
9690.007812
9945.665039
9701.733398
9988.696289
9648.953125
9740.773438
9876.669922
10091.787109
9775.113281
10074.151367
10032.330078
9751.885742
9674.650391
9537.794922
9969.496094
9830.553711
9886.932617
9826.556641
9807.215820
9731.140625
9899.337891
10164.617188
10022.957031
9690.915039
10045.344727
10310.828125
9815.320312
10251.876953
9991.576172
9848.017578
10080.974609
9873.773438
10120.494141
10019.019531
9789.529297
9909.183594
9700.097656
9836.613281
9855.472656
9775.398438
9853.584961
9994.778320
9586.470703
9902.498047
9927.644531
9852.660156
9948.919922
9626.060547
9481.046875
9746.466797
10454.806641
10188.925781
10054.231445
9818.355469
10234.263672
10051.221680
9895.619141
10062.902344
9779.991211
9886.052734
9706.817383
9881.128906
9985.828125
10042.521484
9803.265625
9981.544922
9987.621094
10084.703125
10063.530273
10253.659180
9886.943359
10127.249023
9917.867188
9890.265625
9804.978516
10209.257812
9971.056641
9921.628906
9847.714844
9786.690430
10158.718750
9928.207031
9911.082031
9855.828125
9891.048828
10176.653320
10081.626953
9968.014648
10088.197266
10038.220703
10115.066406
10222.068359
9929.218750
9797.900391
9850.749023
10078.392578
10041.179688
9886.753906
10112.626953
10239.525391
10285.773438
10260.046875
10110.936523
10056.539062
9673.667969
10065.427734
10032.185547
10114.678711
10147.942383
9805.559570
9755.553711
9608.589844
9346.753906
9640.261719
10731.841797
10594.507812
10040.904297
9815.414062
10143.221680
9836.997070
10001.031250
9823.353516
9859.708008
9789.416016
10055.617188
9876.845703
9823.792969
9778.560547
9744.992188
9996.751953
9787.994141
9957.265625
10082.419922
10055.164062
9927.554688
10044.601562
10176.740234
9920.865234
9938.375000
9817.357422
9839.537109
10062.044922
10067.452148
9941.338867
10013.787109
9956.308594
10186.716797
10101.862305
10116.041016
10082.720703
10084.374023
10152.794922
10052.072266
10434.234375
10138.589844
9901.677734
10255.998047
10241.875977
10199.632812
10153.490234
9963.081055
9875.509766
10174.341797
9994.457031
10116.451172
9877.471680
9730.041016
10256.201172
9771.557617
9872.860352
9755.343750
9816.488281
10082.228516
10129.646484
9895.892578
9833.977539
10149.518555
9796.654297
9806.199219
9476.092773
9694.404297
9715.346680
9670.277344
9591.896484
9849.522461
9854.173828
10086.955078
9571.806641
9503.377930
9658.931641
9763.287109
9746.785156
9870.324219
9829.394531
10040.396484
10044.464844
10045.094727
10033.436523
9843.910156
9923.942383
10158.115234
9926.007812
10036.311523
9839.562500
9979.087891
9912.118164
9781.330078
9843.927734
10148.664062
10354.635742
9781.931641
9927.658203
10054.625000
10028.708984
10164.572266
9615.053711
9937.128906
9916.441406
9912.236328
9957.833984
9878.791016
10000.718750
10178.066406
9929.794922
9905.728516
10199.728516
9972.302734
9845.238281
9992.242188
9984.754883
9906.910156
9835.293945
9866.491211
9916.452148
9934.005859
9930.636719
9734.193359
10135.900391
9908.689453
9819.664062
10187.765625
9906.914062
10054.507812
9762.714844
9853.839844
10031.918945
9808.966797
9986.934570
10034.491211
9961.437500
10020.530273
10106.535156
9954.574219
9794.867188
9850.868164
10133.824219
9966.160156
10053.716797
9985.290039
10180.712891
9940.392578
10101.518555
9858.306641
9952.890625
9785.063477
9927.041016
9825.541016
9971.171875
10034.072266
10120.550781
10297.594727
9838.767578
10164.164062
10007.595703
10108.709961
10189.201172
9934.112305
10050.637695
10171.607422
10124.420898
10136.184570
10235.726562
10191.298828
10303.355469
9953.814453
10137.234375
9976.892578
10105.651367
9928.700195
10068.843750
9997.746094
9890.786133
10098.406250
9953.708984
10080.030273
10059.558594
10104.173828
10468.804688
10056.677734
9940.357422
9995.676758
9987.888672
10165.990234
9723.892578
9918.225586
10031.798828
9929.522461
9823.359375
10186.208984
10007.119141
10262.884766
10058.867188
9946.265625
10137.722656
10001.935547
9826.699219
10078.303711
9668.394531
9734.666992
9936.866211
9887.583008
9885.000977
9728.470703
10223.333984
10059.716797
9949.015625
9841.430664
10243.627930
10137.685547
10089.968750
10224.792969
10100.059570
10065.351562
9964.252930
10100.943359
10090.559570
10012.878906
10017.324219
10360.321289
10202.907227
10207.959961
9866.849609
10032.348633
10245.397461
10353.851562
10017.119141
10147.323242
10204.916992
10375.250000
10313.132812
10098.428711
10263.658203
9942.390625
10221.177734
9989.596680
10242.638672
10116.478516
10397.587891
10056.446289
10276.730469
10175.369141
9911.919922
10145.961914
10217.789062
10143.007812
10343.125000
9905.919922
10328.084961
10353.707031
10061.284180
10041.164062
10182.850586
10136.166992
9878.230469
10006.084961
10194.793945
10096.941406
10104.462891
10189.857422
10277.593750
10196.079102
9901.440430
10180.812500
9804.737305
9956.181641
10507.746094
10063.376953
9936.753906
10445.068359
10352.613281
10270.472656
10312.847656
10407.435547
10051.970703
10207.468750
10194.273438
10152.514648
10120.720703
10253.406250
9964.777344
10178.340820
10281.005859
10144.891602
10232.230469
10124.699219
10110.933594
10173.908203
10125.501953
10193.823242
10140.055664
10104.349609
10043.585938
10077.970703
10228.501953
9942.316406
10202.570312
9752.750977
10292.031250
9815.578125
10172.236328
10051.744141
10287.039062
9944.142578
10304.678711
10122.093750
9899.708984
10175.677734
9935.332031
10326.414062
10004.277344
10121.443359
10174.850586
10208.005859
10102.330078
10218.876953
9960.332031
10173.671875
10057.375000
10244.380859
10165.767578
10084.642578
10161.963867
9939.622070
10225.143555
10196.570312
10062.945312
9824.988281
9953.590820
10027.370117
10396.077148
10148.781250
10011.404297
10192.732422
10004.488281
9964.131836
10200.665039
10082.121094
10022.677734
9790.884766
10131.123047
9937.118164
10030.773438
10323.380859
10275.945312
9951.623047
10047.175781
10129.272461
10094.923828
10125.702148
10186.935547
10418.846680
10084.597656
10124.164062
10067.257812
10092.412109
9927.840820
10030.259766
10091.393555
10348.083984
10119.093750
10336.875000
9991.376953
10300.812500
9948.849609
10100.449219
10227.214844
9883.831055
10019.916016
9943.661133
10206.874023
10030.205078
10023.804688
10327.078125
10022.318359
10201.048828
9618.652344
10541.649414
10008.625977
10256.798828
9886.005859
10333.677734
10392.261719
10486.047852
10349.286133
10234.077148
10062.119141
10074.615234
10257.233398
9848.699219
10109.818359
10090.667969
10064.272461
9923.312500
10143.931641
10256.324219
10070.458984
10022.976562
10274.982422
10357.304688
9978.558594
9725.412109
10231.410156
9947.628906
9919.240234
10148.027344
9785.132812
10048.797852
10159.492188
10031.839844
9932.501953
9911.075195
9799.914062
9920.585938
9956.384766
9779.392578
9844.917969
10015.050781
9573.781250
10073.189453
9765.439453
10077.126953
9971.526367
9837.623047
9825.595703
10218.098633
9975.825195
10012.046875
10110.938477
10135.068359
10272.538086
10146.099609
10193.458008
10376.281250
10093.127930
9851.834961
10015.052734
10500.369141
10215.629883
10294.964844
10168.546875
10305.223633
9879.875000
9982.713867
10074.246094
10121.603516
10141.154297
9794.130859
9861.585938
10061.180664
9973.140625
10320.433594
9857.070312
9775.047852
10045.919922
10178.027344
10110.507812
10044.045898
10271.943359
10087.883789
10188.247070
10246.650391
10048.738281
10230.203125
10024.769531
10082.453125
9935.997070
10202.312500
10129.978516
10119.488281
9941.923828
10190.384766
10224.636719
10372.476562
10103.451172
10036.558594
10275.435547
10358.238281
10400.209961
10172.828125
10360.810547
10204.255859
10271.246094
10343.895508
10246.584961
10258.121094
10302.485352
10089.601562
10343.187500
10314.661133
10197.933594
10042.929688
10214.140625
10156.249023
10001.347656
10221.962891
10292.740234
10018.712891
10237.000000
10169.633789
10273.410156
9995.226562
10165.462891
```
