## Supplementary material for "Functional connectivity across the human subcortical auditory system using an autoregressive matrix-Gaussian copula graphical model approach with partial correlations": Code: roi-05_mean_ts.txt

```
10335.204102
10286.701172
10181.929688
10630.971680
10336.228516
10407.595703
10438.653320
10327.554688
10512.269531
10245.168945
10230.619141
10317.314453
10223.958984
10132.509766
10119.223633
10484.170898
10229.141602
10512.808594
10512.063477
10271.340820
10474.502930
10212.125000
10472.350586
10261.775391
10473.143555
10190.525391
10237.659180
10489.064453
9946.138672
10371.141602
10453.971680
10050.998047
10250.067383
10399.811523
10230.426758
10336.149414
10285.494141
10444.897461
10258.919922
10343.442383
10144.428711
10321.282227
10441.979492
10312.645508
10250.148438
10315.674805
10438.772461
10435.407227
10243.295898
10165.086914
10253.787109
10428.152344
10305.925781
10222.024414
10519.788086
10418.964844
10359.634766
10570.291992
10355.484375
10331.539062
10185.526367
10421.431641
10244.249023
10352.908203
10404.024414
10139.884766
10230.976562
10177.711914
10284.103516
10404.359375
10420.857422
10266.761719
10630.943359
10382.823242
10213.005859
10058.725586
10252.250000
10386.048828
10165.109375
9974.524414
10166.151367
10427.857422
10374.352539
10418.960938
10469.226562
10150.161133
10478.920898
10204.749023
10351.139648
10317.507812
10088.173828
10044.044922
10430.215820
10323.225586
10455.308594
10237.654297
10297.744141
10268.458984
10316.939453
10154.661133
9973.242188
10288.592773
10406.824219
10016.211914
10352.202148
10320.949219
10072.788086
10551.457031
10121.703125
10343.649414
10413.615234
10263.847656
10220.427734
10230.084961
10235.143555
10067.866211
10426.791016
10197.590820
10474.536133
10060.989258
10332.375977
10190.494141
10152.904297
10177.595703
10454.575195
10396.102539
10221.504883
10018.536133
10426.087891
10064.224609
10589.331055
10431.049805
10432.968750
10191.967773
10394.897461
10420.703125
10189.878906
10288.829102
10713.202148
10310.193359
10150.003906
10220.700195
10515.517578
10421.768555
10275.945312
10416.010742
10255.398438
10298.132812
10253.539062
10261.521484
10164.171875
10475.083984
10270.268555
10236.959961
10347.660156
10388.344727
10229.543945
10380.054688
10309.730469
10545.308594
10243.538086
10656.413086
10280.041992
10272.023438
10310.001953
10280.132812
10431.597656
10457.716797
10517.557617
10406.724609
10362.962891
10310.156250
10656.400391
10262.574219
10400.512695
10230.500977
10507.184570
10564.191406
10756.953125
10230.137695
10252.125000
10316.223633
10490.562500
10392.747070
10633.895508
10327.549805
10283.750000
10241.333984
10524.176758
10296.396484
10363.249023
10333.139648
10586.879883
10400.365234
10289.223633
10380.381836
10523.997070
10376.178711
10268.044922
10451.105469
10316.469727
10450.386719
10402.516602
10181.070312
10250.643555
10515.245117
10143.966797
10340.541016
10545.244141
10491.132812
10153.694336
10377.254883
10185.057617
10309.117188
10356.923828
10381.025391
10555.353516
10438.824219
10441.954102
10421.738281
10359.619141
10197.424805
10424.507812
10402.044922
10379.546875
10337.333984
10195.823242
10395.081055
10436.709961
10406.146484
10334.320312
9862.764648
10198.225586
9939.808594
10329.128906
10328.291992
10429.562500
10114.363281
10490.512695
10362.012695
10518.871094
10327.570312
10522.809570
10174.041992
10493.821289
10136.774414
10373.304688
10278.166016
10199.215820
10391.660156
10545.190430
10223.575195
10161.958984
10399.391602
10280.021484
10243.002930
10249.397461
10364.686523
10241.702148
10150.316406
10249.451172
10346.410156
10080.673828
10094.559570
10398.518555
10115.480469
10158.132812
10243.097656
10351.269531
10342.462891
10271.211914
10040.041016
10124.649414
10319.382812
10488.386719
10426.835938
10325.013672
10196.359375
10119.983398
10293.843750
10239.390625
10142.033203
10399.916992
10184.917969
10383.993164
10340.930664
10478.609375
10131.869141
9942.157227
10073.555664
10375.973633
10088.573242
10401.683594
10366.985352
10109.748047
10071.566406
10107.061523
9950.916016
10061.884766
10113.317383
10286.627930
10328.457031
10239.621094
10343.248047
10430.582031
10412.870117
10140.839844
10163.089844
10201.765625
10241.231445
10187.656250
10017.304688
10091.057617
10212.358398
10052.265625
10371.562500
9998.902344
9960.280273
10307.661133
9930.250977
10013.701172
9997.906250
10139.817383
9990.712891
9908.895508
10193.035156
10086.559570
9811.248047
9823.634766
10457.385742
9742.100586
9980.707031
10374.681641
9948.767578
9766.486328
9863.833984
9775.416992
9626.990234
9922.322266
9839.627930
9941.898438
9624.970703
9860.867188
9639.247070
9722.989258
10040.457031
10151.333008
10201.599609
9573.777344
10074.549805
9995.594727
9902.106445
9877.799805
9670.990234
9983.399414
9840.422852
10231.441406
9996.622070
10474.958008
9870.228516
9877.271484
10027.311523
10376.396484
10152.568359
10024.875000
10090.486328
10005.313477
10079.833008
9932.074219
10040.108398
9866.296875
10207.587891
9761.987305
10215.360352
9724.603516
10006.268555
10237.998047
10095.853516
9942.364258
9941.973633
10093.883789
10162.047852
9485.550781
10378.373047
10063.141602
9939.283203
9934.728516
9822.754883
10088.775391
10307.834961
10343.821289
9818.576172
10137.272461
10475.984375
10032.056641
9819.182617
9853.497070
9624.357422
9917.265625
9907.473633
9746.134766
9825.604492
9754.274414
9827.769531
9801.571289
9785.199219
9722.302734
9943.343750
9831.935547
9786.901367
9614.976562
9844.120117
9888.330078
9693.727539
9884.599609
9569.257812
9914.898438
9794.458984
9577.050781
9644.328125
9451.105469
10051.188477
9674.472656
9607.718750
9693.056641
9925.004883
9801.257812
9612.095703
9629.212891
10097.816406
9838.575195
9695.702148
9785.491211
9619.096680
9742.876953
9922.267578
9908.591797
9599.270508
9734.713867
9762.397461
9744.253906
9657.539062
9911.239258
9653.820312
9989.214844
9995.126953
9794.266602
9937.038086
9701.062500
9446.068359
9969.342773
9573.596680
9810.989258
10117.401367
9289.273438
9973.749023
9568.465820
10264.193359
10093.504883
9770.139648
10141.396484
9946.837891
10084.806641
9897.678711
10051.683594
9930.751953
9976.907227
10220.641602
10013.022461
10171.636719
9751.586914
10044.946289
9812.692383
10029.679688
9636.782227
9535.563477
10164.956055
9630.198242
9780.286133
9905.473633
9992.661133
9745.642578
9905.815430
9595.110352
9992.842773
9942.484375
9767.189453
9865.166992
9645.507812
9626.130859
10041.019531
10075.095703
9522.767578
9621.050781
9910.119141
9690.191406
9730.206055
9870.098633
9635.822266
9522.396484
9711.876953
9951.902344
9648.183594
10078.535156
9942.793945
9866.567383
9794.016602
9835.564453
9780.525391
9744.605469
9584.338867
9774.580078
9593.718750
9653.251953
9766.621094
9876.990234
9817.295898
9859.482422
9757.673828
9919.260742
9524.186523
9805.269531
9782.767578
9690.664062
9781.918945
9681.208008
9652.104492
10051.602539
9830.525391
9683.125000
9666.180664
9561.914062
9729.412109
9591.907227
9469.485352
9591.770508
9782.873047
9525.776367
9718.560547
9859.247070
9754.397461
9809.400391
9673.154297
9679.203125
9770.077148
9777.505859
9574.681641
9926.625000
9595.450195
9618.790039
9708.398438
9639.101562
9548.713867
9647.078125
9444.541016
9647.650391
9676.019531
9523.032227
9580.441406
9688.123047
9793.506836
9775.217773
9938.469727
9671.298828
9539.898438
9775.233398
9535.819336
9784.538086
9644.333008
9552.525391
9460.836914
9387.784180
9748.448242
9687.375977
9633.546875
9879.075195
9547.949219
9769.931641
9493.261719
9561.325195
9608.735352
9891.875977
9883.683594
9669.184570
9816.969727
9487.195312
10098.743164
9985.743164
9553.223633
9761.848633
9638.766602
9628.781250
9567.191406
9381.336914
9533.870117
9700.166992
9651.997070
9302.312500
9578.154297
9694.569336
9723.885742
9481.512695
9564.837891
9828.611328
9696.353516
9756.650391
9806.007812
9673.728516
9772.630859
9616.906250
9620.153320
9671.422852
9636.114258
9780.886719
9772.726562
9776.011719
9591.601562
10095.724609
9537.279297
9798.009766
9459.988281
9829.405273
9611.376953
9903.520508
9736.635742
9624.967773
9890.348633
9859.716797
9538.368164
9627.051758
9581.623047
9768.796875
9832.172852
9518.680664
9664.453125
9885.613281
9795.034180
9654.373047
9607.132812
9465.947266
9719.670898
9758.875977
9675.227539
9812.661133
9707.286133
9660.373047
9870.360352
9668.850586
9774.832031
9768.162109
9638.033203
9693.128906
9580.373047
9525.378906
9740.720703
9454.417969
9566.165039
9367.502930
9745.674805
9615.793945
9657.211914
9684.368164
9702.266602
9534.590820
9560.139648
9714.633789
9771.134766
9488.403320
9719.644531
9520.159180
9715.738281
9704.240234
9525.083008
9803.167969
9511.334961
9678.220703
9708.280273
9373.222656
9702.207031
9481.035156
9722.522461
9743.748047
9770.811523
9294.318359
9818.912109
9604.042969
9588.839844
9605.274414
9703.968750
9885.498047
9694.525391
9653.666992
9826.462891
9623.837891
9339.264648
9894.383789
9704.321289
9664.048828
10003.853516
9619.654297
9353.414062
9691.378906
9732.429688
9691.911133
9853.507812
9544.149414
9628.582031
9772.818359
9561.426758
9788.148438
9739.701172
9835.614258
9683.532227
9683.187500
9787.324219
9597.918945
9429.553711
9761.288086
9808.594727
9644.742188
9513.054688
9545.901367
9754.204102
9589.712891
9585.299805
9823.243164
9963.340820
9933.892578
9688.487305
9717.772461
9390.519531
9543.172852
9687.965820
9519.574219
9621.685547
9772.256836
9548.096680
9558.358398
9425.364258
9589.960938
9251.197266
9769.697266
9591.117188
9751.574219
9879.894531
9683.705078
9448.897461
9685.103516
9765.941406
9728.737305
9466.375977
9616.897461
9503.942383
9608.555664
9820.627930
9946.931641
9618.718750
9660.736328
9814.280273
9888.760742
9779.367188
9793.645508
9532.062500
9642.739258
9727.071289
9545.184570
9702.037109
9662.995117
9371.695312
9565.153320
9727.822266
9459.776367
9652.610352
9585.927734
9510.557617
9482.713867
9820.175781
9680.214844
9681.500977
9625.328125
9647.736328
9766.507812
9558.728516
9618.388672
9656.152344
9695.944336
9915.731445
9670.974609
9655.020508
9595.470703
9554.123047
9728.753906
9646.145508
9630.152344
9414.668945
9626.989258
9521.385742
9515.486328
9824.481445
9916.641602
9770.677734
9833.259766
9978.745117
9655.958008
9586.266602
9583.411133
9910.554688
9413.135742
9710.341797
9735.567383
9238.963867
9418.657227
9441.362305
9346.292969
9644.059570
9801.255859
9968.080078
9444.065430
9794.392578
9515.643555
9714.371094
9444.645508
9613.815430
9484.056641
9541.609375
9379.550781
9818.954102
9922.191406
9619.865234
9417.022461
9544.533203
9784.600586
10027.498047
9520.701172
9666.803711
9522.769531
9700.418945
9402.120117
9624.934570
9691.746094
9802.531250
9731.002930
9592.229492
9784.891602
9474.071289
9721.673828
9639.167969
9565.667969
9767.333008
9508.913086
9697.860352
9732.596680
9560.988281
9830.134766
9933.771484
9590.814453
9605.095703
9788.851562
9695.012695
9894.635742
9583.178711
9631.142578
9563.730469
9742.754883
9250.426758
9819.545898
9818.170898
9708.375977
9427.666016
10088.047852
10106.702148
9909.793945
9549.669922
9941.644531
9588.343750
9818.493164
9484.508789
9574.871094
9574.073242
9580.542969
9620.713867
9849.677734
9674.333008
9841.436523
9459.304688
9709.249023
9922.580078
9579.493164
9663.401367
9717.121094
9966.255859
9587.129883
9746.240234
9616.704102
9695.483398
9660.710938
9477.922852
9788.149414
9625.720703
9756.383789
```
