## Supplementary material for "Functional connectivity across the human subcortical auditory system using an autoregressive matrix-Gaussian copula graphical model approach with partial correlations": Code: roi-06_mean_ts.txt

```
10218.785156
10332.794922
10477.018555
9962.451172
9814.608398
10039.260742
9903.002930
10153.264648
10165.269531
10354.714844
10072.481445
10267.796875
9979.973633
10283.994141
10114.700195
10084.832031
9857.443359
10076.986328
9848.331055
10169.813477
10269.666016
9847.146484
10111.460938
9933.908203
10214.352539
10084.005859
10111.077148
9900.332031
10054.949219
9738.671875
10056.189453
9857.818359
9935.375000
10009.594727
10122.361328
9949.294922
9816.905273
10163.916016
10038.103516
10021.513672
10249.991211
10013.326172
10112.343750
10100.828125
10036.947266
10125.370117
10363.148438
9911.096680
10062.811523
10069.453125
10040.363281
10050.893555
10268.815430
9982.699219
10024.519531
9877.050781
10105.917969
9917.542969
10132.800781
9936.935547
10232.270508
9930.163086
10291.669922
10113.537109
10099.558594
9852.333984
10166.111328
9953.727539
10444.368164
10099.746094
10005.414062
10099.880859
10025.262695
10136.352539
10043.906250
9932.669922
10231.220703
9804.419922
9857.392578
10022.568359
10094.003906
9772.786133
9963.607422
9846.433594
9716.142578
10033.812500
10107.474609
9886.470703
9771.797852
9960.115234
10282.972656
9881.837891
9728.731445
10260.876953
10187.115234
10071.567383
10021.731445
10204.155273
9927.430664
10117.993164
10057.929688
10145.214844
9875.105469
10072.430664
9986.935547
10198.482422
9893.618164
10097.625000
9943.368164
9999.875977
9975.181641
9864.967773
10423.311523
10109.600586
9807.416992
10137.304688
9937.674805
10040.585938
9867.578125
9992.208008
9963.898438
10073.788086
9853.246094
10132.720703
9926.012695
9940.916016
9782.673828
9843.083008
9919.326172
10099.818359
10260.783203
9794.480469
10062.777344
9948.935547
10249.365234
10179.466797
10145.240234
9925.991211
9735.250977
10028.570312
9923.746094
9872.167969
9909.084961
10064.632812
10099.344727
9750.015625
10108.056641
10025.588867
10188.043945
9743.630859
10101.110352
9772.914062
9977.586914
9713.859375
10156.516602
10058.750977
9879.148438
9861.019531
9907.592773
10321.635742
10108.175781
10308.787109
9993.425781
9988.589844
9845.362305
9928.048828
10112.626953
10311.009766
10093.027344
9923.246094
9947.619141
10250.521484
9970.610352
10035.609375
10184.218750
10356.986328
10094.000000
10004.615234
10068.381836
10166.631836
10133.234375
9680.021484
10115.735352
9866.556641
10176.173828
9935.835938
10125.588867
9815.623047
9873.800781
10089.779297
10052.953125
10149.566406
9994.551758
9976.886719
10151.267578
10286.511719
9824.124023
10272.028320
10020.933594
9936.606445
9886.841797
10227.394531
10079.865234
10026.657227
10000.639648
9946.631836
10033.733398
10001.312500
9994.241211
10160.279297
10157.837891
9886.349609
10164.692383
10037.990234
10229.784180
10096.775391
9957.457031
10340.252930
10236.105469
10225.535156
9940.992188
10019.963867
9984.643555
10062.707031
10238.768555
10156.537109
9809.857422
10002.500000
9782.712891
10134.902344
10057.953125
10360.208008
9755.629883
9867.300781
9909.891602
10200.368164
9844.796875
9903.075195
9715.755859
9690.742188
9904.139648
10179.209961
10039.465820
10152.712891
10325.178711
10136.546875
10313.230469
10144.357422
10237.317383
10056.015625
10215.047852
10161.436523
10103.726562
9915.545898
10032.643555
10314.144531
10047.455078
9926.256836
10102.418945
10076.232422
10038.294922
9925.972656
9864.025391
10004.186523
9946.856445
9981.603516
10201.049805
10088.259766
9976.035156
10235.586914
10322.876953
10008.356445
9886.572266
10155.429688
10074.962891
10160.811523
9890.619141
10046.826172
10211.383789
9962.088867
10106.160156
9983.191406
10134.858398
10064.492188
10228.450195
10063.451172
10016.093750
10260.970703
9745.120117
10288.712891
10139.564453
10118.173828
10067.468750
9978.287109
10136.631836
10137.589844
9916.619141
9717.967773
9675.892578
9936.764648
9889.429688
10075.635742
9883.248047
10081.771484
9805.518555
10059.333984
10163.045898
10337.389648
9846.393555
10004.488281
10014.406250
9800.255859
10163.348633
10118.151367
9987.636719
9973.066406
9805.591797
10047.591797
9527.705078
9831.172852
9878.004883
9839.389648
9847.252930
9950.093750
9941.040039
9704.018555
9753.961914
10205.529297
10595.306641
10303.290039
9794.527344
9809.210938
10161.088867
9854.791016
9797.654297
9976.200195
9840.707031
9888.674805
10142.454102
10193.894531
10025.524414
9897.363281
9993.218750
10021.518555
10218.422852
9963.918945
9865.771484
9921.389648
10249.186523
9980.546875
9998.933594
10090.971680
10243.978516
9997.950195
10027.250000
10118.906250
10239.733398
9966.904297
9991.074219
10214.551758
9783.994141
10047.718750
10005.148438
9892.945312
10193.441406
10047.980469
10214.654297
10108.701172
10238.550781
9887.740234
10229.687500
10151.660156
10175.896484
10174.417969
10035.344727
9952.613281
9906.514648
10069.265625
10231.231445
9843.100586
10091.317383
10119.774414
10249.737305
9920.499023
10168.662109
9985.615234
10377.143555
10154.706055
9978.137695
9959.591797
9612.319336
9857.751953
10685.603516
10282.066406
10133.588867
9928.900391
10386.458984
10054.424805
9855.561523
10020.196289
9716.464844
9604.489258
9907.164062
9638.457031
9707.908203
9817.495117
10035.058594
9588.195312
9781.384766
9702.470703
10159.296875
10036.088867
10096.778320
10289.996094
10321.892578
9997.025391
9898.949219
10071.250977
9895.060547
9952.022461
9867.631836
10040.222656
9873.794922
10162.291992
10072.357422
10029.482422
10031.382812
10077.641602
10139.479492
10151.386719
9864.948242
10285.437500
9967.174805
10212.645508
10028.101562
10191.234375
9862.017578
9966.666992
9928.947266
10194.117188
9860.429688
9922.611328
9834.759766
9997.396484
10036.680664
9913.810547
10138.102539
10050.093750
9833.607422
10211.875000
9886.304688
9995.179688
10165.950195
9910.806641
9983.162109
9597.361328
9809.667969
9698.244141
9626.656250
9758.366211
9807.416992
9810.893555
9947.437500
9715.111328
9944.402344
9886.620117
10139.533203
9708.380859
10044.660156
9904.752930
10069.916016
9755.076172
9956.065430
9803.666992
9531.263672
9823.437500
10131.020508
9821.492188
9929.984375
9905.957031
9948.902344
9795.942383
10104.621094
9646.107422
9986.109375
9906.914062
9765.009766
9620.369141
10156.488281
9921.238281
9888.130859
9798.255859
9828.490234
9819.802734
10055.519531
10042.363281
10047.991211
9691.949219
9958.741211
9934.876953
10012.552734
9748.675781
9774.695312
9877.228516
10112.160156
9596.979492
9772.202148
9820.702148
10005.406250
9591.117188
9799.027344
9909.091797
9800.412109
9661.895508
10231.116211
9867.386719
9842.187500
9951.481445
9911.770508
9809.527344
9894.115234
9682.067383
9984.308594
9807.263672
9864.381836
10000.073242
9996.435547
9798.888672
9783.371094
10018.728516
9910.602539
9815.480469
9896.027344
9798.347656
9689.625977
9928.513672
10007.568359
10033.181641
9888.991211
9730.846680
10148.014648
10031.453125
10188.853516
9997.961914
10082.093750
9781.177734
9977.962891
10021.603516
9992.194336
9890.982422
9828.875000
9937.675781
10037.916992
9965.990234
10066.049805
10112.053711
9983.109375
10025.767578
10058.302734
9917.906250
10027.632812
9822.819336
10214.545898
9596.933594
9945.974609
9653.645508
10022.548828
9762.332031
10034.630859
9470.705078
9885.224609
9583.095703
10201.899414
9814.549805
10035.824219
9757.176758
10084.654297
9939.160156
9990.608398
10338.420898
10064.261719
10038.951172
9769.354492
9907.684570
10119.965820
10050.818359
10128.980469
9714.140625
9985.267578
10003.164062
10086.609375
10071.673828
9658.848633
9657.347656
9481.383789
9783.738281
9735.592773
9703.217773
9868.500000
9533.564453
9842.660156
9604.982422
9917.928711
9580.775391
9700.678711
9762.417969
9832.807617
9921.290039
9905.770508
9949.300781
9767.261719
9912.894531
9874.887695
9892.816406
9847.439453
10071.121094
9749.222656
10159.893555
9943.836914
9944.378906
10007.157227
9993.533203
9997.375977
9900.009766
10026.855469
10087.138672
9922.906250
9905.191406
10177.637695
9850.113281
10146.148438
10041.099609
10055.248047
9976.032227
9890.280273
9756.364258
10093.088867
9770.010742
9816.482422
9901.740234
9922.001953
9906.573242
10101.286133
9877.654297
10018.212891
9876.501953
10000.794922
10086.000000
9720.074219
9958.134766
9954.292969
10014.952148
9976.949219
9882.873047
9607.968750
9980.624023
9919.904297
10099.552734
10013.897461
10338.854492
9845.144531
9709.825195
9990.944336
10236.624023
10019.569336
9884.564453
10066.649414
9886.922852
9888.769531
9811.150391
10121.327148
9883.882812
9957.598633
9990.681641
9980.524414
9771.672852
10035.799805
10135.296875
10060.942383
10027.742188
9827.648438
10210.140625
9896.975586
10072.541016
9932.244141
9793.307617
9988.284180
9757.986328
9887.750977
9672.390625
10130.244141
9702.110352
9711.691406
9763.466797
9928.117188
9550.169922
10044.289062
9836.695312
10264.182617
10066.173828
10165.223633
9694.823242
9880.792969
9950.115234
9927.753906
9909.835938
9897.197266
9924.957031
9720.414062
9856.970703
9933.416992
9939.365234
9986.611328
9886.966797
10112.254883
9921.056641
10138.619141
9940.501953
10154.441406
10144.329102
9972.844727
9927.613281
10074.951172
9927.401367
9852.384766
10032.361328
9884.871094
9853.427734
9998.631836
10019.561523
9916.486328
9870.124023
9969.319336
9926.807617
10031.442383
9799.994141
10139.719727
9895.247070
9964.296875
9736.125977
10032.312500
9920.496094
10037.868164
9907.627930
9738.638672
9819.978516
10086.291016
9672.640625
10019.631836
9962.391602
10049.679688
9599.414062
10044.767578
9759.576172
9749.723633
9555.246094
9940.885742
9942.395508
9916.909180
10200.296875
10007.439453
10019.646484
9681.140625
9923.463867
9896.419922
9679.874023
9913.812500
10179.568359
9749.846680
9779.757812
9904.188477
10120.262695
9830.319336
9907.793945
9621.029297
9673.900391
9883.159180
10175.592773
9720.408203
9939.894531
9980.123047
9997.607422
9789.239258
9827.516602
10186.930664
9868.404297
9967.457031
9756.662109
9979.600586
9717.522461
10068.689453
9970.533203
9928.199219
9960.468750
10086.650391
10184.999023
9766.185547
9848.754883
9609.298828
9871.927734
9856.492188
10037.294922
9853.738281
10245.855469
9922.909180
9790.263672
9589.914062
9873.218750
9572.977539
9537.207031
9647.833984
9761.367188
9515.768555
9709.673828
9896.594727
9888.618164
9962.660156
10029.941406
10042.160156
9849.776367
10102.586914
9918.024414
9921.464844
10023.233398
9903.131836
9838.038086
9884.863281
10033.367188
10022.828125
10345.343750
10053.730469
10074.019531
10030.765625
10253.662109
9947.562500
9858.779297
9986.621094
9744.487305
9918.645508
9617.671875
9720.242188
9799.861328
10154.935547
9571.645508
9806.897461
9638.136719
9880.866211
9704.792969
9649.513672
9879.984375
9793.401367
9853.863281
9735.708984
9718.144531
9931.936523
9908.903320
10033.091797
9812.008789
10165.591797
9774.571289
9808.517578
9501.658203
10059.822266
9918.957031
10109.954102
9901.589844
9844.302734
9886.153320
10189.749023
9863.017578
10022.338867
9913.558594
10135.987305
9845.759766
10120.680664
9922.423828
9935.298828
9924.214844
9782.141602
9775.626953
9888.233398
9992.878906
9919.232422
9987.415039
10247.205078
9915.191406
9895.301758
9930.982422
10018.692383
9993.636719
10022.608398
9870.730469
9889.500000
9889.579102
10024.064453
10098.468750
10288.433594
10196.570312
10052.117188
10100.818359
```
