## Supplementary material for "Functional connectivity across the human subcortical auditory system using an autoregressive matrix-Gaussian copula graphical model approach with partial correlations": Code: roi-07_mean_ts.txt

```
10906.514648
10832.420898
10879.055664
10808.005859
10870.460938
10796.878906
10976.235352
10938.092773
10910.938477
10884.796875
11026.194336
10785.524414
10859.632812
10790.050781
10942.087891
10861.920898
10760.399414
10912.866211
10836.179688
11061.583008
10817.083984
10944.374023
10811.994141
10994.535156
10962.681641
10974.816406
10877.500977
10870.386719
10902.739258
10889.344727
10788.130859
10792.405273
10745.295898
10678.122070
10704.956055
10782.246094
10953.611328
11012.767578
10770.239258
10933.789062
10740.135742
10868.597656
10640.034180
10983.822266
11029.701172
10987.628906
10990.178711
10954.913086
10967.124023
10917.972656
10726.526367
10939.113281
10925.538086
10793.565430
11012.741211
10905.957031
10753.358398
10921.777344
10831.522461
10837.894531
11002.374023
10778.981445
10861.608398
10860.493164
10808.899414
10851.839844
10872.427734
10937.133789
10925.348633
10804.401367
10994.389648
10946.867188
10968.430664
10818.960938
10981.116211
10982.059570
10781.765625
10904.969727
10876.206055
10816.327148
10794.191406
10903.348633
10830.276367
10858.667969
10740.860352
10818.094727
10816.806641
10847.019531
10868.321289
10725.550781
10637.651367
10945.967773
10867.496094
10940.568359
10877.276367
10738.489258
10723.474609
10943.654297
10799.853516
10852.178711
10972.912109
10977.927734
10726.488281
10730.241211
10796.659180
10886.594727
10915.582031
10716.422852
10856.691406
10687.458984
10663.053711
10784.455078
10946.453125
10799.713867
10834.237305
10787.157227
10821.628906
10828.360352
10807.549805
10798.588867
10793.457031
10784.755859
10870.671875
10814.390625
10823.464844
10853.221680
10755.816406
10679.374023
10827.753906
10840.141602
10791.330078
10951.464844
10820.329102
10904.529297
10961.390625
10879.027344
10849.863281
10714.898438
10744.467773
10876.475586
10845.227539
10908.609375
10906.922852
10878.540039
10821.889648
10763.788086
10881.829102
10920.874023
10672.937500
10660.237305
10962.028320
10750.039062
10680.177734
10852.680664
10762.624023
10916.967773
10786.204102
10796.166992
10965.932617
10736.280273
11013.931641
10854.723633
10876.773438
11053.391602
10741.387695
10916.572266
10836.854492
10931.290039
10969.593750
10953.909180
11019.665039
11006.663086
10876.016602
10798.738281
10943.879883
11009.405273
11044.240234
10703.873047
10860.801758
10921.262695
10784.108398
10909.584961
10842.522461
10711.168945
10795.792969
10763.829102
10752.453125
10859.860352
10869.612305
10698.972656
10931.513672
10946.802734
10837.326172
10975.749023
11123.089844
10949.003906
10996.644531
10865.264648
11004.098633
10629.102539
10853.106445
10924.569336
10973.180664
10700.002930
10956.891602
10679.624023
10871.369141
10824.332031
10906.293945
10935.597656
10869.605469
10911.133789
11132.463867
10895.065430
11003.997070
11053.152344
10858.758789
11109.541992
10818.545898
10887.123047
10801.217773
11135.874023
10984.268555
10824.008789
10797.077148
11000.728516
10753.243164
10930.461914
10974.602539
10662.375000
10687.388672
10820.100586
10934.889648
10652.759766
10911.111328
10694.948242
10711.023438
10623.949219
10941.059570
10791.069336
10745.048828
10848.669922
11035.637695
10947.770508
10842.483398
10992.362305
10882.685547
10917.194336
10825.321289
10785.485352
11001.492188
10718.272461
11055.139648
10747.112305
10892.154297
10679.403320
10998.332031
10771.774414
10907.417969
10829.599609
10659.935547
10826.454102
10910.719727
10950.880859
10583.174805
10710.886719
11245.790039
10701.717773
10789.474609
10959.586914
10695.875000
10897.651367
10642.420898
10811.682617
10766.438477
10812.363281
10935.640625
10793.993164
10801.373047
10915.512695
10648.086914
10829.862305
10758.576172
10830.091797
10943.175781
10853.450195
10846.533203
10985.938477
10854.495117
10808.181641
10798.057617
10832.915039
10728.084961
10709.609375
10813.346680
10676.991211
10716.688477
10613.252930
10674.936523
10849.207031
10760.986328
10797.032227
10811.698242
10809.008789
10582.595703
10845.048828
10969.625000
10943.047852
10732.174805
10727.514648
10806.581055
11022.329102
10872.235352
10883.086914
10647.600586
10688.769531
10572.913086
10868.324219
10722.167969
10611.125000
10821.153320
10724.199219
10639.262695
10743.977539
10881.144531
10227.762695
10431.797852
10713.483398
11200.019531
11271.589844
10609.796875
10723.997070
10954.240234
10567.307617
10679.545898
10589.635742
10658.059570
10544.417969
10770.815430
10920.171875
10494.609375
10752.922852
10739.738281
10774.449219
10778.868164
10716.175781
10630.494141
10800.047852
10989.181641
10619.728516
10663.610352
10724.131836
10821.541016
10703.879883
10584.334961
10768.288086
10788.717773
10836.180664
10638.915039
10758.398438
10739.047852
10566.693359
10852.823242
10761.993164
10897.778320
10740.153320
10701.183594
10849.675781
10806.162109
10836.053711
10598.472656
10962.876953
10851.832031
10800.295898
10426.718750
10681.707031
10633.394531
10530.631836
10764.646484
10594.269531
10786.758789
10594.063477
10715.381836
10844.144531
11081.758789
10586.241211
10686.355469
10787.668945
10473.891602
10318.327148
10443.481445
10565.125977
11175.647461
10993.577148
10930.332031
10771.168945
11014.436523
10676.421875
10612.078125
10537.100586
10488.474609
10509.461914
10696.907227
10268.985352
10542.246094
10538.585938
10729.959961
10366.233398
10399.038086
10584.825195
10783.859375
10647.746094
10662.928711
10519.333984
10746.790039
10649.691406
10445.710938
10507.113281
10668.386719
10583.254883
10657.523438
10611.411133
10765.592773
10550.157227
10705.946289
10597.175781
10659.728516
10707.454102
10480.439453
10650.592773
10539.688477
10580.858398
10902.842773
10739.148438
10731.332031
10837.479492
10655.744141
10715.861328
10547.880859
10646.496094
10535.207031
10538.068359
10548.987305
10458.839844
10595.675781
10559.015625
10708.913086
10578.686523
10748.827148
10604.099609
10465.352539
10375.518555
10683.991211
10678.678711
10604.378906
10487.486328
10674.647461
10657.567383
10593.358398
10766.321289
10837.680664
10914.317383
10546.783203
10398.878906
10560.104492
10561.094727
10549.143555
10620.060547
10599.825195
10563.920898
10627.136719
10563.545898
10650.155273
10698.058594
10612.988281
10526.863281
10605.501953
10659.884766
10602.972656
10493.230469
10659.987305
10830.130859
10541.750977
10573.171875
10293.131836
10588.516602
10466.659180
10632.939453
10578.836914
10569.860352
10618.970703
10505.256836
10497.285156
10661.667969
10733.879883
10597.316406
10510.660156
10558.560547
10583.760742
10626.800781
10470.697266
10555.592773
10466.860352
10561.964844
10568.045898
10378.895508
10451.719727
10686.292969
10619.649414
10504.295898
10566.568359
10492.027344
10363.195312
10475.292969
10513.267578
10521.926758
10483.000977
10321.999023
10633.738281
10382.134766
10560.686523
10648.204102
10569.780273
10484.206055
10714.074219
10604.320312
10541.000977
10479.618164
10413.123047
10483.820312
10311.511719
10673.448242
10478.861328
10582.105469
10500.902344
10646.908203
10749.819336
10715.966797
10632.821289
10439.527344
10500.804688
10667.332031
10468.571289
10601.274414
10663.812500
10354.262695
10492.747070
10446.957031
10475.756836
10551.813477
10418.277344
10517.959961
10749.032227
10626.094727
10548.473633
10357.367188
10526.243164
10575.166016
10600.308594
10240.833984
10562.007812
10410.264648
10670.959961
10325.635742
10288.381836
10468.851562
10568.228516
10422.127930
10502.569336
10426.496094
10375.769531
10427.338867
10606.041992
10424.710938
10495.434570
10280.908203
10615.030273
10431.721680
10417.567383
10524.285156
10508.475586
10307.943359
10442.116211
10595.541016
10261.449219
10673.577148
10622.979492
10476.045898
10832.426758
10364.355469
10445.124023
10564.549805
10331.805664
10313.931641
10331.273438
10373.334961
10366.718750
10450.733398
10262.983398
10399.261719
10166.866211
10436.497070
10488.727539
10361.873047
10333.372070
10241.135742
10332.559570
10272.860352
10419.520508
10397.852539
10439.770508
10474.832031
10362.915039
10419.321289
10324.806641
10723.269531
10454.858398
10438.080078
10524.450195
10521.118164
10480.653320
10548.110352
10445.694336
10821.599609
10590.869141
10567.453125
10714.126953
10693.565430
10492.041992
10523.183594
10380.415039
10539.916992
10405.415039
10581.344727
10488.920898
10407.779297
10679.099609
10550.850586
10339.511719
10356.696289
10313.292969
10340.578125
10657.001953
10545.425781
10219.261719
10550.214844
10542.870117
10508.351562
10218.030273
10489.404297
10652.093750
10463.089844
10597.670898
10299.409180
10538.149414
10376.558594
10575.379883
10650.149414
10478.374023
10373.016602
10442.518555
10571.042969
10505.450195
10477.781250
10415.843750
10505.435547
10627.646484
10514.143555
10443.217773
10312.168945
10703.880859
10467.250000
10425.534180
10317.085938
10573.662109
10238.588867
10546.084961
10379.456055
10588.730469
10360.571289
10231.936523
10493.308594
10510.083984
10458.377930
10330.709961
10538.753906
10339.055664
10472.217773
10382.164062
10440.106445
10490.985352
10413.582031
10440.405273
10251.790039
10225.217773
10375.680664
10214.719727
10378.086914
10323.196289
10737.730469
10585.753906
10502.413086
10191.264648
10643.663086
10627.117188
10515.983398
10352.891602
10475.260742
10284.598633
10454.071289
10612.017578
10344.685547
10185.765625
10585.605469
10482.772461
10524.303711
10300.184570
10585.206055
10480.375977
10633.133789
10596.199219
10446.122070
10278.333984
10444.784180
10376.082031
10511.298828
10427.643555
10418.604492
10413.148438
10422.384766
10454.563477
10404.319336
10561.512695
10522.899414
10442.434570
10357.187500
10215.628906
10525.246094
10663.527344
10427.698242
10498.148438
10526.993164
10436.643555
10367.113281
10620.632812
10438.653320
10523.256836
10287.553711
10517.537109
10521.004883
10385.008789
10442.224609
10433.020508
10599.650391
10365.812500
10406.735352
10326.462891
10360.984375
10313.835938
10581.932617
10449.500977
10537.233398
10269.760742
10555.093750
10416.914062
10335.209961
10684.917969
10557.774414
10416.036133
10479.436523
10452.556641
10465.411133
10476.800781
10369.407227
10372.355469
10541.659180
10713.845703
10509.541992
10478.338867
10535.976562
10688.360352
10488.863281
10152.429688
10451.694336
10561.526367
10280.930664
10399.244141
10466.500977
10608.103516
10190.563477
10549.430664
10385.696289
10469.221680
10407.111328
10521.374023
10567.541016
10319.076172
10191.475586
10314.781250
10362.389648
10608.887695
10615.438477
10512.438477
10518.480469
10473.219727
10359.410156
10339.363281
10307.844727
10169.386719
10306.684570
10216.352539
10306.875977
10126.717773
10281.875977
10310.047852
10438.154297
10372.391602
10445.387695
10106.723633
10339.128906
10314.811523
10244.926758
10352.997070
10589.931641
10523.444336
10389.000977
10423.689453
10499.724609
10406.449219
10341.404297
10457.380859
10631.599609
10478.551758
10591.968750
10297.127930
10519.445312
10446.002930
10345.493164
10242.842773
10320.936523
10461.672852
10306.755859
10358.637695
10079.266602
10146.150391
10396.365234
10418.288086
10475.420898
10173.971680
10347.810547
10259.558594
10342.128906
10546.839844
10432.233398
10352.402344
10389.647461
10351.344727
10539.707031
10534.211914
10453.110352
10372.543945
10473.519531
10419.061523
10414.009766
10402.631836
10310.289062
10541.750977
10452.883789
10335.905273
10422.389648
10458.821289
10542.876953
10411.442383
10484.435547
10555.792969
10399.453125
10376.847656
10336.280273
10317.233398
10394.144531
10239.517578
10218.553711
10511.413086
10401.118164
10472.055664
10200.394531
10501.420898
10387.644531
10460.656250
10363.869141
10510.920898
10208.454102
10484.603516
10262.515625
10455.444336
10462.803711
10294.361328
10421.140625
10230.110352
10578.253906
```
