## Supplementary material for "Functional connectivity across the human subcortical auditory system using an autoregressive matrix-Gaussian copula graphical model approach with partial correlations": Code: roi-08_mean_ts.txt

```
11175.283203
11049.860352
11031.716797
10853.720703
10954.028320
10858.625977
11198.095703
10953.775391
10832.760742
10869.771484
10707.831055
10777.433594
10896.689453
10814.672852
10876.448242
10731.972656
10922.168945
10873.360352
10975.024414
10863.299805
10806.111328
11015.408203
10876.364258
10915.822266
10742.899414
10995.539062
10715.693359
10841.175781
10789.767578
10907.083984
10721.023438
10823.083984
10771.999023
10823.773438
10838.369141
10765.362305
10956.280273
10815.217773
10882.658203
10889.210938
10930.928711
10856.797852
10951.739258
10853.590820
10959.219727
10944.666016
10899.574219
10832.313477
10844.809570
11024.632812
10767.698242
10877.687500
10795.594727
10920.097656
10802.024414
10950.532227
10822.226562
10877.330078
10851.687500
10843.199219
10866.683594
10966.297852
10855.409180
11007.000977
11034.739258
10930.405273
11032.923828
10825.566406
10855.200195
11004.426758
10883.835938
10972.152344
10986.604492
10931.633789
10812.775391
11040.113281
10724.020508
10958.971680
10771.095703
10903.218750
10803.664062
10919.270508
10911.572266
11044.193359
10821.270508
10917.566406
10833.084961
10872.960938
10805.341797
10896.736328
10902.560547
10881.325195
10886.021484
10914.347656
11038.068359
10863.594727
10920.905273
10706.408203
10964.929688
10886.310547
10926.717773
10865.154297
10989.006836
10805.016602
10887.670898
10741.402344
10900.974609
10796.319336
10809.365234
10829.190430
10948.024414
10820.399414
10919.438477
10747.657227
10918.782227
10845.926758
11036.199219
10826.613281
10954.849609
10803.354492
10968.625000
10845.410156
11002.625977
10852.542969
11022.673828
10713.775391
11084.830078
10913.231445
10944.816406
10931.909180
11086.397461
10790.501953
10919.591797
11050.318359
10871.971680
11007.899414
10935.005859
10865.497070
10889.325195
10842.143555
11089.794922
10840.646484
10876.104492
10777.541016
11041.664062
10772.479492
10995.094727
10957.936523
11096.274414
11027.184570
10845.308594
11041.949219
10944.789062
10970.909180
10895.288086
10855.043945
10942.211914
10862.563477
10963.849609
11020.663086
11036.501953
10981.774414
10996.384766
10947.000000
11070.834961
10960.507812
11152.099609
11133.049805
11044.792969
10986.654297
11020.553711
11118.490234
10985.080078
11032.455078
10923.791016
11160.144531
10957.058594
11116.131836
10950.888672
11077.429688
10860.298828
10952.867188
10850.227539
11079.716797
10934.800781
10885.939453
10938.834961
11027.678711
11100.471680
10912.855469
11052.530273
10977.606445
11151.522461
10996.277344
11190.524414
11017.556641
11008.581055
11068.316406
10997.779297
11002.159180
10801.827148
11029.518555
11019.853516
11102.426758
11068.393555
11156.517578
10971.251953
11077.299805
11014.246094
11055.240234
10857.633789
11053.173828
10960.759766
11048.869141
11118.989258
11134.103516
11224.273438
11132.305664
11055.097656
10884.805664
11178.472656
10908.248047
11071.362305
10958.007812
11040.897461
10928.027344
11170.011719
10876.105469
11052.366211
10804.688477
11047.655273
10920.037109
10973.653320
10963.101562
10842.164062
10924.724609
11069.238281
10840.541992
10993.167969
11135.481445
11088.580078
11110.752930
11123.085938
11134.143555
11121.201172
11129.414062
11045.055664
11193.290039
10959.690430
10924.218750
10988.891602
11137.941406
10889.347656
11069.000977
10982.419922
11124.311523
10992.922852
11026.519531
10798.282227
11107.906250
10892.028320
10811.500000
10712.798828
11068.436523
10857.375977
11087.439453
10959.324219
11120.521484
10929.124023
11094.603516
11069.159180
11082.753906
11134.570312
11014.297852
11064.637695
11035.753906
11103.262695
10881.977539
11128.809570
11085.376953
11046.597656
11010.435547
11080.448242
11117.958008
11043.085938
11011.493164
11065.034180
11222.590820
11174.152344
11112.858398
11052.872070
10838.586914
11074.803711
10979.461914
11029.029297
10991.462891
11085.933594
10793.842773
11085.831055
10967.650391
11114.611328
10975.156250
11098.277344
11085.093750
11295.372070
11065.862305
11133.635742
10972.206055
11130.352539
11058.488281
11106.392578
11030.528320
11160.145508
11117.554688
11024.888672
11023.753906
11047.980469
11034.684570
11114.207031
10941.689453
11085.231445
10944.899414
11070.569336
11030.884766
11531.570312
11496.599609
11316.132812
11310.886719
10980.681641
10905.917969
11264.990234
10837.044922
10584.251953
11091.576172
11097.017578
10930.418945
10648.570312
11075.218750
10809.626953
11158.962891
11138.990234
10983.750000
11126.342773
10980.335938
11291.909180
11052.358398
11149.293945
11220.685547
11275.458984
11232.646484
11141.281250
11053.214844
11172.289062
10993.686523
11000.322266
11021.814453
11224.802734
11155.000000
11152.529297
10959.804688
11143.926758
11043.771484
11189.230469
11059.955078
11165.858398
11273.757812
11030.646484
11196.676758
11065.072266
11248.743164
10986.330078
11237.236328
10936.615234
11323.478516
11069.083008
11271.641602
11082.535156
11188.630859
11043.837891
11240.316406
11104.434570
11253.940430
11106.924805
11184.693359
11161.300781
11213.982422
11121.476562
11307.258789
11378.885742
11509.172852
11084.074219
11459.793945
11454.944336
10720.444336
11010.009766
11222.103516
10652.659180
10855.506836
10973.000000
10795.965820
10790.375000
10920.624023
11046.414062
11092.534180
11070.613281
11226.233398
11139.247070
11296.547852
11165.804688
11409.545898
11150.356445
11248.866211
11112.419922
11377.632812
11300.069336
11164.604492
11057.366211
11042.721680
10940.684570
11232.374023
11082.592773
11238.393555
11244.445312
11319.157227
11242.724609
11262.358398
11329.726562
11528.341797
11527.611328
11622.183594
11567.805664
11394.209961
11345.968750
11604.689453
11407.862305
11485.829102
11225.601562
11427.018555
11226.332031
11227.642578
11200.445312
11338.350586
11193.810547
11276.767578
11079.049805
11450.244141
11150.930664
11429.468750
11281.909180
11481.904297
11335.499023
11484.610352
11249.119141
11427.093750
11222.305664
11271.108398
11003.999023
11115.623047
10807.933594
10973.415039
10759.544922
11022.363281
11256.542969
11382.410156
11148.867188
11212.987305
10968.818359
11116.868164
10811.446289
11245.759766
11197.936523
11208.646484
11135.744141
11458.010742
11286.933594
11328.922852
11327.530273
11459.346680
11276.816406
11244.362305
11203.183594
11375.756836
11060.812500
11174.517578
11211.039062
11349.330078
11118.891602
11248.103516
11100.065430
11193.436523
11320.443359
11400.329102
11333.752930
11437.375977
11329.653320
11489.018555
11186.503906
11419.773438
11213.280273
11419.867188
11207.804688
11383.815430
11229.360352
11430.279297
11128.882812
11261.021484
11135.114258
11421.931641
11129.183594
11239.639648
11159.071289
11321.395508
11263.347656
11222.017578
11350.839844
11504.266602
11153.376953
11348.643555
11172.173828
11390.843750
11123.531250
11308.105469
11115.611328
11254.805664
11115.022461
11269.832031
11387.070312
11255.104492
11351.788086
11525.169922
11415.292969
11276.772461
11420.654297
11170.169922
11313.875000
11322.652344
11484.587891
11503.480469
11434.849609
11429.829102
11352.048828
11413.292969
11178.443359
11424.149414
11225.903320
11264.196289
11307.760742
11439.321289
11525.096680
11250.187500
11653.520508
11357.978516
11515.772461
11448.299805
11516.836914
11478.523438
11403.818359
11457.936523
11437.965820
11495.830078
11288.811523
11455.502930
11421.674805
11431.260742
11255.041016
11504.718750
11303.290039
11476.649414
11243.806641
11362.103516
11265.881836
11472.237305
11265.958984
11578.673828
11458.179688
11499.100586
11420.093750
11476.000977
11269.769531
11519.616211
11598.971680
11800.753906
11822.628906
11807.969727
11645.094727
11151.549805
11295.520508
11329.378906
11220.177734
11331.438477
11052.764648
11103.566406
11226.332031
11192.152344
11341.935547
10966.556641
11143.630859
11211.476562
11198.584961
11382.001953
11153.968750
11223.687500
10997.998047
11180.835938
11249.079102
11386.393555
11242.361328
11411.673828
11178.735352
11466.080078
11400.270508
11330.478516
11297.333984
11264.025391
11327.114258
11500.483398
11386.919922
11418.997070
11327.354492
11377.611328
11622.149414
11364.610352
11507.957031
11548.006836
11673.543945
11497.954102
11364.465820
11467.595703
11322.208008
11386.991211
11231.397461
11532.633789
11316.051758
11473.173828
11307.402344
11509.740234
11299.636719
11393.773438
11324.998047
11524.079102
11591.626953
11469.960938
11441.493164
11526.345703
11625.190430
11551.918945
11369.607422
11432.608398
11537.819336
11402.201172
11316.740234
11256.641602
11408.479492
11471.877930
11405.058594
11387.594727
11339.659180
11315.604492
11445.687500
11284.399414
11516.854492
11358.460938
11552.264648
11635.128906
11777.360352
11575.118164
11565.253906
11658.294922
11529.087891
11595.538086
11312.433594
11542.571289
11343.934570
11492.750977
11297.633789
11520.883789
11498.840820
11436.898438
11533.312500
11504.238281
11495.440430
11246.655273
11454.540039
11257.622070
11391.866211
11248.305664
11302.449219
11350.943359
11150.889648
11318.980469
11211.452148
11373.368164
11220.706055
11276.250977
11192.540039
11333.217773
11437.366211
11424.406250
11237.659180
11456.874023
11476.185547
11396.016602
11383.797852
11373.554688
11512.492188
11247.858398
11337.860352
11532.305664
11335.827148
11323.884766
11336.607422
11313.666016
11283.910156
11224.040039
11262.631836
11434.395508
11398.388672
11408.625977
11470.257812
11528.659180
11230.206055
11523.871094
11491.660156
11437.716797
11220.798828
11406.481445
11341.727539
11376.992188
11297.340820
11428.593750
11174.528320
11346.605469
11219.281250
11397.648438
11248.115234
11308.278320
11274.592773
11383.069336
11238.928711
11508.400391
11305.900391
11316.362305
11446.799805
11414.025391
11100.479492
11456.627930
11264.429688
11379.876953
11284.248047
11374.647461
11225.922852
11209.280273
11392.983398
11374.637695
11294.011719
11455.096680
11608.360352
11411.894531
11551.381836
11330.214844
11368.825195
11157.478516
11289.977539
11183.508789
11440.372070
11352.835938
11460.510742
11260.514648
11346.010742
11096.597656
11317.728516
11091.608398
11345.324219
11517.349609
11390.544922
11468.716797
11573.458008
11479.788086
11471.997070
11368.969727
11434.873047
11277.221680
11331.719727
11361.350586
11307.928711
11467.799805
11361.917969
11431.114258
11304.653320
11377.369141
11156.591797
11354.066406
11252.656250
11368.690430
11324.834961
11430.392578
11803.582031
11894.378906
11763.550781
11693.554688
11472.714844
11321.444336
11419.714844
11366.922852
11266.508789
11101.479492
11192.118164
11016.656250
11005.118164
10826.314453
11089.636719
10931.599609
11418.970703
11345.763672
11486.905273
11451.619141
11590.997070
11345.450195
11489.996094
11375.103516
11391.316406
11313.545898
11524.166992
11325.208008
11564.294922
11578.392578
11421.955078
11337.070312
11367.823242
11687.903320
11554.924805
11393.075195
11490.752930
11299.954102
11694.623047
11353.663086
11298.964844
11355.415039
11277.954102
11458.280273
11156.577148
11357.439453
11091.082031
11374.550781
11063.821289
11333.175781
11220.496094
11329.637695
11437.419922
11323.644531
11578.554688
11442.644531
11520.250000
11357.946289
11394.714844
11323.630859
11395.990234
11588.024414
11217.602539
11435.626953
11396.701172
11659.955078
11403.993164
11413.150391
11324.731445
11358.037109
11122.079102
11468.173828
11585.823242
11707.043945
11690.211914
11580.582031
11629.875000
11659.592773
11538.559570
11374.761719
11547.669922
11427.315430
11387.505859
11312.479492
11541.931641
11246.857422
11521.532227
11380.445312
11452.780273
11365.785156
11303.362305
11416.950195
11316.394531
11369.454102
11208.816406
11479.417969
11342.950195
11535.725586
11482.685547
11648.237305
11644.455078
11699.062500
11500.035156
11536.074219
```
