## Supplementary material for "Functional connectivity across the human subcortical auditory system using an autoregressive matrix-Gaussian copula graphical model approach with partial correlations": Code: roi-09_mean_ts.txt

```
10962.097656
11093.039062
11105.976562
10966.333008
11011.641602
11023.251953
11046.839844
10962.437500
10921.738281
10924.491211
10905.585938
10893.443359
10887.443359
10967.323242
10862.873047
10751.241211
10859.114258
10918.279297
10921.100586
10942.587891
10810.011719
10945.157227
11035.593750
10903.097656
10941.766602
10875.190430
10940.548828
10733.000000
10823.773438
10815.034180
10888.618164
10751.965820
10843.961914
10852.877930
10818.961914
10738.792969
10785.837891
10823.962891
10910.436523
10908.510742
10755.666992
10995.266602
10794.566406
10883.077148
10808.025391
10875.045898
10764.172852
10845.910156
10817.732422
10757.770508
10742.452148
10749.470703
10726.034180
10691.523438
10831.395508
10942.840820
10764.366211
10943.041992
10854.158203
10876.895508
10910.573242
10873.456055
10968.725586
10924.417969
11030.572266
10906.718750
10847.652344
10878.647461
10859.559570
11119.315430
10944.462891
10931.249023
10867.964844
11067.458008
10824.950195
10987.085938
10899.717773
10989.717773
11024.093750
10904.183594
11066.191406
10952.291992
11028.576172
10913.014648
10967.862305
10860.801758
10977.054688
11032.678711
10988.014648
10967.208008
10959.049805
10916.066406
10904.925781
10759.826172
10922.402344
10876.435547
10992.112305
10953.568359
10862.225586
11075.793945
10866.326172
10901.761719
10907.886719
10888.275391
10893.607422
10883.740234
10930.089844
10924.663086
10904.355469
11019.604492
10885.037109
10944.101562
10792.195312
10858.179688
10951.715820
10866.346680
10945.125977
10888.522461
10942.260742
10781.270508
10948.802734
10853.750000
10879.730469
10790.616211
10921.659180
10870.136719
10864.537109
10914.180664
10980.503906
10957.418945
11008.652344
11008.396484
10948.053711
11045.130859
10950.191406
10863.737305
10780.168945
10955.321289
10876.657227
10853.925781
10973.138672
10989.797852
10804.767578
10838.341797
11013.986328
10834.040039
10873.173828
10845.040039
11147.183594
11017.818359
11017.077148
10972.676758
11103.833008
11064.832031
10975.435547
10884.635742
11073.427734
11148.193359
10965.533203
10973.490234
11136.683594
10942.533203
11012.810547
11067.915039
11058.752930
11059.545898
11116.302734
11158.830078
11087.155273
11135.327148
11071.353516
11140.709961
11115.679688
11067.106445
11002.222656
11174.763672
11174.258789
11073.047852
11030.585938
11062.022461
11125.788086
11042.916016
11025.002930
11150.300781
11132.339844
10938.718750
10999.225586
11126.356445
11094.175781
11033.980469
10968.904297
11163.583984
11311.425781
11067.660156
11076.240234
11071.733398
11047.582031
11060.446289
11010.562500
11176.850586
11079.236328
11130.434570
11063.001953
11055.562500
11034.094727
11030.590820
11017.185547
11024.002930
11039.613281
11143.069336
11026.831055
11114.122070
11222.342773
11232.427734
11173.939453
11123.659180
11240.408203
11153.147461
11093.394531
11049.774414
11192.407227
11090.032227
11060.326172
11113.789062
11090.701172
10932.912109
10891.027344
11011.614258
10964.068359
11137.097656
11135.625000
10994.721680
10956.123047
11082.422852
11105.272461
11086.489258
11144.777344
11000.927734
10981.405273
11195.959961
11030.362305
11065.384766
11078.852539
11238.414062
11136.297852
11109.728516
11072.080078
11135.093750
11025.240234
11037.630859
11074.913086
11141.220703
11117.690430
11065.503906
10967.975586
11128.376953
11001.726562
11047.999023
10911.823242
11072.034180
11120.698242
11063.372070
10994.714844
11116.808594
11149.849609
11014.007812
11172.760742
11098.188477
11170.395508
11024.664062
11225.016602
11109.272461
11052.288086
11117.083008
11173.693359
11164.632812
11103.873047
11193.395508
11158.788086
11180.488281
11029.874023
11177.788086
11028.923828
11326.773438
11210.574219
11182.780273
11018.837891
11343.970703
11128.069336
11184.864258
11138.872070
11215.733398
11243.700195
11026.376953
11232.592773
11184.835938
11178.278320
10999.227539
11282.029297
11141.889648
11175.202148
11078.777344
11189.709961
11289.970703
11350.225586
11183.571289
11210.165039
11225.241211
11397.594727
11305.373047
11255.664062
11141.660156
11309.987305
11260.384766
11234.238281
11122.468750
11243.249023
11175.750000
11177.153320
11060.853516
11110.349609
11255.727539
11076.794922
10955.220703
11456.533203
11263.311523
11095.649414
11387.793945
11704.308594
11603.136719
11172.373047
10921.037109
11108.794922
11120.610352
11160.443359
11093.957031
11021.676758
11023.227539
10915.506836
11285.666016
11225.810547
11438.778320
11176.108398
11361.603516
11508.408203
11216.547852
11310.331055
11353.030273
11468.919922
11325.108398
11500.539062
11327.711914
11242.507812
11345.415039
11182.262695
11304.180664
11408.055664
11337.290039
11352.624023
11128.428711
11278.232422
11266.315430
11357.428711
11305.236328
11369.705078
11457.741211
11609.392578
11305.444336
11337.618164
11418.191406
11376.631836
11327.936523
11387.781250
11390.130859
11188.769531
11366.177734
11204.205078
11261.093750
11276.298828
11157.492188
11405.868164
11514.361328
11361.324219
11304.968750
11366.818359
11454.826172
11322.283203
11283.892578
11395.282227
11507.878906
10902.666992
11217.619141
11790.186523
11725.869141
11334.660156
11124.438477
11395.178711
11125.860352
11168.517578
11041.180664
10988.521484
11042.669922
11296.406250
11248.594727
11268.372070
11280.866211
11404.293945
11398.617188
11307.885742
11511.862305
11340.363281
11423.407227
11537.666016
11709.415039
11476.570312
11446.250977
11350.029297
11372.375977
11120.070312
11277.836914
11344.077148
11480.812500
11458.986328
11350.476562
11381.022461
11256.221680
11456.777344
11634.962891
11789.107422
11809.831055
11609.980469
11579.429688
11520.439453
11682.707031
11612.502930
11599.500977
11481.391602
11512.420898
11549.563477
11443.768555
11404.689453
11545.079102
11494.240234
11537.116211
11445.612305
11480.007812
11426.910156
11482.797852
11411.055664
11489.218750
11439.003906
11542.667969
11567.835938
11437.074219
11680.391602
11368.097656
11219.207031
10882.666016
10868.844727
10914.329102
10762.222656
11092.888672
11403.073242
11329.864258
11184.210938
11113.511719
11174.772461
10906.141602
10852.457031
11153.514648
11293.249023
11256.486328
11223.533203
11295.496094
11477.527344
11388.779297
11218.238281
11380.787109
11359.585938
11202.886719
11269.218750
11289.470703
11286.627930
11259.675781
11274.058594
11307.056641
11319.541992
11277.279297
11325.118164
11284.633789
11290.298828
11349.975586
11431.065430
11360.560547
11478.365234
11431.985352
11459.252930
11373.603516
11313.043945
11316.781250
11566.583984
11381.724609
11387.040039
11511.272461
11497.614258
11253.876953
11344.748047
11350.847656
11347.624023
11333.154297
11262.824219
11416.217773
11416.696289
11279.369141
11362.539062
11503.540039
11290.445312
11239.187500
11311.733398
11446.639648
11287.740234
11316.998047
11434.538086
11297.716797
11371.500000
11333.324219
11429.637695
11388.659180
11289.833984
11470.957031
11458.251953
11447.572266
11355.832031
11375.811523
11369.626953
11440.636719
11566.250000
11647.452148
11568.360352
11345.972656
11522.818359
11393.944336
11279.314453
11460.029297
11448.447266
11472.127930
11337.615234
11475.934570
11527.676758
11509.757812
11666.187500
11532.541016
11474.916016
11491.247070
11614.448242
11628.251953
11447.550781
11483.617188
11642.939453
11497.775391
11547.305664
11450.324219
11673.111328
11435.788086
11395.422852
11387.003906
11407.678711
11439.214844
11326.264648
11468.537109
11576.952148
11439.573242
11474.561523
11465.727539
11626.510742
11698.086914
11534.125977
11573.214844
11493.320312
11654.928711
11827.552734
12044.977539
11958.738281
11826.990234
11522.284180
11473.083008
11512.354492
11417.881836
11392.864258
11450.283203
11372.981445
11342.118164
11307.991211
11270.810547
11284.148438
11155.542969
11271.331055
11165.108398
11424.826172
11369.814453
11378.165039
11273.474609
11252.749023
11433.472656
11550.812500
11654.625977
11500.422852
11489.832031
11376.212891
11478.802734
11535.842773
11430.753906
11578.779297
11345.798828
11436.695312
11658.702148
11478.236328
11633.113281
11360.174805
11450.715820
11652.068359
11618.268555
11680.433594
11682.230469
11829.863281
11840.943359
11607.541992
11536.707031
11601.912109
11543.550781
11514.548828
11521.966797
11606.117188
11631.562500
11451.412109
11576.155273
11415.747070
11439.791992
11494.308594
11598.364258
11674.108398
11432.751953
11517.514648
11534.683594
11740.232422
11392.148438
11597.999023
11505.969727
11465.930664
11451.249023
11357.891602
11480.780273
11554.583008
11413.187500
11434.548828
11485.018555
11525.949219
11301.623047
11613.744141
11538.902344
11457.541992
11525.110352
11681.380859
11754.524414
11723.842773
11679.989258
11699.241211
11786.056641
11776.404297
11552.506836
11630.878906
11594.075195
11592.386719
11565.925781
11463.107422
11537.363281
11569.903320
11475.972656
11472.459961
11721.342773
11493.553711
11432.542969
11493.791992
11480.300781
11389.777344
11448.082031
11661.617188
11453.696289
11402.677734
11339.583984
11416.427734
11289.211914
11372.178711
11443.060547
11352.585938
11415.747070
11358.424805
11571.561523
11486.731445
11598.168945
11544.047852
11454.258789
11410.743164
11652.006836
11583.537109
11536.535156
11444.093750
11568.398438
11689.232422
11398.255859
11485.312500
11658.185547
11482.551758
11476.153320
11501.417969
11481.747070
11566.906250
11589.137695
11636.575195
11564.049805
11389.174805
11522.179688
11686.568359
11532.396484
11624.371094
11431.789062
11621.031250
11470.757812
11362.298828
11461.668945
11416.603516
11564.214844
11387.750000
11385.749023
11452.095703
11406.239258
11399.152344
11338.516602
11319.169922
11493.240234
11449.917969
11443.310547
11471.608398
11471.622070
11354.858398
11491.926758
11468.999023
11412.488281
11321.767578
11496.939453
11386.219727
11528.728516
11657.311523
11471.508789
11513.757812
11649.600586
11578.219727
11814.543945
11446.388672
11487.959961
11354.967773
11419.548828
11393.964844
11465.592773
11399.819336
11322.551758
11501.353516
11407.935547
11521.829102
11406.001953
11398.855469
11442.915039
11324.035156
11696.426758
11598.888672
11525.371094
11545.356445
11693.199219
11629.301758
11394.040039
11484.262695
11556.727539
11446.678711
11395.405273
11499.425781
11418.527344
11530.102539
11383.104492
11344.318359
11456.436523
11347.413086
11603.386719
11555.316406
11548.243164
11528.206055
11597.543945
11730.891602
12098.780273
11644.735352
11744.261719
11447.544922
11446.145508
11354.650391
11547.049805
11478.683594
11334.934570
11346.656250
11276.184570
11218.564453
11140.797852
11209.093750
11202.628906
11242.909180
11488.399414
11494.960938
11443.994141
11414.306641
11541.888672
11607.395508
11492.454102
11586.813477
11528.481445
11609.025391
11549.131836
11516.408203
11721.002930
11514.054688
11299.868164
11488.914062
11873.166992
11657.297852
11490.855469
11460.668945
11622.438477
11672.744141
11483.181641
11461.596680
11272.458008
11584.808594
11375.206055
11408.826172
11388.832031
11427.653320
11448.626953
11260.189453
11333.769531
11290.945312
11394.991211
11420.493164
11391.190430
11497.679688
11601.836914
11520.612305
11562.967773
11491.800781
11511.412109
11562.677734
11608.217773
11513.416016
11458.941406
11607.133789
11679.941406
11523.700195
11566.978516
11514.775391
11404.352539
11436.248047
11524.342773
11664.096680
11660.631836
11649.034180
11554.513672
11767.444336
11630.438477
11723.351562
11693.131836
11537.193359
11618.253906
11544.407227
11598.945312
11707.813477
11537.710938
11544.040039
11541.435547
11629.334961
11455.985352
11416.275391
11411.410156
11569.551758
11521.199219
11516.851562
11517.695312
11659.994141
11541.486328
11598.895508
11655.106445
11666.095703
11708.707031
11603.986328
11510.513672
```
