## Supplementary material for "Functional connectivity across the human subcortical auditory system using an autoregressive matrix-Gaussian copula graphical model approach with partial correlations": Code: roi-10_mean_ts.txt

```
8337.476562
8458.405273
8272.199219
8189.428711
8305.306641
8313.401367
8212.910156
8146.772461
8396.024414
8381.481445
8353.199219
8316.924805
8299.928711
8233.108398
8152.068359
8313.834961
8314.777344
8206.414062
8327.243164
8388.644531
8338.269531
8353.074219
8078.423828
8078.884766
8322.106445
8353.903320
8275.324219
8317.149414
8223.815430
8351.060547
8307.141602
8245.017578
8316.558594
8144.416504
8171.339844
8196.620117
8309.143555
8172.770020
8209.563477
8311.419922
8407.912109
8256.472656
8336.939453
8322.870117
8433.253906
8301.461914
8203.395508
8278.106445
8405.417969
8149.120605
8217.010742
8230.868164
8376.400391
8444.443359
8325.856445
8302.963867
8326.382812
8274.340820
8326.689453
8316.779297
8364.087891
8192.382812
8238.728516
8266.144531
8307.147461
8252.253906
8258.792969
8279.553711
8414.705078
8220.207031
8255.209961
8130.013184
8352.477539
8185.232422
8141.906738
8180.669922
8185.812012
8187.046387
8218.538086
8070.872070
8140.138184
8274.332031
8155.460449
8272.851562
8259.036133
8270.681641
8230.920898
8185.214355
8206.675781
8354.875977
8045.660156
8286.599609
8187.530762
8273.169922
8208.744141
8215.857422
8242.014648
8223.173828
8159.900879
8305.922852
8352.910156
8297.319336
8237.069336
8270.582031
8298.814453
8268.117188
8136.215332
8292.351562
8283.481445
8192.091797
8257.484375
8257.241211
8120.723145
8187.915039
8176.133301
8191.387695
8206.519531
8220.729492
8129.931152
8122.361328
8111.163086
8094.328125
8360.381836
8267.010742
8262.563477
8176.597168
8143.426270
8245.123047
8350.438477
8157.522461
8149.356934
8363.346680
8270.205078
8301.004883
8134.131836
8163.971680
8252.584961
8155.468750
8221.763672
8078.756836
8163.515137
8226.368164
8258.345703
8195.516602
8152.183594
8041.295898
8205.191406
8219.623047
8058.798828
8084.409668
8270.623047
8119.683594
8110.426270
8045.621094
8072.687012
8161.934082
8052.679199
8121.290527
8151.286621
8161.374023
8135.453613
8096.125000
8214.932617
8199.605469
8136.852539
8110.390625
8173.950195
8105.155273
8095.633789
8221.208008
8231.422852
8098.333984
8162.607422
8145.416504
8125.683105
8089.520996
8132.110352
8068.039551
8118.299316
8087.033203
8037.925781
8156.484375
7989.454102
7988.856445
7942.074219
8096.403809
8179.096191
8163.932129
7938.438477
8028.697266
8211.474609
8076.798828
8091.972168
8196.787109
8134.647949
8024.618652
8080.893066
7999.756348
8094.715820
8059.143066
8079.511719
8010.170898
7989.562500
7963.636719
8061.649414
8074.352051
8052.262207
8186.508301
8014.314941
8041.903320
8063.904297
8122.811523
8033.345703
7971.015137
8101.981445
8124.512207
8080.556152
8008.283203
8173.875000
8077.331543
8042.459961
8052.905273
8028.508789
8181.203613
8152.609375
8065.449707
8176.834473
8108.208984
8113.183105
8140.042480
8014.523926
8022.924805
8018.474609
8124.578125
8053.966797
8036.020020
8230.574219
7930.062500
8065.849609
8046.382324
8024.941406
8119.236816
8081.272461
8111.847656
8116.312500
8040.461426
8091.769043
8073.185547
8003.931641
8090.007324
8108.508301
7915.935059
8150.272949
8074.336914
8065.545898
8013.624023
7967.466309
8067.369629
8044.600586
8039.387695
7939.281250
8057.001953
8083.837891
8042.028320
7987.830078
7976.023926
8049.020020
8003.785156
8161.400879
7916.672363
8014.255371
7908.604004
7875.152344
7995.710449
8031.644531
7876.955566
8020.274414
8009.535645
8016.340820
7860.890137
7973.612793
7967.472168
7970.646973
7975.566895
7940.753906
7882.453125
8036.142578
7914.633789
7933.732422
7952.531250
7907.402344
7945.450684
7802.222168
7927.687988
7872.054199
7833.150391
7901.159180
7813.130859
8048.093262
7953.983887
7998.260254
8034.128418
7990.714355
7952.927246
7915.419922
7834.007324
7871.088379
7841.128418
7804.948730
7941.277832
7862.658691
8009.863281
7903.083496
7848.861328
7998.756348
7867.479004
7822.621582
7860.968750
7853.768555
7807.115234
7796.041016
7744.466797
7771.468750
8030.519531
7901.722656
7922.498047
8151.335449
7859.017578
7657.385254
7509.059570
8033.775391
8122.763672
7693.620605
7821.787109
7791.611816
7746.550781
7569.427734
7772.216309
7896.843750
7899.459473
7781.958496
7784.576172
7946.627441
7888.637207
7888.212891
7679.655762
7739.162598
7831.895996
7831.096680
7907.719727
7877.885254
7776.399414
7789.846191
7682.022949
7878.713379
7903.694336
7855.275391
7944.079102
7845.697754
7916.714844
7915.177734
7846.265137
7829.450684
7899.883301
7938.147949
7806.910645
7765.916504
7914.311523
7940.091309
7912.854980
7912.316406
7910.161621
7920.032227
7840.491211
7739.878418
7895.703613
7811.719727
7918.494141
7825.888672
7904.083984
7922.805176
7793.233887
7887.909180
7807.831055
7790.941895
7839.002441
7797.038086
7968.736328
7870.910156
8029.288574
8227.937500
8075.394043
7631.437012
7778.777344
7974.680176
8095.397461
7653.852539
8009.885254
7853.402344
7897.261230
7690.847168
7685.674805
7749.975098
7788.716309
7696.729004
7826.997559
7920.377930
7794.208984
7922.104980
7764.991699
7798.486328
7778.731445
7674.558105
7793.456543
7779.166504
7786.830566
7816.804199
7703.716797
7766.818359
7680.918457
7712.995605
7675.337891
7798.756348
7825.168457
7804.244629
8042.254395
7870.575195
8068.011230
7967.449219
7830.824707
7742.093750
7836.693359
7937.369141
7899.095703
7843.813477
7894.578125
7826.762695
7758.511230
7799.896484
7767.490723
7934.723145
7869.419434
7735.128418
7764.658691
7723.957520
7826.724121
7781.545898
7990.931641
7930.865723
7912.921875
7739.677734
7750.437988
7763.525879
7881.797852
7782.835449
7805.891113
7919.089844
8083.864746
8064.673828
7980.642578
8013.998047
7961.617676
7785.432129
7776.290527
7935.704102
8024.983887
7986.424805
8063.974609
8154.886719
7931.933105
7954.215332
8020.054199
7876.074219
7821.031738
7937.674316
7753.768555
7885.084961
7966.181152
7953.325684
7878.344238
7896.150879
8040.689453
7983.404297
7927.326172
7917.733887
7944.908691
7874.590332
7975.089844
7868.208984
7833.599121
7819.512695
7693.027344
7931.361816
7956.155762
8032.141602
7846.808594
7870.431641
7911.550781
7984.777344
7889.877930
7794.669922
7975.353027
7871.236328
7875.619629
7854.506348
7952.605469
7815.609375
7819.661621
7667.747559
7868.517578
7779.778320
7869.060547
7802.641602
7813.429199
7890.964844
7985.985352
8032.152344
7971.982422
7953.103027
7843.997070
7881.053711
7877.081543
7881.774414
7887.557129
7818.277832
7949.837402
7838.573730
7765.657227
7920.093750
7677.981445
7838.872070
7876.058105
7837.799805
7800.152832
7955.872070
7772.268555
7768.359863
7794.310059
7893.710449
7969.740234
7795.902344
7914.930664
7856.414551
7840.762207
7761.381836
7779.974121
7791.134766
7789.408691
7779.568359
7904.566895
7945.834473
7889.618164
8036.908691
7973.698730
7928.793945
7942.421387
7891.499023
7922.325195
7860.219727
7783.457520
7842.928223
8005.663086
7889.093262
7861.896484
7841.720703
7919.163086
7894.723145
7839.145996
7688.712402
7871.774902
7803.139648
7866.416016
7908.024902
8003.587891
7927.291016
7796.524414
7906.360352
7944.691406
7739.041016
7746.795898
7761.898926
7927.828125
8250.005859
8144.987305
8032.653809
7793.654297
7891.360352
7834.321289
7792.031738
7766.903320
7773.856934
7786.051270
7724.991211
7660.600098
7609.677246
7573.620605
7803.269531
7803.709473
7634.639648
7826.794922
7816.148926
7893.313477
7744.967773
7685.200684
7797.244629
7751.913086
7853.388184
7767.537598
7858.350098
7871.493652
7797.229004
7830.783691
7797.514648
7760.078613
7953.762207
7807.115723
7871.266602
8048.653809
7948.781738
7888.202148
7887.633301
7908.928711
8038.802734
8008.080078
7937.891113
8021.756348
7903.890137
7981.269531
7847.841309
7879.005371
7789.677246
7690.702637
7695.469238
7865.520996
7741.389648
7951.480469
7915.546387
7740.793945
7794.733887
7687.824707
7868.203613
7708.606445
7877.127930
7774.921875
7823.672363
7852.043457
7933.640137
7899.684082
7933.049805
7795.461914
7834.439453
7856.103027
7987.312988
7841.324707
7958.930176
7834.837402
7828.509766
7823.337402
7874.926270
7863.872559
7816.252930
7752.979980
7968.295898
7772.393555
7961.536621
7878.484863
8042.204102
7892.738281
7906.777832
7960.704102
7848.663086
7833.121094
7965.522949
7965.159668
7839.488770
7782.930664
7733.573730
7978.714844
7807.375977
7878.181641
7800.887207
7902.410156
7933.763672
7814.564941
7831.573730
7819.449707
7846.135254
7787.061523
7811.287598
7804.584473
7842.331055
7832.554199
7863.220703
7928.203613
7841.987793
7854.091797
8004.682129
7959.156738
7712.337402
7906.868652
7830.373047
7984.729004
7960.506348
7915.494629
7838.076172
7965.666016
7756.968262
7988.264648
7917.285645
7755.453125
7821.060059
7914.854004
7870.046875
7820.725098
7885.651855
7862.262695
7861.841309
7799.287598
7890.832520
7867.386230
7728.598145
7852.237793
7779.654297
7904.183594
7953.763184
7903.710449
7882.659180
7797.018555
7845.707031
7929.151855
7957.075684
7865.541016
7873.166504
7870.174316
7878.578613
7720.881836
7733.448730
7812.119629
7767.312500
7876.961914
7885.653320
7837.333496
7951.187500
7847.119141
7759.736816
7932.247559
7931.318359
7910.714844
7724.170898
7929.792969
7747.878906
7759.399414
7909.160156
7829.515137
7857.896973
7883.654297
7888.247070
7879.700195
7797.168457
7776.276855
7827.687012
7732.150391
7733.350586
7837.387207
7836.021973
7943.884766
7967.616699
7888.911621
7797.124023
7735.564453
7816.034668
7598.910645
7789.055176
7883.097656
7627.971191
7906.136719
7910.360352
7915.272461
7927.397461
7787.832031
7793.939941
7727.933105
7760.819336
7750.796875
7749.254395
7741.261230
7654.440918
7809.862793
7798.972656
7928.051270
7710.363281
7766.560059
7832.013184
7789.012695
7934.799805
7969.618652
7896.547363
8338.918945
8466.787109
8156.449219
8007.049805
8036.915527
7953.662598
7919.867676
7968.130859
7894.314941
7711.276855
7868.852539
7788.468750
7879.481934
7826.230469
7836.908203
7972.525879
8055.802734
8073.469727
8104.793457
8044.809570
7978.380371
8054.690918
7931.151855
8124.465332
7870.881836
8071.422363
8028.369141
8071.727539
8022.720703
8030.521484
8001.433105
8085.529297
8051.966309
7950.044434
8028.238770
7928.509277
7989.803711
7955.443359
7952.716797
7939.854980
7763.055176
7826.110352
7930.523926
7886.718262
7985.392578
7878.622070
7878.590332
7766.208496
7882.814941
7834.999023
7878.180664
7909.451172
7839.036621
7967.522949
7941.508301
7836.278320
7948.180176
7954.455566
8004.193848
7923.778320
8030.733398
7940.359375
7988.662598
7823.165527
7788.740723
7905.643555
7859.140137
7976.136719
7945.848145
7835.802246
7937.905273
7843.244629
7922.062012
7878.265137
7979.359375
7935.197266
8023.022949
7873.297852
7860.866699
7732.697266
7832.376953
7842.553223
7866.380859
7902.284668
7762.001953
7960.915039
7895.047852
7913.054199
7851.209961
7799.461426
7958.334473
7931.562012
7816.506348
7798.274414
7956.740723
7908.479004
7917.658203
7951.197754
8036.315918
8037.428223
7955.825684
8026.560059
7941.556152
```
