## Supplementary material for "Functional connectivity across the human subcortical auditory system using an autoregressive matrix-Gaussian copula graphical model approach with partial correlations": Code: roi-11_mean_ts.txt

```
9998.096680
9896.969727
9819.560547
9723.398438
9726.714844
9848.755859
9946.065430
9835.586914
9877.750977
10079.586914
9863.597656
9683.224609
9766.222656
9787.631836
9868.719727
9821.925781
9807.225586
9729.661133
9845.944336
9820.081055
9781.549805
9916.973633
9703.198242
9803.414062
9838.774414
9800.724609
9650.708008
9704.687500
9844.075195
9820.716797
9706.327148
9759.344727
9749.963867
9748.165039
9690.208008
9749.703125
9872.764648
9812.507812
9788.891602
9893.762695
9813.202148
9903.710938
9857.746094
9861.852539
9870.848633
9816.340820
9847.160156
9922.204102
9813.570312
9807.041992
9733.801758
9852.181641
9764.004883
9761.896484
9668.653320
9826.964844
9849.650391
9853.349609
9670.904297
9863.348633
9884.286133
10054.975586
9756.568359
9962.051758
9802.959961
9924.367188
9954.352539
9877.681641
9861.115234
9998.434570
9803.786133
9848.822266
9768.403320
9960.477539
9937.296875
9953.894531
9829.747070
9654.744141
9862.456055
9987.510742
9719.532227
9827.608398
9942.822266
9918.462891
9818.974609
9824.010742
9918.155273
9870.916992
9745.006836
9879.249023
9957.536133
9867.103516
10022.901367
9870.027344
9975.776367
9840.124023
9933.413086
9880.338867
9823.087891
9845.432617
9927.348633
9988.453125
9944.384766
9768.146484
9835.195312
9891.923828
9852.498047
9805.210938
9804.264648
9893.758789
10021.445312
9842.748047
9732.791016
9935.388672
9882.964844
9811.977539
9897.566406
9788.600586
9899.113281
9833.921875
9921.473633
9696.924805
9809.874023
9932.106445
9814.104492
9894.542969
9983.643555
9929.403320
9860.007812
9949.598633
9894.592773
9923.849609
9837.523438
10004.004883
9810.632812
9994.654297
9717.437500
9970.846680
9725.658203
9799.184570
9887.392578
9771.490234
9872.633789
9798.951172
9871.755859
9856.461914
9943.851562
9751.016602
9957.612305
9899.298828
9861.978516
9941.667969
9843.329102
9850.436523
9897.485352
9869.247070
9868.389648
9938.244141
10041.639648
9809.052734
10000.927734
9906.976562
10005.068359
9978.249023
9889.889648
9954.726562
9930.934570
9876.036133
9988.667969
10008.074219
9935.661133
10077.956055
9841.709961
9960.062500
9965.897461
10021.754883
9829.136719
10113.203125
9877.484375
9982.448242
9866.752930
9738.958984
9863.574219
9827.833008
10005.062500
9853.012695
9810.659180
9815.819336
9857.410156
9806.515625
10052.368164
9819.850586
9982.377930
9961.909180
10105.328125
10036.099609
10030.871094
9935.209961
9751.713867
10049.030273
9831.999023
10014.672852
9950.892578
9978.379883
9772.192383
10018.401367
9894.200195
10000.918945
9957.970703
9804.333008
9896.373047
9862.953125
9912.801758
9949.035156
9890.161133
9928.908203
10073.615234
9877.071289
9945.836914
9965.099609
9995.417969
10000.669922
9826.888672
9926.238281
10081.047852
9827.151367
10064.587891
9824.801758
9937.941406
9958.424805
9905.694336
9753.745117
9927.553711
9883.558594
10023.077148
9826.494141
9952.495117
9920.810547
9812.627930
10107.642578
10017.404297
9964.066406
10064.698242
9950.635742
9925.122070
10036.630859
9927.524414
9899.259766
9876.553711
9864.750000
9912.232422
9865.068359
9959.237305
10028.287109
9911.125977
10058.271484
9958.409180
10038.698242
9982.358398
9977.284180
9850.601562
9967.439453
9777.882812
10007.950195
9865.214844
9969.934570
9978.871094
10019.155273
10016.566406
9842.071289
10018.333984
9858.194336
9867.344727
9919.553711
9928.711914
9936.883789
9778.402344
9878.396484
9836.477539
10028.133789
9851.709961
9981.746094
9926.043945
9927.827148
9742.537109
9920.413086
9801.175781
9896.237305
9741.897461
9946.226562
10040.341797
10033.922852
9917.911133
9845.453125
9888.195312
9744.668945
9880.324219
9872.512695
9886.000000
9898.926758
9921.488281
9841.696289
9933.241211
9837.084961
9937.717773
9922.616211
10057.319336
9881.264648
9949.091797
9770.376953
9974.873047
9818.321289
10013.041992
9853.480469
9915.488281
9941.702148
9965.803711
9774.657227
9895.808594
9771.860352
10116.023438
9913.306641
9938.137695
9842.006836
10135.839844
9915.235352
10075.912109
9915.181641
9842.981445
9734.434570
9873.166016
9828.209961
9844.513672
9785.504883
9746.839844
9832.598633
9613.638672
9572.460938
9813.018555
9946.771484
9886.214844
9909.412109
9938.765625
9850.204102
9850.180664
9722.710938
9799.992188
9817.680664
10002.694336
9873.752930
9946.982422
10004.161133
9996.137695
9835.206055
9843.303711
9879.799805
10070.706055
9931.502930
10079.929688
9922.810547
10095.458008
9989.797852
9985.337891
9921.874023
9986.013672
10105.978516
9837.587891
9889.744141
9975.473633
10133.324219
9926.018555
10072.559570
10093.551758
10109.344727
9839.564453
9976.184570
9827.766602
10070.523438
9972.767578
9953.053711
9853.077148
10017.717773
9812.045898
9994.134766
9820.824219
10014.280273
9918.673828
10099.559570
9968.965820
10135.447266
9894.438477
9891.737305
10064.453125
9758.696289
10068.618164
10078.978516
10041.875000
9986.920898
9937.019531
9752.454102
9905.184570
9731.828125
9950.262695
9728.853516
9804.074219
9893.099609
9861.254883
9918.714844
9875.682617
9947.974609
9964.685547
9973.438477
9869.059570
9918.809570
9872.302734
10088.456055
9787.111328
9876.641602
9840.392578
9757.930664
9780.756836
9954.774414
9792.790039
9909.956055
9857.979492
9902.970703
9970.558594
10032.837891
9810.658203
10094.176758
10063.472656
10067.830078
10057.865234
10132.258789
9876.270508
9961.028320
9922.253906
10123.562500
9898.159180
9949.452148
9859.456055
10180.552734
9786.417969
9884.611328
9903.185547
9991.509766
9887.083008
10009.484375
9893.550781
10125.629883
9948.858398
10022.703125
9936.840820
10036.231445
10012.625977
10077.297852
9900.534180
9862.961914
9891.228516
9844.296875
9705.300781
9848.970703
10062.556641
10007.054688
9856.465820
9995.417969
9848.465820
9901.173828
9802.342773
10110.449219
9908.220703
9900.962891
9913.052734
10174.585938
9987.802734
9927.052734
9884.113281
10002.047852
9882.701172
9996.565430
10012.510742
10105.112305
9890.959961
9970.164062
10118.292969
9953.420898
9778.665039
9934.871094
10084.632812
10045.785156
10063.628906
9983.418945
10039.693359
9988.989258
10099.125000
10015.725586
10137.099609
9982.588867
10060.590820
10027.997070
9886.168945
9830.434570
9912.291016
10030.043945
9933.867188
10074.261719
9975.510742
9878.601562
9832.679688
9998.685547
10041.875000
10064.029297
10004.201172
9840.436523
10081.479492
10009.010742
9946.422852
10048.591797
9977.690430
10100.856445
9909.928711
9958.929688
9967.896484
9854.476562
9871.574219
9951.945312
9888.747070
9883.897461
9854.432617
9992.870117
9887.563477
9793.388672
9956.017578
9913.467773
9902.070312
9825.106445
10069.413086
9975.238281
9986.431641
10021.910156
9901.685547
10018.072266
9963.044922
10064.602539
10003.383789
9954.670898
9792.775391
9974.485352
10059.012695
9974.007812
10099.047852
9956.462891
10075.509766
10009.092773
10123.213867
10033.576172
10069.485352
10058.691406
10033.397461
9973.280273
9955.975586
10059.474609
9947.581055
9959.921875
10020.227539
9975.731445
10031.310547
10008.068359
9891.485352
9958.713867
9977.364258
9986.648438
9964.052734
10129.122070
10079.340820
10073.248047
9958.114258
10025.005859
10091.891602
9892.699219
10112.567383
10156.383789
10144.941406
10063.512695
10111.415039
9852.391602
10025.895508
9950.812500
10154.924805
10079.691406
9742.225586
9996.358398
9904.000000
9908.267578
9795.000977
9827.202148
9955.296875
9938.196289
9981.170898
9959.125977
9894.183594
9873.252930
9902.131836
10007.223633
9931.203125
9975.012695
9915.725586
10128.170898
9893.503906
10038.270508
9947.979492
9949.572266
9988.799805
10003.818359
10017.032227
10079.750000
9934.420898
10130.041992
10017.760742
10041.322266
10173.515625
10144.832031
10092.216797
10169.438477
10074.407227
9951.962891
10041.677734
10181.429688
9960.928711
9994.327148
10025.625000
10001.999023
10066.315430
9934.210938
9859.861328
10090.834961
9958.971680
9855.212891
10107.919922
9989.318359
10041.356445
10004.534180
10018.516602
10039.239258
10027.730469
10009.666016
10075.887695
10127.173828
10119.110352
10011.125977
10026.692383
10037.930664
10015.721680
10093.596680
10077.754883
10065.240234
10070.305664
9964.981445
10041.025391
10076.596680
10153.756836
9876.701172
10038.375977
10078.946289
10042.708984
10129.934570
10305.414062
10092.361328
10282.505859
10093.487305
10043.452148
9983.177734
9941.278320
9982.140625
10071.725586
10122.332031
10022.473633
10068.373047
10073.691406
10176.263672
9992.275391
10022.832031
10162.568359
9806.114258
9928.837891
9898.040039
9955.341797
9943.277344
9949.473633
10081.417969
10113.364258
9870.750000
9905.820312
9987.240234
9907.684570
10028.501953
10044.258789
10192.361328
10045.381836
10356.901367
10087.202148
10057.060547
10062.176758
10206.810547
10064.583984
10054.177734
9992.615234
10148.907227
9930.496094
10040.774414
10008.444336
10195.178711
10055.965820
10116.213867
10111.245117
10147.668945
10104.646484
10096.857422
10017.932617
10223.053711
9990.306641
10133.244141
10036.787109
9911.599609
10037.717773
10100.423828
10149.958008
10161.298828
9957.892578
10131.916992
9916.184570
10112.672852
9980.222656
10194.317383
10006.232422
9959.318359
9930.291992
10035.561523
9942.035156
10077.080078
9904.616211
10114.862305
10000.719727
10199.890625
9949.731445
9978.916016
10032.493164
10027.667969
9987.187500
10182.402344
10111.159180
9865.642578
10037.841797
10083.417969
9929.081055
10125.797852
10125.909180
10128.300781
10033.732422
9981.250000
10009.498047
10044.487305
9892.097656
9993.291992
10072.374023
9908.794922
10246.920898
10014.158203
10122.550781
9884.645508
9953.885742
9892.891602
9853.845703
9992.053711
9850.809570
9959.539062
10236.963867
10203.264648
10046.207031
9933.390625
10056.405273
9927.954102
9871.937500
9833.365234
10042.704102
9939.058594
9981.819336
10054.637695
9944.046875
9917.958984
9840.183594
10012.386719
9789.463867
9991.947266
9811.891602
9954.732422
10080.857422
10061.813477
9978.529297
10169.335938
9912.382812
10120.507812
9945.809570
10081.125000
9939.604492
9864.245117
9836.653320
9746.064453
9792.644531
9719.241211
9771.893555
9796.134766
9887.891602
9706.244141
9826.986328
9779.822266
9932.512695
9918.080078
9923.118164
9680.472656
9978.299805
9774.771484
10028.921875
9701.740234
10125.045898
10002.544922
9949.765625
10266.646484
10148.452148
10181.982422
10029.166992
10072.710938
10133.346680
10037.071289
10170.650391
9934.990234
10019.757812
9896.958008
9865.866211
9852.976562
9950.942383
9971.652344
9947.614258
9869.913086
9662.820312
9982.892578
9889.482422
9971.398438
10052.369141
10003.970703
10044.518555
10149.354492
9967.145508
10054.394531
9882.011719
10045.932617
9858.082031
10046.725586
9764.850586
9894.103516
9888.313477
9878.689453
9832.324219
9959.989258
9905.293945
10019.625977
9717.256836
9963.438477
9946.525391
10100.666992
9962.772461
10091.499023
10014.392578
10044.273438
9888.572266
9946.734375
9814.926758
9953.420898
9978.911133
9997.101562
9979.847656
9780.908203
9948.813477
9902.990234
10119.662109
10002.442383
10099.538086
10059.541992
10044.658203
9987.248047
9816.027344
10060.068359
10018.336914
10089.146484
9979.073242
10168.160156
10050.374023
9962.822266
10009.946289
9997.331055
```
