## Supplementary material for "Functional connectivity across the human subcortical auditory system using an autoregressive matrix-Gaussian copula graphical model approach with partial correlations": Code: roi-12_mean_ts.txt

```
12945.469727
12842.152344
12745.610352
12690.855469
12689.562500
12891.211914
12899.849609
12807.633789
12780.751953
12741.515625
12656.967773
12638.745117
12706.414062
12714.201172
12654.924805
12665.685547
12620.063477
12681.056641
12801.153320
12991.035156
12972.346680
12840.628906
12658.952148
12661.775391
12832.461914
12863.988281
12832.533203
12799.743164
12811.330078
12805.188477
12745.756836
12755.183594
12773.541992
12656.475586
12635.583008
12749.533203
12749.910156
12730.739258
12733.220703
12883.918945
12976.083984
12924.736328
12825.802734
12875.739258
12859.685547
12771.506836
12691.041992
12779.773438
12903.620117
12882.217773
12811.063477
12851.649414
12847.240234
12807.509766
12804.014648
12908.263672
12911.209961
12871.083984
12871.243164
12849.543945
12831.805664
12798.628906
12827.038086
12914.318359
12937.814453
12914.081055
12942.452148
12936.583008
12941.475586
12871.623047
12843.553711
12888.578125
12875.341797
12859.976562
12818.125000
12840.409180
12909.316406
12830.362305
12819.295898
12871.125000
12853.101562
12816.785156
12853.681641
12924.715820
12947.562500
12973.670898
12921.616211
12824.590820
12783.394531
12803.128906
12824.281250
12759.032227
12864.376953
12956.559570
12907.449219
12774.454102
12753.514648
12821.895508
12794.589844
12770.734375
12804.858398
12849.669922
12829.092773
12820.942383
12862.499023
12891.144531
12741.509766
12743.688477
12860.159180
12863.500000
12885.829102
12990.114258
12991.488281
12913.101562
12726.156250
12746.047852
12738.551758
12781.491211
12804.237305
12854.726562
12804.765625
12784.858398
12871.956055
12989.353516
12930.681641
13000.256836
13061.811523
12987.140625
12958.556641
12959.946289
12968.403320
12909.119141
12973.224609
12947.186523
12900.361328
12925.748047
12966.020508
12923.476562
12793.428711
12897.254883
12904.619141
12834.955078
12889.595703
12922.685547
12849.846680
12750.273438
12760.316406
12844.810547
12839.727539
12748.817383
12816.945312
12797.583008
12776.997070
12771.711914
12810.721680
12815.743164
12775.330078
12810.434570
12907.641602
13009.137695
13024.014648
13027.421875
12953.778320
12961.979492
12905.211914
12978.808594
13051.785156
13081.316406
13097.979492
13135.637695
13122.494141
13071.963867
12871.751953
12761.712891
12741.257812
12689.288086
12596.048828
12647.544922
12797.226562
12847.456055
12842.643555
12849.341797
12903.565430
12881.921875
12845.123047
12769.311523
12772.924805
12706.133789
12738.802734
12836.769531
12834.320312
12862.092773
12810.643555
12888.406250
12937.338867
12897.431641
12749.999023
12744.057617
12791.275391
12742.125000
12686.287109
12674.440430
12714.343750
12775.969727
12796.589844
12789.518555
12748.924805
12752.658203
12906.237305
12905.521484
12874.956055
12856.869141
12839.712891
12814.125000
12913.452148
12991.188477
12931.095703
12884.008789
12848.759766
12821.952148
12784.382812
12781.956055
12845.407227
12871.253906
12835.529297
12865.614258
12810.574219
12737.768555
12761.321289
12851.191406
12785.385742
12818.515625
12821.832031
12819.107422
12814.066406
12895.400391
12821.823242
12673.939453
12629.994141
12689.192383
12719.089844
12794.539062
12925.636719
12973.506836
12983.551758
13021.748047
13006.509766
12962.446289
12883.003906
13012.727539
13012.886719
12938.634766
12951.924805
12908.805664
12862.631836
12798.611328
12697.976562
12741.655273
12748.779297
12624.678711
12577.869141
12662.808594
12727.956055
12693.463867
12651.138672
12709.127930
12805.608398
12796.311523
12814.727539
12785.817383
12746.263672
12643.472656
12594.263672
12718.529297
12794.214844
12766.973633
12542.257812
12525.922852
12567.901367
12605.698242
12691.611328
12720.559570
12768.431641
12718.304688
12643.628906
12708.598633
12759.362305
12737.608398
12630.035156
12610.811523
12689.762695
12702.768555
12548.481445
12469.460938
12501.623047
12472.006836
12443.577148
12600.768555
12669.051758
12651.792969
12565.686523
12608.820312
12693.051758
12678.808594
12718.451172
12823.991211
12839.712891
12872.353516
12782.673828
12817.086914
12978.762695
12942.182617
12856.704102
12769.622070
12752.707031
12764.394531
12675.130859
12578.743164
12553.130859
12656.703125
12732.490234
12636.868164
12569.350586
12566.069336
12523.344727
12452.763672
12542.481445
12726.985352
12811.272461
12840.096680
12814.488281
12955.449219
12814.095703
12722.595703
12576.072266
12528.207031
12523.409180
12653.599609
12895.765625
12814.598633
12823.771484
12794.886719
12822.655273
12858.892578
12784.958008
12743.988281
12799.762695
12870.841797
12801.527344
12683.333008
12671.421875
12703.181641
12637.141602
12567.395508
12485.637695
12599.436523
12637.676758
12617.250977
12554.133789
12658.533203
12712.460938
12654.207031
12643.598633
12728.029297
12705.742188
12675.363281
12644.678711
12639.883789
12733.409180
12711.701172
12700.553711
12651.376953
12637.678711
12483.107422
12429.308594
12573.670898
12715.260742
12723.133789
12647.374023
12660.508789
12689.257812
12672.014648
12684.463867
12669.197266
12701.910156
12647.886719
12722.683594
12738.395508
12672.485352
12587.475586
12628.889648
12821.047852
12819.733398
12829.776367
12828.095703
12964.712891
12816.976562
12540.499023
12474.791016
12407.916992
12385.434570
12474.063477
12351.333008
12312.469727
12503.706055
12661.976562
12736.257812
12665.321289
12752.095703
12830.709961
12822.946289
12687.388672
12605.637695
12546.773438
12546.443359
12518.720703
12414.265625
12306.144531
12329.179688
12473.765625
12616.580078
12550.439453
12626.646484
12602.353516
12602.419922
12593.863281
12563.757812
12591.214844
12613.942383
12773.956055
12853.165039
12851.898438
12811.627930
12701.394531
12593.026367
12552.439453
12431.343750
12394.114258
12372.539062
12467.559570
12454.411133
12432.188477
12469.437500
12499.523438
12519.260742
12551.550781
12582.026367
12615.562500
12701.541016
12648.487305
12594.254883
12640.156250
12651.066406
12584.704102
12476.133789
12416.374023
12522.223633
12593.999023
12692.547852
12697.211914
12698.599609
12577.362305
12473.284180
12393.517578
12545.458008
12646.285156
12722.952148
12605.954102
12640.750977
12572.425781
12455.969727
12530.481445
12620.533203
12672.901367
12548.080078
12469.652344
12510.909180
12532.304688
12510.718750
12421.226562
12499.628906
12497.292969
12548.316406
12537.892578
12571.411133
12531.053711
12502.817383
12515.250977
12473.556641
12435.078125
12502.916016
12620.611328
12562.385742
12528.350586
12573.966797
12580.000977
12528.310547
12511.217773
12519.083008
12499.673828
12429.130859
12540.759766
12676.892578
12720.069336
12611.329102
12525.636719
12550.392578
12449.476562
12458.855469
12487.683594
12497.714844
12497.273438
12490.240234
12710.211914
12881.936523
12836.799805
12831.416992
12802.237305
12804.817383
12641.578125
12575.419922
12534.128906
12594.544922
12500.692383
12538.633789
12558.203125
12506.347656
12491.467773
12499.484375
12454.248047
12380.518555
12486.704102
12591.717773
12599.072266
12509.443359
12569.452148
12589.487305
12427.409180
12386.833008
12427.195312
12392.924805
12361.388672
12396.673828
12410.120117
12411.428711
12317.211914
12340.023438
12368.631836
12392.533203
12419.862305
12434.949219
12485.999023
12651.997070
12767.344727
12792.144531
12731.133789
12736.916016
12754.611328
12729.406250
12695.041016
12732.041992
12680.085938
12602.242188
12514.002930
12600.956055
12608.697266
12617.188477
12545.045898
12613.170898
12593.952148
12599.149414
12548.605469
12625.895508
12604.562500
12609.762695
12547.844727
12656.182617
12753.512695
12712.140625
12669.981445
12610.745117
12564.771484
12671.753906
12778.721680
12919.731445
12911.113281
12822.385742
12734.206055
12648.140625
12452.556641
12275.678711
12187.637695
12220.691406
12265.308594
12211.284180
12301.631836
12343.200195
12449.469727
12455.416016
12449.119141
12526.711914
12457.173828
12461.727539
12479.506836
12522.466797
12501.316406
12474.065430
12531.811523
12562.107422
12514.666992
12441.691406
12499.469727
12602.973633
12570.506836
12532.169922
12377.388672
12330.524414
12406.676758
12436.553711
12393.512695
12345.886719
12413.060547
12585.008789
12727.673828
12732.120117
12661.505859
12617.141602
12540.958984
12523.493164
12405.785156
12535.527344
12533.523438
12479.527344
12383.641602
12481.214844
12576.784180
12543.059570
12481.133789
12451.316406
12335.837891
12343.627930
12476.805664
12617.593750
12644.805664
12666.047852
12694.388672
12741.043945
12719.602539
12628.359375
12580.948242
12553.188477
12469.614258
12397.967773
12433.242188
12543.203125
12558.820312
12486.440430
12465.678711
12449.970703
12528.425781
12493.158203
12512.185547
12447.698242
12423.830078
12466.985352
12634.577148
12718.773438
12711.147461
12721.400391
12709.460938
12618.557617
12493.533203
12421.605469
12431.245117
12451.382812
12380.843750
12429.113281
12522.195312
12528.936523
12438.044922
12393.138672
12497.479492
12481.847656
12402.913086
12358.165039
12424.141602
12478.472656
12397.868164
12410.695312
12407.898438
12394.620117
12426.557617
12524.994141
12514.206055
12579.675781
12527.414062
12521.113281
12395.029297
12414.601562
12445.376953
12504.631836
12475.571289
12519.686523
12553.086914
12530.655273
12543.194336
12525.978516
12462.551758
12327.581055
12328.895508
12443.790039
12513.927734
12468.669922
12483.508789
12506.925781
12402.086914
12373.816406
12407.211914
12514.759766
12586.876953
12648.664062
12626.846680
12495.380859
12376.478516
12472.820312
12544.131836
12545.278320
12506.669922
12512.727539
12449.251953
12414.756836
12459.038086
12554.045898
12501.063477
12393.014648
12295.195312
12266.875000
12263.409180
12364.173828
12451.368164
12442.078125
12509.394531
12517.802734
12521.293945
12514.484375
12505.147461
12517.961914
12542.958984
12643.214844
12619.590820
12544.054688
12508.509766
12552.991211
12556.661133
12530.532227
12540.933594
12484.035156
12376.403320
12319.914062
12373.327148
12329.568359
12285.798828
12374.683594
12406.837891
12452.104492
12623.942383
12726.156250
12684.243164
12612.593750
12504.945312
12437.817383
12385.098633
12380.014648
12447.018555
12500.149414
12671.152344
12746.808594
12716.515625
12687.353516
12714.907227
12645.470703
12567.234375
12452.060547
12529.500000
12555.886719
12571.374023
12710.709961
12618.748047
12568.292969
12586.436523
12603.217773
12629.310547
12598.569336
12672.469727
12731.053711
12728.762695
12650.108398
12572.066406
12643.394531
12776.647461
12762.000000
12716.368164
12684.560547
12678.391602
12668.128906
12569.939453
12462.894531
12345.521484
12184.673828
12274.503906
12328.967773
12410.314453
12446.724609
12449.089844
12450.997070
12630.704102
12655.799805
12700.301758
12638.182617
12695.712891
12710.759766
12759.006836
12743.107422
12773.226562
12757.927734
12655.234375
12733.762695
12868.065430
12783.101562
12665.164062
12560.422852
12601.817383
12571.820312
12564.830078
12402.338867
12294.945312
12196.227539
12146.545898
12139.394531
12135.924805
12265.655273
12280.493164
12228.686523
12144.464844
12168.130859
12288.644531
12283.197266
12238.951172
12193.709961
12287.123047
12364.409180
12333.900391
12205.043945
12293.889648
12317.365234
12268.059570
12262.820312
12251.559570
12402.633789
12446.841797
12408.985352
12276.802734
12226.665039
12269.695312
12290.463867
12272.820312
12231.593750
12320.269531
12271.617188
12290.147461
12450.916992
12512.695312
12461.662109
12381.368164
12413.392578
12482.620117
12441.188477
12428.226562
12392.655273
12467.000000
12350.158203
12280.791016
12359.446289
12491.808594
12502.773438
12441.165039
12433.452148
12368.862305
12319.753906
12292.750977
12392.350586
12308.876953
12280.922852
12318.365234
12503.089844
12597.138672
12592.130859
12515.236328
12495.023438
12386.203125
```
