## Supplementary material for "Functional connectivity across the human subcortical auditory system using an autoregressive matrix-Gaussian copula graphical model approach with partial correlations": Code: roi-13_mean_ts.txt

```
10520.565430
10421.061523
10350.965820
10318.489258
10350.767578
10385.258789
10384.567383
10393.556641
10400.726562
10371.699219
10318.813477
10288.878906
10299.226562
10296.918945
10297.946289
10297.705078
10307.139648
10305.183594
10322.328125
10367.833984
10337.898438
10302.301758
10267.379883
10283.830078
10321.432617
10307.943359
10303.199219
10311.187500
10312.472656
10302.261719
10287.586914
10292.856445
10272.898438
10238.625000
10229.774414
10276.951172
10291.804688
10302.153320
10321.194336
10353.885742
10345.647461
10317.803711
10306.342773
10315.094727
10304.715820
10284.561523
10282.360352
10312.420898
10325.023438
10306.618164
10292.839844
10308.810547
10307.201172
10298.733398
10321.697266
10355.144531
10358.990234
10338.401367
10347.100586
10342.979492
10337.203125
10323.000000
10351.628906
10368.891602
10364.041016
10348.135742
10360.240234
10344.009766
10308.975586
10269.847656
10273.310547
10309.534180
10306.927734
10290.277344
10284.658203
10278.365234
10241.216797
10197.491211
10210.355469
10237.627930
10262.511719
10286.702148
10313.483398
10309.134766
10301.447266
10311.469727
10316.686523
10296.869141
10321.689453
10347.226562
10358.813477
10358.113281
10379.869141
10383.822266
10351.928711
10346.990234
10351.290039
10345.577148
10318.622070
10329.000977
10351.221680
10374.022461
10369.732422
10364.486328
10336.307617
10300.523438
10251.273438
10264.706055
10283.982422
10286.357422
10275.344727
10299.776367
10296.969727
10273.342773
10251.295898
10269.673828
10257.097656
10257.575195
10266.251953
10272.857422
10271.963867
10291.941406
10318.309570
10335.041992
10342.438477
10372.105469
10373.309570
10362.781250
10359.181641
10363.748047
10349.922852
10349.972656
10369.298828
10358.674805
10360.856445
10371.980469
10362.889648
10354.330078
10358.536133
10362.808594
10342.103516
10318.191406
10308.290039
10314.500000
10302.739258
10294.543945
10314.191406
10308.885742
10305.908203
10292.986328
10312.806641
10286.855469
10250.604492
10238.197266
10243.404297
10237.483398
10216.583008
10228.187500
10285.181641
10304.718750
10304.735352
10315.640625
10324.066406
10313.686523
10289.690430
10304.301758
10332.334961
10352.661133
10345.095703
10400.531250
10397.042969
10378.121094
10330.900391
10332.324219
10315.980469
10294.544922
10267.259766
10275.455078
10298.668945
10288.723633
10244.491211
10231.350586
10231.757812
10224.796875
10235.766602
10245.509766
10251.541992
10218.381836
10228.023438
10267.278320
10260.927734
10271.494141
10258.756836
10304.591797
10320.596680
10332.208008
10325.048828
10339.238281
10325.048828
10298.148438
10290.739258
10287.210938
10285.040039
10295.972656
10305.331055
10319.410156
10304.901367
10290.190430
10287.548828
10277.690430
10290.683594
10284.905273
10301.942383
10306.835938
10356.599609
10350.971680
10335.632812
10331.500000
10340.174805
10313.496094
10267.747070
10271.389648
10254.676758
10265.208008
10251.167969
10244.333984
10231.444336
10220.911133
10218.214844
10238.734375
10219.681641
10234.854492
10251.646484
10250.770508
10284.640625
10272.948242
10264.061523
10260.036133
10260.883789
10269.505859
10263.420898
10307.301758
10338.332031
10336.231445
10332.734375
10362.388672
10361.662109
10328.691406
10307.637695
10304.682617
10286.741211
10245.154297
10262.619141
10293.152344
10296.053711
10258.490234
10247.322266
10253.972656
10229.216797
10201.921875
10202.298828
10219.116211
10235.361328
10228.965820
10231.791016
10287.915039
10330.998047
10326.880859
10332.399414
10330.302734
10322.612305
10290.914062
10298.287109
10338.044922
10335.679688
10306.984375
10288.310547
10303.596680
10312.016602
10289.748047
10294.598633
10314.702148
10327.587891
10323.651367
10318.983398
10356.384766
10356.710938
10353.060547
10338.126953
10387.277344
10397.261719
10372.426758
10345.621094
10355.214844
10353.962891
10342.219727
10315.592773
10338.127930
10339.502930
10341.244141
10348.149414
10370.143555
10361.844727
10324.317383
10335.890625
10371.751953
10350.985352
10305.596680
10255.801758
10276.333008
10295.386719
10306.284180
10283.447266
10255.401367
10289.630859
10303.521484
10267.726562
10230.994141
10235.915039
10265.671875
10256.760742
10267.610352
10278.320312
10299.290039
10289.231445
10284.410156
10321.885742
10403.973633
10400.119141
10365.708008
10386.105469
10371.538086
10272.904297
10237.752930
10183.510742
10134.406250
10132.085938
10201.428711
10240.020508
10250.576172
10254.480469
10297.368164
10331.027344
10331.294922
10297.582031
10293.032227
10333.256836
10383.137695
10400.758789
10387.986328
10415.398438
10417.909180
10386.056641
10349.308594
10338.075195
10366.755859
10356.525391
10344.020508
10345.493164
10375.312500
10361.851562
10359.246094
10368.297852
10400.126953
10383.061523
10327.760742
10332.590820
10355.023438
10369.286133
10348.654297
10342.386719
10327.026367
10328.469727
10295.319336
10290.997070
10340.681641
10365.457031
10354.936523
10340.906250
10334.866211
10333.070312
10285.837891
10280.897461
10289.990234
10301.054688
10304.537109
10340.464844
10348.687500
10335.157227
10281.583984
10297.914062
10373.933594
10370.097656
10354.295898
10377.042969
10341.860352
10277.832031
10203.931641
10121.460938
10110.712891
10104.222656
10104.668945
10124.071289
10146.706055
10217.137695
10258.517578
10264.865234
10231.874023
10259.928711
10284.694336
10291.833984
10257.413086
10248.430664
10255.321289
10284.382812
10301.346680
10293.771484
10284.781250
10276.198242
10251.230469
10234.276367
10241.671875
10280.314453
10322.065430
10359.165039
10370.085938
10387.190430
10360.334961
10377.164062
10420.687500
10433.511719
10430.897461
10405.423828
10364.726562
10343.309570
10307.656250
10291.875000
10270.682617
10289.440430
10314.617188
10328.108398
10299.033203
10291.095703
10297.882812
10298.643555
10274.869141
10282.200195
10311.049805
10336.541016
10329.426758
10321.320312
10355.883789
10387.142578
10379.854492
10355.522461
10347.651367
10374.612305
10377.877930
10359.668945
10344.709961
10362.157227
10345.118164
10323.826172
10303.064453
10343.837891
10372.538086
10393.890625
10408.525391
10433.890625
10428.311523
10401.078125
10380.389648
10396.141602
10382.516602
10356.703125
10372.962891
10405.319336
10400.651367
10382.492188
10391.877930
10392.799805
10354.706055
10328.130859
10337.562500
10338.093750
10334.241211
10367.325195
10366.128906
10353.422852
10338.377930
10325.500977
10303.178711
10276.246094
10318.480469
10351.844727
10328.156250
10305.073242
10333.003906
10338.919922
10314.341797
10303.626953
10329.376953
10344.622070
10334.068359
10320.009766
10332.879883
10343.700195
10298.311523
10301.068359
10323.042969
10336.264648
10315.433594
10318.452148
10374.151367
10420.717773
10390.779297
10374.926758
10360.437500
10330.337891
10255.428711
10241.495117
10241.824219
10234.130859
10210.845703
10208.484375
10217.383789
10231.312500
10248.374023
10247.977539
10247.035156
10223.348633
10255.244141
10260.612305
10253.851562
10271.353516
10296.629883
10297.640625
10278.590820
10294.316406
10303.208008
10303.730469
10290.461914
10318.571289
10323.471680
10299.088867
10297.349609
10308.966797
10303.644531
10312.875977
10323.987305
10311.698242
10317.731445
10359.200195
10392.011719
10379.785156
10353.792969
10355.382812
10349.600586
10302.261719
10278.297852
10314.895508
10338.038086
10339.535156
10345.078125
10368.899414
10343.329102
10306.208984
10270.163086
10287.941406
10292.835938
10290.862305
10313.680664
10374.369141
10385.972656
10373.100586
10315.757812
10327.344727
10331.781250
10309.641602
10276.057617
10257.585938
10261.197266
10313.825195
10337.810547
10382.328125
10316.490234
10281.597656
10270.381836
10249.518555
10186.901367
10148.724609
10150.250000
10149.143555
10143.224609
10127.749023
10173.446289
10199.593750
10222.318359
10222.987305
10240.939453
10262.624023
10265.532227
10254.424805
10248.949219
10241.325195
10249.493164
10270.835938
10293.844727
10300.217773
10293.630859
10297.072266
10306.572266
10309.497070
10297.099609
10284.301758
10266.080078
10282.508789
10320.372070
10328.235352
10320.500977
10301.586914
10318.464844
10364.309570
10395.368164
10363.388672
10348.753906
10350.370117
10338.434570
10295.088867
10239.531250
10266.673828
10276.626953
10292.389648
10276.093750
10279.251953
10261.021484
10221.973633
10195.815430
10179.239258
10156.860352
10137.052734
10198.935547
10242.008789
10274.803711
10276.840820
10310.361328
10342.380859
10330.960938
10288.492188
10284.801758
10290.307617
10287.531250
10272.253906
10286.154297
10331.634766
10336.469727
10302.904297
10309.822266
10290.206055
10285.980469
10279.305664
10301.544922
10300.350586
10295.205078
10331.549805
10386.320312
10392.012695
10350.505859
10346.635742
10342.676758
10320.432617
10271.776367
10300.863281
10335.374023
10330.663086
10317.764648
10332.336914
10358.105469
10339.324219
10294.881836
10285.314453
10318.990234
10325.673828
10301.923828
10304.514648
10317.214844
10322.214844
10312.417969
10329.523438
10313.225586
10303.471680
10307.786133
10315.078125
10297.724609
10321.277344
10341.982422
10337.520508
10307.001953
10339.038086
10345.990234
10340.191406
10331.826172
10377.830078
10392.826172
10365.885742
10363.951172
10357.810547
10325.983398
10301.092773
10338.452148
10342.241211
10337.618164
10343.322266
10385.855469
10365.182617
10329.791016
10336.115234
10343.453125
10321.112305
10303.965820
10323.581055
10297.289062
10247.687500
10238.626953
10314.389648
10292.686523
10269.909180
10273.692383
10297.831055
10285.962891
10257.223633
10255.237305
10251.324219
10231.469727
10216.809570
10215.483398
10221.831055
10234.416016
10250.729492
10267.256836
10290.353516
10307.792969
10288.349609
10257.510742
10295.655273
10298.111328
10284.779297
10282.408203
10269.170898
10248.337891
10232.666016
10279.033203
10298.047852
10289.804688
10324.310547
10332.599609
10302.260742
10296.028320
10321.498047
10327.409180
10299.671875
10342.471680
10347.064453
10365.909180
10353.112305
10385.832031
10370.587891
10341.875000
10350.426758
10327.012695
10275.552734
10279.102539
10273.820312
10277.964844
10297.050781
10359.056641
10361.791992
10321.976562
10313.833984
10310.907227
10269.975586
10219.136719
10184.571289
10193.150391
10189.806641
10185.779297
10224.375977
10240.295898
10227.465820
10217.557617
10216.412109
10205.164062
10206.312500
10222.058594
10254.129883
10272.771484
10280.285156
10279.752930
10276.405273
10290.444336
10309.733398
10305.045898
10296.491211
10264.512695
10246.583984
10188.656250
10137.287109
10090.287109
10045.370117
10073.789062
10094.848633
10142.627930
10174.896484
10194.708984
10230.041016
10294.641602
10310.194336
10312.408203
10293.483398
10308.915039
10317.172852
10336.354492
10333.410156
10353.383789
10378.195312
10350.269531
10352.559570
10316.187500
10325.947266
10299.511719
10276.110352
10309.465820
10317.570312
10297.307617
10268.603516
10255.311523
10233.392578
10190.872070
10160.084961
10158.153320
10196.836914
10202.276367
10188.775391
10162.183594
10154.441406
10166.458984
10173.416992
10178.950195
10188.874023
10251.219727
10278.435547
10259.922852
10249.691406
10271.856445
10276.131836
10287.046875
10283.145508
10272.561523
10266.246094
10230.345703
10210.104492
10180.695312
10216.787109
10245.464844
10242.900391
10209.239258
10217.665039
10241.822266
10256.793945
10265.124023
10312.246094
10334.424805
10309.547852
10304.067383
10333.666992
10335.844727
10325.284180
10329.640625
10350.948242
10374.790039
10345.205078
10328.941406
10342.458008
10318.291016
10280.599609
10229.621094
10246.275391
10250.900391
10251.649414
10256.049805
10296.049805
10282.359375
10293.068359
10302.116211
10344.953125
10357.903320
10314.294922
10284.362305
10334.477539
10312.002930
```
