## Supplementary material for "Functional connectivity across the human subcortical auditory system using an autoregressive matrix-Gaussian copula graphical model approach with partial correlations": Code: roi-14_mean_ts.txt

```
12862.518555
12693.604492
12659.239258
12505.187500
12578.157227
12723.236328
12732.227539
12669.422852
12600.567383
12554.554688
12503.003906
12459.340820
12541.592773
12537.010742
12478.964844
12449.204102
12507.270508
12539.985352
12599.708984
12748.984375
12735.194336
12701.137695
12542.194336
12531.634766
12699.191406
12681.618164
12660.405273
12653.936523
12638.500977
12641.931641
12625.362305
12645.774414
12644.534180
12520.870117
12498.603516
12608.387695
12665.849609
12664.222656
12641.004883
12735.502930
12769.958984
12716.892578
12673.980469
12768.471680
12704.219727
12634.083984
12531.463867
12664.332031
12703.058594
12676.864258
12654.884766
12674.813477
12692.124023
12572.844727
12614.407227
12702.297852
12701.180664
12656.427734
12662.592773
12675.481445
12658.179688
12612.133789
12637.501953
12735.103516
12753.662109
12729.403320
12778.734375
12777.093750
12741.692383
12715.850586
12652.807617
12756.393555
12761.403320
12734.665039
12656.962891
12672.290039
12752.331055
12637.225586
12650.066406
12682.562500
12713.352539
12645.978516
12709.900391
12759.789062
12772.297852
12758.629883
12762.465820
12640.879883
12606.091797
12616.814453
12706.922852
12606.174805
12729.803711
12755.313477
12742.152344
12630.242188
12653.684570
12698.060547
12651.296875
12605.636719
12649.508789
12686.860352
12680.538086
12662.834961
12690.179688
12730.310547
12590.204102
12638.916016
12695.274414
12740.245117
12688.959961
12736.414062
12765.979492
12671.104492
12512.070312
12513.648438
12544.230469
12611.483398
12635.185547
12664.456055
12610.538086
12577.599609
12678.707031
12764.145508
12731.122070
12775.016602
12845.772461
12826.788086
12781.246094
12807.154297
12783.820312
12744.184570
12834.486328
12796.500977
12775.616211
12813.145508
12827.286133
12765.732422
12678.106445
12739.898438
12730.739258
12660.577148
12689.095703
12703.934570
12703.951172
12605.453125
12665.900391
12685.342773
12676.357422
12563.933594
12619.117188
12622.596680
12619.117188
12570.003906
12680.751953
12654.060547
12640.283203
12648.817383
12714.199219
12827.950195
12849.312500
12846.914062
12802.727539
12802.266602
12671.483398
12794.955078
12834.682617
12895.072266
12873.604492
12955.551758
12973.340820
12952.681641
12689.056641
12610.145508
12542.810547
12502.909180
12430.848633
12501.239258
12637.383789
12695.214844
12638.006836
12588.206055
12667.036133
12622.276367
12666.945312
12618.747070
12624.959961
12509.976562
12508.644531
12622.215820
12684.456055
12689.651367
12640.009766
12731.684570
12813.445312
12798.292969
12690.256836
12714.130859
12719.692383
12606.307617
12533.553711
12530.840820
12567.277344
12622.740234
12642.883789
12680.388672
12595.177734
12624.245117
12744.681641
12686.686523
12705.081055
12725.423828
12738.625000
12706.135742
12892.906250
12904.160156
12866.915039
12810.873047
12839.849609
12836.850586
12702.935547
12694.207031
12717.266602
12704.119141
12675.622070
12675.818359
12582.026367
12552.768555
12630.547852
12707.681641
12587.307617
12641.808594
12624.456055
12625.398438
12622.341797
12727.159180
12641.234375
12524.406250
12463.951172
12579.071289
12525.862305
12642.016602
12727.862305
12820.669922
12799.241211
12891.348633
12892.621094
12829.266602
12789.005859
12839.845703
12873.489258
12752.767578
12767.192383
12735.072266
12706.427734
12611.882812
12531.331055
12582.686523
12575.142578
12517.723633
12438.206055
12503.145508
12620.621094
12572.214844
12577.086914
12635.956055
12754.361328
12731.337891
12704.623047
12688.378906
12678.941406
12582.356445
12545.106445
12658.299805
12710.442383
12707.805664
12591.631836
12550.850586
12577.840820
12621.659180
12536.654297
12685.104492
12696.184570
12672.838867
12583.382812
12701.651367
12721.752930
12756.414062
12628.061523
12678.418945
12715.005859
12777.488281
12630.698242
12579.844727
12566.377930
12533.734375
12470.744141
12573.280273
12703.571289
12662.334961
12613.638672
12624.004883
12670.358398
12627.815430
12667.938477
12756.151367
12772.914062
12756.496094
12731.156250
12741.646484
12830.850586
12799.046875
12767.968750
12677.795898
12722.739258
12668.266602
12673.667969
12574.784180
12500.194336
12544.477539
12609.863281
12530.351562
12512.283203
12502.768555
12544.199219
12445.398438
12583.089844
12733.367188
12755.814453
12717.641602
12813.815430
12889.090820
12690.026367
12622.684570
12565.695312
12493.403320
12453.362305
12669.969727
12727.624023
12714.508789
12656.802734
12690.978516
12704.250000
12728.983398
12693.472656
12643.818359
12756.280273
12783.663086
12753.677734
12670.803711
12689.430664
12650.858398
12625.740234
12565.532227
12551.331055
12607.651367
12649.639648
12590.751953
12559.927734
12618.735352
12669.353516
12605.585938
12621.705078
12644.255859
12684.179688
12592.516602
12646.518555
12655.388672
12711.149414
12738.541016
12688.157227
12653.499023
12647.214844
12489.990234
12473.061523
12585.503906
12704.380859
12714.693359
12612.210938
12632.096680
12661.810547
12651.813477
12614.571289
12676.082031
12695.001953
12620.863281
12685.151367
12760.569336
12760.291016
12760.072266
12675.863281
12811.888672
12790.554688
12824.578125
12769.644531
12894.662109
12744.250000
12499.410156
12363.149414
12301.106445
12367.712891
12389.699219
12462.809570
12364.593750
12544.197266
12679.839844
12697.214844
12665.376953
12768.611328
12759.934570
12756.679688
12721.420898
12608.986328
12604.686523
12630.770508
12554.831055
12469.939453
12419.250977
12396.787109
12476.820312
12545.365234
12584.436523
12590.397461
12668.681641
12665.323242
12657.576172
12655.035156
12739.859375
12729.347656
12847.787109
12935.422852
12929.377930
12916.390625
12833.285156
12658.432617
12596.179688
12446.334961
12379.558594
12375.315430
12524.275391
12482.794922
12474.101562
12479.041016
12517.185547
12526.236328
12597.917969
12637.278320
12662.402344
12713.804688
12732.562500
12703.820312
12699.747070
12766.729492
12720.855469
12679.416992
12551.971680
12613.325195
12635.843750
12743.360352
12677.107422
12716.196289
12639.651367
12578.666992
12480.662109
12600.634766
12674.655273
12722.028320
12663.156250
12636.332031
12623.606445
12537.760742
12565.916016
12661.848633
12690.562500
12562.829102
12510.550781
12503.905273
12589.281250
12543.328125
12501.393555
12537.589844
12584.220703
12564.497070
12590.162109
12602.372070
12577.887695
12581.355469
12566.004883
12582.106445
12481.737305
12621.707031
12635.735352
12630.567383
12583.915039
12654.727539
12657.164062
12596.521484
12564.603516
12594.116211
12577.326172
12547.472656
12593.337891
12729.321289
12709.576172
12675.973633
12568.451172
12598.946289
12504.586914
12499.577148
12500.416992
12558.043945
12529.870117
12546.911133
12717.971680
12866.175781
12902.416992
12913.272461
12852.906250
12884.346680
12707.930664
12632.160156
12599.134766
12655.347656
12552.011719
12583.432617
12648.435547
12616.281250
12631.498047
12615.599609
12577.498047
12489.372070
12615.708008
12647.416016
12641.226562
12619.958008
12674.240234
12686.000000
12582.527344
12510.538086
12493.440430
12547.315430
12430.447266
12473.395508
12498.341797
12445.847656
12387.538086
12415.221680
12460.597656
12452.382812
12554.651367
12591.632812
12551.969727
12725.954102
12771.251953
12799.944336
12732.733398
12775.531250
12769.800781
12753.454102
12631.400391
12681.557617
12716.372070
12689.585938
12608.579102
12634.121094
12648.282227
12645.777344
12580.852539
12587.454102
12621.003906
12664.380859
12565.481445
12648.358398
12628.914062
12640.668945
12577.767578
12685.176758
12720.863281
12680.266602
12613.552734
12545.048828
12594.098633
12710.608398
12810.558594
12896.566406
12851.243164
12788.996094
12767.551758
12656.001953
12467.398438
12261.850586
12285.216797
12291.998047
12389.425781
12285.910156
12358.506836
12477.085938
12521.165039
12580.608398
12567.893555
12630.660156
12623.510742
12644.707031
12647.391602
12681.929688
12592.225586
12611.643555
12626.266602
12662.256836
12665.507812
12597.847656
12725.214844
12694.236328
12713.170898
12628.300781
12586.085938
12503.221680
12562.391602
12529.643555
12482.433594
12455.903320
12502.963867
12645.328125
12763.093750
12770.179688
12722.050781
12733.433594
12627.382812
12576.220703
12524.426758
12632.070312
12603.660156
12579.116211
12470.604492
12531.955078
12589.527344
12599.318359
12506.348633
12474.353516
12368.868164
12418.336914
12505.019531
12659.110352
12663.799805
12698.456055
12722.672852
12826.618164
12749.512695
12659.006836
12607.979492
12618.018555
12551.665039
12553.239258
12542.347656
12623.441406
12626.033203
12571.128906
12489.288086
12517.375977
12542.702148
12541.467773
12540.909180
12503.437500
12434.662109
12514.716797
12654.356445
12740.586914
12798.519531
12765.348633
12761.517578
12737.208008
12566.695312
12548.334961
12527.473633
12565.958008
12544.005859
12612.687500
12698.407227
12674.403320
12603.030273
12537.025391
12644.586914
12595.751953
12476.890625
12456.029297
12511.813477
12610.306641
12506.130859
12539.154297
12507.453125
12511.845703
12524.853516
12654.225586
12602.262695
12653.171875
12612.709961
12591.350586
12538.552734
12520.493164
12558.852539
12587.564453
12592.577148
12615.871094
12703.943359
12622.516602
12630.634766
12657.659180
12568.195312
12440.121094
12409.301758
12509.854492
12529.251953
12463.040039
12493.762695
12498.618164
12434.847656
12350.944336
12429.660156
12526.506836
12584.579102
12631.519531
12582.817383
12540.703125
12455.130859
12582.011719
12624.919922
12663.436523
12611.370117
12657.488281
12596.247070
12559.764648
12579.503906
12631.983398
12592.104492
12472.077148
12453.169922
12344.790039
12291.777344
12406.598633
12513.983398
12544.292969
12587.010742
12596.077148
12577.391602
12541.430664
12591.805664
12576.644531
12591.975586
12713.202148
12706.422852
12569.312500
12569.046875
12607.643555
12626.036133
12633.085938
12701.074219
12628.219727
12491.234375
12463.968750
12548.732422
12448.478516
12481.834961
12490.693359
12528.671875
12498.326172
12623.901367
12755.110352
12760.614258
12687.222656
12621.705078
12477.331055
12440.850586
12401.732422
12471.722656
12476.868164
12665.110352
12716.780273
12729.339844
12710.769531
12737.663086
12700.917969
12590.809570
12478.254883
12513.539062
12610.534180
12599.100586
12699.989258
12670.076172
12636.458008
12638.125000
12666.312500
12693.297852
12682.473633
12739.929688
12779.065430
12819.332031
12821.276367
12840.547852
12862.288086
12904.700195
12877.344727
12871.200195
12783.260742
12796.593750
12605.898438
12501.592773
12410.787109
12370.191406
12267.184570
12355.417969
12367.888672
12421.085938
12438.838867
12459.503906
12549.051758
12695.960938
12736.375000
12746.334961
12755.922852
12785.336914
12770.035156
12811.556641
12801.684570
12847.890625
12911.543945
12850.833008
12876.175781
12899.624023
12864.151367
12791.432617
12669.134766
12664.621094
12629.619141
12570.802734
12448.971680
12341.478516
12359.408203
12289.408203
12297.772461
12314.644531
12381.817383
12401.614258
12348.717773
12241.224609
12282.133789
12326.743164
12337.423828
12340.484375
12350.930664
12477.217773
12496.196289
12517.250977
12448.356445
12588.355469
12577.810547
12517.985352
12482.423828
12464.503906
12496.256836
12524.041992
12495.578125
12382.093750
12349.044922
12426.137695
12436.986328
12398.798828
12397.368164
12466.120117
12463.583008
12478.711914
12586.275391
12631.352539
12617.638672
12564.065430
12601.623047
12655.709961
12622.045898
12607.428711
12612.805664
12654.084961
12544.583984
12469.085938
12564.752930
12589.795898
12610.242188
12514.688477
12507.975586
12481.994141
12423.665039
12400.095703
12473.683594
12410.825195
12422.446289
12466.480469
12611.300781
12723.815430
12704.375000
12619.045898
12597.288086
12539.751953
```
