## Supplementary material for "Functional connectivity across the human subcortical auditory system using an autoregressive matrix-Gaussian copula graphical model approach with partial correlations": Code: roi-15_mean_ts.txt

```
10428.913086
10341.423828
10277.159180
10232.657227
10260.754883
10292.317383
10335.660156
10335.701172
10350.131836
10319.637695
10279.120117
10238.489258
10241.413086
10251.844727
10254.653320
10249.850586
10270.989258
10268.188477
10289.350586
10322.713867
10306.311523
10268.686523
10231.757812
10245.405273
10272.986328
10266.094727
10265.472656
10272.523438
10278.159180
10285.025391
10266.325195
10259.114258
10247.100586
10217.250000
10203.486328
10240.899414
10257.057617
10272.831055
10303.496094
10318.137695
10319.456055
10289.589844
10260.507812
10269.707031
10259.199219
10238.229492
10251.408203
10268.917969
10284.375977
10252.194336
10230.521484
10237.229492
10235.130859
10240.000000
10260.982422
10289.140625
10301.826172
10299.235352
10317.773438
10309.074219
10305.996094
10279.207031
10298.449219
10327.662109
10335.569336
10326.475586
10341.831055
10329.898438
10308.203125
10263.713867
10260.927734
10287.221680
10305.199219
10294.416992
10301.813477
10299.237305
10260.052734
10221.751953
10221.304688
10235.757812
10252.825195
10270.892578
10285.739258
10277.338867
10258.064453
10276.388672
10279.816406
10261.599609
10273.958984
10296.383789
10301.808594
10301.552734
10325.265625
10318.746094
10296.618164
10286.054688
10295.758789
10280.629883
10263.937500
10263.888672
10300.563477
10314.076172
10311.574219
10320.491211
10300.986328
10266.519531
10232.366211
10235.873047
10261.721680
10261.289062
10258.596680
10271.116211
10274.255859
10255.839844
10233.500977
10241.771484
10234.835938
10229.215820
10234.610352
10234.650391
10238.283203
10243.732422
10273.549805
10282.284180
10283.839844
10316.036133
10305.915039
10295.208984
10290.564453
10289.349609
10273.541016
10283.641602
10293.537109
10296.372070
10298.521484
10299.348633
10286.534180
10276.768555
10278.628906
10280.923828
10268.647461
10253.360352
10260.468750
10253.137695
10254.715820
10240.874023
10239.551758
10229.088867
10226.954102
10245.797852
10271.411133
10273.624023
10255.310547
10240.876953
10242.628906
10226.402344
10189.719727
10194.921875
10232.744141
10269.194336
10272.321289
10301.047852
10312.113281
10289.122070
10250.805664
10260.049805
10278.230469
10296.001953
10308.600586
10328.086914
10326.659180
10307.856445
10257.605469
10247.664062
10240.944336
10227.963867
10214.335938
10237.857422
10262.381836
10252.877930
10214.074219
10190.760742
10182.066406
10204.904297
10209.864258
10207.694336
10208.551758
10183.838867
10195.221680
10227.619141
10239.398438
10249.388672
10249.650391
10286.615234
10304.532227
10312.534180
10291.088867
10306.525391
10282.725586
10249.683594
10250.751953
10242.758789
10256.108398
10256.060547
10261.516602
10245.958008
10228.333984
10210.195312
10200.477539
10202.249023
10215.506836
10210.865234
10236.615234
10247.028320
10287.638672
10287.593750
10275.035156
10262.489258
10273.239258
10250.476562
10204.301758
10189.285156
10177.667969
10193.542969
10190.285156
10166.801758
10164.521484
10143.286133
10130.000000
10138.009766
10145.423828
10164.040039
10191.633789
10213.107422
10235.124023
10222.202148
10237.705078
10235.261719
10221.569336
10245.250000
10240.297852
10269.677734
10297.074219
10314.630859
10322.176758
10357.907227
10351.303711
10313.788086
10285.180664
10293.237305
10273.409180
10218.632812
10223.495117
10243.025391
10245.137695
10235.824219
10223.106445
10246.673828
10203.618164
10179.276367
10164.811523
10177.199219
10185.343750
10181.087891
10185.655273
10230.379883
10261.911133
10271.180664
10276.323242
10269.021484
10243.783203
10200.175781
10206.200195
10242.959961
10240.356445
10220.240234
10190.031250
10218.143555
10203.830078
10189.722656
10169.352539
10205.967773
10203.371094
10202.453125
10203.504883
10225.399414
10226.396484
10225.319336
10224.999023
10262.015625
10282.261719
10249.334961
10228.406250
10234.010742
10237.788086
10221.980469
10224.723633
10261.861328
10260.508789
10275.207031
10278.743164
10287.333008
10284.916992
10273.235352
10291.173828
10311.619141
10286.602539
10253.258789
10221.998047
10261.819336
10281.550781
10264.535156
10233.609375
10226.626953
10240.330078
10253.153320
10209.644531
10203.150391
10216.473633
10235.063477
10234.112305
10232.793945
10251.110352
10241.632812
10225.867188
10208.688477
10228.083008
10288.388672
10265.127930
10248.651367
10257.946289
10258.951172
10181.411133
10110.125977
10068.200195
10044.419922
10043.169922
10109.146484
10193.801758
10196.914062
10214.110352
10237.674805
10266.738281
10262.952148
10228.149414
10240.530273
10288.849609
10323.977539
10325.389648
10332.838867
10338.355469
10339.091797
10296.348633
10278.479492
10270.257812
10290.510742
10282.962891
10275.016602
10278.084961
10305.316406
10280.064453
10289.828125
10294.564453
10321.446289
10308.632812
10275.029297
10302.379883
10338.808594
10345.622070
10324.068359
10321.543945
10312.989258
10279.267578
10242.044922
10233.840820
10275.726562
10276.388672
10256.307617
10253.810547
10253.267578
10243.992188
10216.978516
10221.231445
10236.379883
10255.641602
10273.790039
10296.079102
10304.608398
10287.067383
10223.631836
10225.087891
10292.006836
10274.884766
10269.561523
10320.568359
10285.049805
10248.109375
10190.615234
10077.227539
10054.339844
10039.369141
10041.878906
10054.714844
10092.313477
10179.425781
10229.858398
10231.326172
10218.258789
10245.457031
10259.480469
10245.730469
10218.733398
10202.310547
10194.011719
10216.875000
10209.109375
10191.720703
10168.270508
10157.848633
10144.513672
10147.681641
10181.451172
10224.052734
10262.567383
10305.331055
10303.257812
10320.959961
10305.609375
10334.070312
10384.590820
10403.330078
10399.610352
10371.443359
10321.053711
10288.829102
10259.616211
10224.576172
10196.856445
10207.314453
10220.624023
10226.277344
10205.856445
10194.458984
10206.133789
10212.245117
10219.059570
10222.462891
10262.250977
10269.065430
10269.898438
10251.799805
10276.233398
10299.649414
10294.983398
10278.532227
10276.166016
10304.643555
10306.556641
10306.384766
10297.420898
10298.000000
10270.806641
10248.010742
10233.215820
10266.638672
10281.791992
10297.070312
10312.147461
10331.821289
10329.474609
10300.136719
10279.029297
10274.249023
10265.105469
10256.946289
10261.548828
10281.943359
10280.523438
10264.831055
10281.729492
10284.675781
10267.896484
10268.776367
10271.686523
10285.704102
10291.274414
10330.167969
10313.148438
10298.993164
10279.975586
10267.198242
10250.084961
10234.751953
10265.743164
10305.399414
10278.893555
10262.634766
10270.122070
10283.680664
10267.413086
10262.681641
10275.383789
10299.584961
10290.267578
10276.070312
10273.701172
10276.810547
10251.312500
10247.622070
10270.615234
10287.522461
10269.300781
10261.739258
10298.264648
10332.574219
10319.533203
10305.393555
10308.136719
10265.130859
10226.794922
10222.304688
10218.748047
10217.025391
10192.914062
10192.702148
10188.079102
10206.693359
10229.994141
10230.860352
10212.598633
10172.606445
10184.937500
10176.009766
10188.341797
10213.675781
10251.155273
10264.849609
10246.831055
10250.946289
10247.922852
10233.282227
10218.481445
10254.874023
10258.960938
10249.088867
10234.859375
10239.619141
10240.364258
10259.983398
10284.784180
10300.286133
10307.480469
10335.460938
10351.008789
10327.024414
10304.086914
10300.568359
10269.766602
10237.196289
10223.576172
10264.077148
10266.919922
10288.625000
10287.535156
10307.714844
10277.089844
10231.277344
10188.726562
10204.020508
10208.226562
10225.923828
10245.752930
10296.347656
10290.554688
10267.571289
10230.275391
10247.371094
10268.202148
10263.660156
10223.474609
10214.511719
10210.257812
10276.562500
10310.166016
10335.536133
10289.269531
10262.125000
10235.606445
10207.599609
10128.367188
10092.358398
10098.404297
10086.126953
10074.033203
10062.765625
10113.140625
10156.008789
10165.911133
10169.406250
10178.351562
10221.828125
10237.873047
10223.358398
10211.593750
10198.268555
10200.436523
10222.761719
10236.717773
10247.263672
10239.408203
10251.312500
10252.677734
10260.240234
10248.131836
10227.140625
10210.372070
10227.382812
10274.817383
10276.541992
10267.241211
10260.798828
10283.376953
10310.935547
10328.083008
10309.970703
10309.591797
10310.317383
10284.545898
10216.726562
10162.020508
10162.550781
10188.628906
10197.754883
10176.347656
10203.419922
10193.170898
10163.841797
10122.654297
10116.390625
10111.475586
10108.744141
10163.613281
10223.156250
10241.800781
10269.165039
10277.512695
10305.555664
10277.057617
10248.179688
10240.313477
10234.910156
10236.436523
10222.976562
10238.590820
10257.542969
10268.829102
10248.134766
10246.195312
10232.626953
10230.966797
10232.821289
10236.420898
10246.939453
10243.370117
10276.253906
10322.386719
10338.164062
10320.291992
10327.634766
10322.005859
10289.158203
10238.685547
10250.132812
10244.407227
10243.100586
10212.773438
10219.620117
10217.516602
10207.061523
10176.092773
10170.367188
10217.951172
10210.082031
10207.530273
10206.760742
10231.906250
10234.146484
10233.869141
10247.582031
10221.935547
10219.257812
10211.895508
10213.369141
10209.322266
10230.061523
10236.543945
10235.387695
10226.230469
10243.650391
10240.817383
10233.288086
10221.147461
10248.129883
10259.911133
10241.494141
10236.592773
10219.211914
10221.097656
10193.432617
10224.635742
10233.472656
10229.377930
10244.692383
10293.807617
10266.525391
10241.625977
10236.192383
10239.969727
10229.134766
10253.644531
10257.546875
10237.522461
10166.987305
10160.770508
10207.901367
10196.194336
10190.383789
10206.687500
10235.373047
10216.986328
10194.023438
10189.561523
10170.098633
10135.468750
10125.041016
10100.250977
10126.396484
10150.848633
10158.628906
10194.762695
10201.662109
10214.171875
10200.284180
10176.531250
10203.575195
10195.574219
10205.006836
10208.860352
10198.880859
10187.329102
10183.375000
10216.250000
10213.569336
10224.519531
10242.404297
10235.794922
10225.059570
10235.174805
10261.625977
10257.482422
10240.216797
10271.654297
10258.518555
10278.180664
10284.721680
10327.226562
10309.601562
10288.653320
10282.844727
10257.150391
10231.757812
10224.634766
10203.053711
10225.813477
10239.904297
10291.052734
10302.617188
10286.003906
10276.506836
10276.745117
10245.367188
10187.884766
10145.227539
10137.288086
10153.870117
10143.634766
10166.966797
10169.601562
10151.539062
10144.761719
10138.211914
10133.945312
10135.841797
10145.029297
10181.308594
10199.922852
10203.753906
10216.120117
10223.501953
10239.669922
10245.946289
10263.276367
10235.888672
10220.226562
10180.504883
10126.358398
10053.061523
9999.835938
9967.358398
9997.919922
10013.049805
10060.857422
10093.314453
10103.627930
10143.223633
10200.568359
10213.417969
10208.092773
10215.146484
10222.606445
10250.321289
10247.595703
10257.830078
10277.656250
10293.977539
10270.874023
10261.595703
10251.082031
10269.476562
10252.292969
10249.564453
10268.810547
10277.943359
10244.944336
10217.888672
10175.059570
10152.220703
10113.769531
10081.247070
10057.516602
10079.405273
10065.510742
10034.953125
10014.292969
10012.173828
10048.829102
10059.865234
10073.625977
10089.868164
10135.966797
10153.896484
10166.732422
10145.724609
10176.659180
10181.231445
10177.637695
10191.932617
10189.055664
10197.184570
10175.297852
10164.806641
10154.101562
10183.225586
10192.527344
10192.247070
10167.292969
10163.923828
10178.796875
10181.703125
10214.791016
10246.228516
10266.184570
10256.388672
10254.318359
10260.869141
10280.499023
10257.844727
10265.384766
10283.707031
10294.758789
10279.184570
10267.500977
10286.838867
10253.647461
10211.644531
10176.679688
10167.229492
10140.721680
10150.648438
10155.100586
10176.148438
10183.546875
10210.321289
10228.259766
10261.286133
10276.720703
10243.868164
10226.807617
10246.273438
10220.731445
```
