## Supplementary material for "Functional connectivity across the human subcortical auditory system using an autoregressive matrix-Gaussian copula graphical model approach with partial correlations": Code: roi-00_mean_ts.txt

```
9887.942383
9830.505859
9749.815430
9738.037109
9748.751953
9740.617188
9701.625000
9669.274414
9688.822266
9692.734375
9702.822266
9743.810547
9758.232422
9784.991211
9764.390625
9825.028320
9792.694336
9846.298828
9836.345703
9816.402344
9810.717773
9778.429688
9744.232422
9713.337891
9736.303711
9766.043945
9739.482422
9737.534180
9749.493164
9793.868164
9797.337891
9795.608398
9805.223633
9810.564453
9781.177734
9775.931641
9778.939453
9777.833008
9844.269531
9860.839844
9832.553711
9853.228516
9786.680664
9613.569336
9624.323242
9692.393555
9662.840820
9701.367188
9615.186523
9489.133789
9379.003906
9310.389648
9346.177734
9401.410156
9413.908203
9413.257812
9445.941406
9492.811523
9503.708984
9540.971680
9588.213867
9602.114258
9633.473633
9666.351562
9712.586914
9739.538086
9720.070312
9670.973633
9678.982422
9711.696289
9722.845703
9718.369141
9702.349609
9775.413086
9835.295898
9868.523438
9800.882812
9722.267578
9677.466797
9681.473633
9671.032227
9650.843750
9687.919922
9734.279297
9763.967773
9766.866211
9782.958008
9817.309570
9776.549805
9732.115234
9706.703125
9726.650391
9742.439453
9781.380859
9854.196289
9857.309570
9817.252930
9787.608398
9788.345703
9787.746094
9789.917969
9758.756836
9762.520508
9812.277344
9850.435547
9856.019531
9828.036133
9859.928711
9862.727539
9842.828125
9862.667969
9866.227539
9908.324219
9832.355469
9788.357422
9794.086914
9810.802734
9867.889648
9852.591797
9831.672852
9813.802734
9831.815430
9848.210938
9817.654297
9824.417969
9820.588867
9836.829102
9877.613281
9904.492188
9887.082031
9844.754883
9801.676758
9770.061523
9738.557617
9716.884766
9777.225586
9797.960938
9818.115234
9782.009766
9757.551758
9781.737305
9809.541992
9849.593750
9814.675781
9821.708008
9826.435547
9826.178711
9808.831055
9786.940430
9791.309570
9812.611328
9774.361328
9753.537109
9782.870117
9779.361328
9758.985352
9782.125000
9803.141602
9768.910156
9773.073242
9738.816406
9764.468750
9811.063477
9861.718750
9847.237305
9835.178711
9835.132812
9831.969727
9793.575195
9745.666016
9743.063477
9777.704102
9786.395508
9816.551758
9857.725586
9832.633789
9803.613281
9794.353516
9798.039062
9804.653320
9832.865234
9888.365234
9909.041992
9909.604492
9893.055664
9894.205078
9878.398438
9866.550781
9859.333008
9865.043945
9815.142578
9794.869141
9852.974609
9869.191406
9872.043945
9894.606445
9881.200195
9850.997070
9837.190430
9831.397461
9846.439453
9809.886719
9756.850586
9769.305664
9766.626953
9729.711914
9705.834961
9715.501953
9732.787109
9786.974609
9823.589844
9863.302734
9922.080078
9909.442383
9873.291992
9864.063477
9845.809570
9862.741211
9877.237305
9847.541016
9950.035156
9935.813477
9895.292969
9828.992188
9770.185547
9760.339844
9690.517578
9660.752930
9678.381836
9721.186523
9745.798828
9773.982422
9762.464844
9758.595703
9784.875977
9756.683594
9693.714844
9725.950195
9724.731445
9763.190430
9787.671875
9725.350586
9681.771484
9688.592773
9783.618164
9783.356445
9798.388672
9869.003906
9802.355469
9804.390625
9862.456055
9698.995117
9704.490234
9669.388672
9615.933594
9617.312500
9679.500977
9668.674805
9741.503906
9809.068359
9901.725586
9902.647461
9880.703125
9849.391602
9847.087891
9859.212891
9830.520508
9805.238281
9781.974609
9796.855469
9787.507812
9795.978516
9828.658203
9862.481445
9863.625977
9845.200195
9828.062500
9849.263672
9834.709961
9813.280273
9789.643555
9799.403320
9782.725586
9782.703125
9784.548828
9821.624023
9862.184570
9863.806641
9923.380859
9954.067383
9955.659180
9970.062500
9950.846680
9937.594727
9929.404297
9900.619141
9836.294922
9820.464844
9809.033203
9832.442383
9834.585938
9843.546875
9840.469727
9848.272461
9776.432617
9767.799805
9772.229492
9767.777344
9737.521484
9732.269531
9783.944336
9848.064453
9876.058594
9874.359375
9875.198242
9894.873047
9865.475586
9813.015625
9804.152344
9775.411133
9755.081055
9778.556641
9793.051758
9845.486328
9877.431641
9921.571289
9938.141602
9898.778320
9814.681641
9771.371094
9754.176758
9727.249023
9756.945312
9781.635742
9819.884766
9837.551758
9902.134766
9953.753906
9930.911133
9907.713867
9909.811523
9933.473633
9905.828125
9876.435547
9888.813477
9901.213867
9866.097656
9867.831055
9871.662109
9886.739258
9902.894531
9921.700195
9960.708008
9964.596680
9911.996094
9846.459961
9806.505859
9772.763672
9729.404297
9708.222656
9719.637695
9717.199219
9671.700195
9692.870117
9721.773438
9730.913086
9772.601562
9799.317383
9854.229492
9861.532227
9806.077148
9810.010742
9795.476562
9775.197266
9751.945312
9742.551758
9731.115234
9739.777344
9743.503906
9741.236328
9783.170898
9790.853516
9785.336914
9823.883789
9818.520508
9830.815430
9853.506836
9853.178711
9855.885742
9825.894531
9890.107422
9891.073242
9884.001953
9883.677734
9866.929688
9861.721680
9861.363281
9849.975586
9852.470703
9865.408203
9862.854492
9866.350586
9909.274414
9956.503906
9956.462891
9921.251953
9855.323242
9841.475586
9842.089844
9880.150391
9886.386719
9903.911133
9970.416016
10025.564453
10046.581055
10006.750000
9982.318359
9962.026367
9954.174805
9929.061523
9933.382812
9937.248047
9954.501953
9963.169922
9994.373047
9948.171875
9910.867188
9879.166992
9864.497070
9862.758789
9814.360352
9777.052734
9753.550781
9752.736328
9734.629883
9773.359375
9807.766602
9844.683594
9864.495117
9875.195312
9868.644531
9840.877930
9799.182617
9785.878906
9799.544922
9832.643555
9814.585938
9817.562500
9836.508789
9878.572266
9899.681641
9872.531250
9845.751953
9852.631836
9827.065430
9784.527344
9806.265625
9873.348633
9934.050781
9937.288086
9919.282227
9902.839844
9850.898438
9858.169922
9886.095703
9883.124023
9863.195312
9868.484375
9883.994141
9903.935547
9892.605469
9859.702148
9790.077148
9785.647461
9819.698242
9796.516602
9805.815430
9828.542969
9930.836914
9875.950195
9869.340820
9863.358398
9884.798828
9892.877930
9884.500000
9894.411133
9875.757812
9804.291992
9778.229492
9812.211914
9851.616211
9873.114258
9909.426758
9918.606445
9840.592773
9784.669922
9800.759766
9794.188477
9766.699219
9745.692383
9792.107422
9841.423828
9907.030273
9930.596680
9973.043945
9982.868164
9990.453125
9916.323242
9875.451172
9863.457031
9865.481445
9831.477539
9835.859375
9850.683594
9814.191406
9802.849609
9814.546875
9830.780273
9790.256836
9752.422852
9764.903320
9765.820312
9723.067383
9731.598633
9765.648438
9748.784180
9740.352539
9757.674805
9790.114258
9769.068359
9780.921875
9812.751953
9829.362305
9853.073242
9856.497070
9859.689453
9825.500000
9805.253906
9810.095703
9818.285156
9813.631836
9835.102539
9873.154297
9826.096680
9809.293945
9812.209961
9831.326172
9836.726562
9886.569336
9920.683594
9901.527344
9898.148438
9896.200195
9903.107422
9913.812500
9942.672852
9959.266602
9971.755859
9964.999023
9954.756836
9961.533203
9908.240234
9883.249023
9868.083008
9866.296875
9869.931641
9877.554688
9856.190430
9878.243164
9907.569336
9914.684570
9903.237305
9921.344727
9959.914062
9990.864258
10005.596680
9985.810547
10001.665039
10004.495117
9958.557617
9863.807617
9851.568359
9913.000000
9924.681641
9950.899414
9994.262695
10048.986328
10029.052734
9944.452148
9867.838867
9833.121094
9818.545898
9806.461914
9810.920898
9861.586914
9838.228516
9817.256836
9808.764648
9780.619141
9773.143555
9784.242188
9774.905273
9759.477539
9726.999023
9735.407227
9732.893555
9718.832031
9767.797852
9756.566406
9747.081055
9788.857422
9821.353516
9839.922852
9826.602539
9830.165039
9813.348633
9797.894531
9809.333984
9836.418945
9832.516602
9844.737305
9866.998047
9855.423828
9853.816406
9891.814453
9899.188477
9934.187500
9960.961914
10004.071289
10005.941406
9980.902344
9970.327148
9985.061523
9974.914062
9932.444336
9924.154297
9894.215820
9863.375977
9848.522461
9895.272461
9921.058594
9944.745117
9950.844727
9980.829102
10041.647461
9989.833008
9937.271484
9895.924805
9841.254883
9792.377930
9784.620117
9795.077148
9789.664062
9818.236328
9831.474609
9811.336914
9793.546875
9820.292969
9851.188477
9874.492188
9874.491211
9898.024414
9931.208008
9884.512695
9877.653320
9892.110352
9917.802734
9917.972656
9926.508789
9928.927734
9891.794922
9897.286133
9867.931641
9868.875000
9878.588867
9903.099609
9899.732422
9924.484375
9945.182617
9924.801758
9860.128906
9824.904297
9868.640625
9835.913086
9830.391602
9848.788086
9916.064453
9945.344727
9940.285156
9970.195312
9954.777344
9936.831055
9888.446289
9867.501953
9884.164062
9905.994141
9894.918945
9899.425781
9881.121094
9843.464844
9770.550781
9750.009766
9764.044922
9734.551758
9722.847656
9763.511719
9763.268555
9771.721680
9804.631836
9908.937500
9949.844727
9923.253906
9897.371094
9872.619141
9921.720703
9894.194336
9874.502930
9882.112305
9932.951172
9961.140625
9900.760742
9858.260742
9822.055664
9853.239258
9884.044922
9868.539062
9848.937500
9921.856445
9989.268555
9977.972656
9949.521484
9921.083984
9947.724609
9975.394531
9947.976562
9872.463867
9831.190430
9825.135742
9779.339844
9742.609375
9779.606445
9814.583984
9802.629883
9772.468750
9782.426758
9796.535156
9781.065430
9780.916992
9810.654297
9780.971680
9735.628906
9753.185547
9786.992188
9779.800781
9818.742188
9859.750977
9868.609375
9921.697266
9971.746094
9994.738281
9971.794922
9950.716797
9967.615234
9996.320312
9988.088867
9979.293945
9993.583008
10042.498047
9950.404297
9938.418945
9946.415039
9947.787109
9917.585938
9900.338867
9933.343750
10030.905273
10022.813477
9991.467773
10014.990234
10026.070312
9968.848633
9905.179688
9845.189453
9872.638672
9855.230469
9775.873047
9759.692383
9818.990234
9869.445312
9860.664062
9809.731445
9811.738281
9846.342773
9855.758789
9832.369141
9808.749023
9816.461914
9838.240234
9829.651367
9797.125977
9767.483398
9808.417969
9846.641602
9845.646484
9851.666016
9855.274414
9854.413086
9827.273438
9796.978516
9811.967773
9832.762695
9846.176758
9852.453125
9865.288086
9859.076172
9819.918945
9769.373047
9778.256836
9793.114258
9745.852539
9729.757812
9776.133789
9845.693359
9816.855469
9799.177734
9819.832031
9853.574219
9889.558594
9899.851562
9929.426758
9916.377930
9887.844727
9893.910156
9904.407227
9953.694336
9971.099609
9918.153320
9844.278320
9792.866211
9775.694336
9763.210938
9733.622070
9732.813477
9718.570312
9747.483398
9726.826172
9705.139648
9716.210938
9681.401367
9655.423828
9691.041992
9748.721680
9733.278320
9741.560547
9757.220703
9759.242188
9762.258789
9766.607422
9805.324219
9785.635742
9793.255859
9832.502930
9854.984375
9873.214844
9888.258789
9928.861328
9935.917969
9952.652344
9949.883789
9970.105469
9979.054688
10011.705078
10051.805664
10008.991211
9960.123047
9968.367188
10004.479492
9989.338867
9950.512695
9975.725586
10010.803711
9983.233398
9931.860352
9976.287109
9967.275391
9924.757812
9895.526367
9917.644531
9944.538086
9932.016602
9876.557617
9910.334961
9938.381836
9940.532227
9892.341797
9823.624023
9799.562500
9731.125000
9677.453125
9652.060547
```
