## Supplementary material for "Functional connectivity across the human subcortical auditory system using an autoregressive matrix-Gaussian copula graphical model approach with partial correlations": Code: roi-01_mean_ts.txt

```
10248.350586
10128.731445
10073.942383
10030.150391
10023.656250
9945.133789
9928.479492
9854.574219
9928.127930
10003.961914
10005.714844
10033.358398
10133.408203
10242.682617
9926.926758
10345.540039
10217.134766
10371.858398
10406.245117
10230.227539
10169.284180
10164.531250
10004.869141
10007.367188
10051.898438
10032.382812
10004.529297
9953.659180
9996.426758
10102.781250
10114.108398
10030.782227
10083.150391
10108.111328
10078.997070
10184.680664
10183.040039
10136.020508
10306.278320
10347.665039
10226.513672
10326.988281
10126.367188
10419.766602
10321.846680
10319.687500
10325.720703
10211.171875
10063.764648
9749.519531
9405.333008
9321.727539
9461.080078
9549.176758
9551.349609
9588.170898
9622.641602
9619.945312
9718.540039
9860.488281
9865.476562
9866.504883
10007.177734
10135.939453
10185.356445
10243.252930
10282.333984
10098.578125
10061.526367
10070.398438
10240.064453
10224.623047
10179.792969
10181.244141
10256.880859
10416.762695
10390.169922
10219.576172
10075.250977
10113.983398
10085.687500
9996.143555
10032.084961
10186.875977
10163.917969
10215.252930
10226.691406
10232.849609
10088.269531
9985.231445
10067.487305
10112.267578
10053.067383
10172.414062
10257.048828
10306.529297
10237.604492
10220.579102
10179.175781
10148.833008
10123.916992
10167.021484
10128.198242
10286.054688
10341.988281
10292.286133
10164.826172
10232.837891
10233.894531
10089.401367
10392.932617
10399.354492
10385.816406
10415.548828
10338.475586
10279.064453
10305.886719
10381.280273
10336.079102
10285.654297
10192.056641
10261.654297
10328.841797
10350.083984
10325.413086
10383.123047
10362.648438
10451.114258
10444.707031
10390.937500
10263.275391
10198.696289
10148.937500
10109.236328
10076.838867
10106.821289
10242.401367
10186.472656
10190.305664
10236.403320
10158.773438
10230.384766
10384.165039
10215.602539
10205.369141
10361.503906
10318.587891
10412.582031
10343.671875
10319.018555
10293.217773
10156.494141
9949.264648
10054.635742
10077.304688
10112.888672
10141.876953
10239.057617
10194.129883
10081.469727
10121.609375
10060.832031
10194.099609
10341.015625
10293.593750
10273.302734
10297.071289
10250.613281
10173.046875
10026.990234
10100.349609
10180.531250
10207.375977
10222.356445
10363.451172
10368.416016
10325.250000
10284.208008
10319.488281
10379.338867
10353.244141
10371.890625
10458.174805
10404.168945
10370.742188
10340.582031
10369.189453
10310.055664
10358.842773
10309.602539
10286.666016
10236.382812
10316.956055
10428.378906
10366.538086
10344.578125
10407.828125
10338.577148
10348.659180
10389.882812
10400.204102
10350.952148
10229.084961
10151.873047
10074.354492
9975.456055
10047.197266
10035.169922
10057.384766
10132.888672
10266.128906
10314.178711
10437.904297
10340.916992
10270.038086
10169.586914
10225.915039
10275.063477
10380.129883
10237.093750
10472.717773
10545.698242
10561.682617
10406.248047
10269.904297
10218.641602
10065.023438
9964.242188
10002.354492
10027.377930
10051.329102
10165.421875
10171.322266
10174.120117
10233.926758
10183.397461
10094.715820
10188.365234
10184.086914
10186.873047
10249.340820
10134.777344
10055.731445
9954.060547
10017.921875
9955.041992
10007.313477
10202.205078
10128.009766
10272.549805
10408.944336
9951.247070
10082.647461
10015.613281
9903.538086
9833.419922
10014.499023
10073.861328
10192.584961
10303.611328
10377.143555
10373.593750
10377.845703
10304.571289
10252.375977
10286.189453
10262.069336
10186.564453
10186.547852
10162.145508
10141.740234
10089.334961
10094.530273
10145.536133
10203.970703
10176.719727
10192.060547
10220.079102
10322.514648
10283.715820
10163.005859
10182.655273
10067.661133
9976.318359
10056.774414
10105.172852
10213.432617
10187.673828
10228.565430
10374.312500
10301.263672
10266.472656
10316.808594
10286.948242
10366.003906
10319.855469
10288.652344
10084.627930
10093.140625
10135.726562
10251.979492
10255.492188
10313.814453
10354.357422
10235.692383
10099.007812
10012.970703
9954.733398
9986.794922
10082.463867
10130.965820
10241.647461
10227.963867
10226.666016
10273.233398
10318.067383
10374.803711
10294.088867
10210.781250
10078.173828
10053.164062
9939.240234
9979.749023
10143.724609
10137.448242
10287.892578
10285.333984
10206.386719
10087.952148
9986.866211
9927.330078
9865.779297
9942.869141
9973.919922
10101.674805
10178.810547
10262.125977
10249.093750
10304.503906
10286.766602
10274.073242
10354.203125
10325.446289
10286.923828
10222.312500
10201.128906
10206.979492
10131.666016
10188.752930
10168.083008
10250.907227
10292.736328
10334.668945
10394.191406
10305.314453
10188.678711
10118.080078
10151.337891
10011.295898
9930.343750
9967.665039
9991.741211
9915.729492
9917.522461
10006.119141
9961.946289
10151.087891
10217.234375
10378.529297
10283.124023
10301.746094
10253.379883
10183.654297
10175.104492
10075.382812
10018.944336
9961.631836
10062.456055
10089.946289
10054.925781
10182.144531
10086.149414
10105.783203
10133.955078
10127.252930
10088.131836
10188.749023
10245.349609
10225.294922
10165.485352
10306.343750
10334.260742
10273.764648
10271.631836
10244.872070
10202.010742
10198.762695
10145.363281
10123.428711
10070.879883
10073.314453
10154.080078
10216.411133
10398.306641
10454.967773
10263.865234
10145.987305
10095.832031
10012.417969
10045.749023
10020.558594
10218.789062
10319.140625
10322.591797
10386.736328
10398.510742
10380.543945
10259.903320
10280.494141
10221.950195
10210.400391
10182.057617
10305.708008
10302.627930
10248.861328
10189.208008
10182.890625
10128.505859
10116.904297
10163.948242
10089.768555
10020.195312
9857.799805
9794.944336
9893.338867
9916.435547
9948.531250
10098.254883
10188.310547
10162.746094
10123.020508
10037.468750
10023.776367
9958.803711
9966.093750
9966.144531
10024.854492
10121.444336
10118.272461
10242.791992
10265.768555
10254.178711
10213.416992
10124.411133
10005.470703
9978.113281
9996.046875
10156.018555
10230.143555
10274.447266
10197.019531
10137.137695
10080.741211
9997.106445
10060.838867
10066.546875
10147.182617
10159.553711
10187.461914
10245.696289
10232.180664
10171.463867
10077.040039
9918.428711
9883.995117
9859.602539
9900.836914
9947.201172
10040.587891
9977.149414
9952.723633
9915.941406
10032.041016
10051.472656
10135.227539
10132.840820
10013.143555
9981.717773
10045.138672
10044.364258
10154.345703
10227.229492
10300.893555
10293.890625
10183.113281
10033.055664
10058.514648
9926.087891
9872.126953
10009.583008
9988.177734
10148.217773
10282.390625
10386.077148
10417.650391
10421.075195
10428.150391
10320.307617
10223.032227
10213.557617
10234.010742
10189.401367
10170.069336
10202.651367
10182.985352
10151.587891
10240.652344
10286.994141
10203.659180
10133.442383
10085.535156
10098.125977
10017.463867
10004.755859
9994.188477
10038.351562
10017.942383
10094.718750
10142.452148
10085.522461
10076.713867
10095.717773
10132.728516
10166.776367
10174.709961
10213.536133
10234.951172
10130.408203
10167.384766
10213.930664
10177.650391
10175.819336
10242.004883
10164.349609
10044.426758
10116.310547
10169.595703
10173.137695
10227.012695
10284.978516
10320.281250
10145.455078
10127.286133
10157.856445
10230.208984
10244.125977
10264.272461
10337.952148
10374.915039
10330.915039
10306.458008
10182.580078
10155.144531
10127.157227
10072.187500
10194.745117
10164.981445
10181.368164
10166.825195
10152.771484
10157.680664
10206.083008
10264.393555
10269.050781
10359.522461
10397.367188
10374.465820
10414.842773
10450.812500
10236.807617
10187.391602
10099.218750
10179.141602
10244.587891
10386.565430
10447.398438
10437.759766
10365.261719
10278.979492
10149.619141
10156.919922
10128.884766
10100.016602
10130.434570
10164.246094
10135.370117
10132.451172
10058.231445
10061.981445
9966.048828
9923.567383
9961.301758
9916.333984
9932.882812
9993.354492
9940.451172
9915.908203
10022.111328
10026.126953
10019.381836
10048.012695
10169.072266
10217.611328
10126.479492
10207.099609
10143.682617
10085.237305
10125.015625
10202.469727
10177.598633
10200.956055
10167.921875
10165.368164
10150.353516
10113.375977
10161.178711
10336.194336
10338.323242
10473.580078
10449.183594
10429.241211
10380.890625
10406.909180
10402.664062
10335.076172
10268.306641
10228.850586
10164.485352
10165.379883
10146.693359
10204.340820
10357.288086
10330.213867
10431.234375
10561.114258
10489.593750
10406.950195
10262.578125
10196.220703
10015.728516
10050.430664
10086.416016
10082.520508
10038.188477
10067.965820
10023.470703
10006.541016
10032.176758
10138.496094
10269.222656
10238.898438
10238.005859
10256.770508
10194.447266
10163.641602
10157.282227
10237.312500
10250.891602
10314.803711
10325.264648
10273.007812
10207.233398
10142.044922
10125.217773
10133.385742
10146.758789
10236.534180
10270.467773
10351.831055
10353.038086
10240.798828
10142.351562
10013.947266
9957.568359
10066.372070
10098.678711
10196.057617
10246.255859
10279.473633
10354.157227
10335.672852
10296.307617
10318.459961
10259.048828
10221.419922
10257.377930
10277.041016
10278.382812
10275.070312
10216.195312
10078.058594
9978.080078
10003.145508
9947.909180
9887.349609
9797.018555
9823.688477
9960.193359
10027.656250
10142.242188
10136.307617
10109.400391
10149.831055
10117.047852
10113.257812
10179.345703
10129.098633
10181.148438
10226.201172
10199.066406
10223.479492
10094.720703
10070.638672
10107.788086
10123.924805
10126.412109
10190.926758
10264.055664
10328.031250
10316.527344
10290.182617
10012.838867
10025.383789
10336.729492
10422.041992
10357.377930
10218.209961
10204.790039
10145.446289
10060.405273
10104.602539
10144.917969
10184.473633
10084.000977
10132.360352
10172.337891
10086.107422
10089.718750
10135.403320
10103.086914
10027.868164
10025.814453
10117.026367
10013.836914
9982.257812
10118.693359
10191.628906
10305.928711
10372.310547
10414.564453
10436.384766
10402.624023
10440.748047
10441.282227
10454.213867
10356.011719
10424.769531
10473.772461
10409.255859
10376.338867
10366.567383
10342.657227
10285.910156
10384.650391
10369.457031
10434.463867
10512.991211
10401.307617
10360.965820
10380.536133
10289.821289
10137.323242
10051.599609
9995.567383
9834.593750
9783.618164
9860.519531
9937.358398
9990.431641
9968.715820
9888.690430
9993.538086
9971.377930
9945.236328
9896.873047
9953.828125
10035.590820
10027.923828
10053.534180
10040.483398
10018.713867
10108.724609
10102.435547
10172.610352
10140.147461
10089.500977
10068.255859
9995.120117
9930.286133
10033.958984
10064.329102
10112.780273
10141.083984
10102.875977
10027.711914
10000.017578
9916.435547
9909.882812
9890.578125
9819.932617
9930.539062
10034.592773
10066.307617
9977.961914
10058.835938
10084.203125
10140.176758
10185.836914
10246.333984
10326.875977
10216.223633
10161.939453
10117.511719
10173.006836
10252.525391
10329.182617
10267.218750
10139.065430
10142.451172
10114.405273
10030.536133
9895.620117
9803.355469
9971.507812
10061.527344
10045.067383
9995.588867
10027.921875
9979.859375
9914.049805
10004.573242
10115.134766
10073.540039
10092.101562
10127.065430
10198.925781
10116.643555
10157.201172
10102.363281
10119.083984
10081.927734
10101.576172
10135.397461
10247.522461
10188.826172
10217.727539
10366.852539
10388.602539
10371.646484
10309.687500
10360.241211
10368.780273
10341.263672
10251.546875
10236.752930
10256.324219
10341.101562
10263.374023
10320.245117
10193.793945
10329.770508
10331.298828
10283.505859
10209.548828
10169.644531
10206.833984
10074.380859
10105.465820
10081.235352
10104.555664
10114.987305
10132.082031
10310.569336
10349.004883
10257.782227
10149.592773
10098.284180
10002.803711
9925.182617
9876.890625
```
