## Supplementary material for "Functional connectivity across the human subcortical auditory system using an autoregressive matrix-Gaussian copula graphical model approach with partial correlations": Code: roi-02_mean_ts.txt

```
10809.067383
10755.957031
10696.146484
10643.563477
10659.896484
10655.193359
10610.340820
10575.868164
10594.835938
10644.049805
10640.599609
10656.178711
10719.550781
10691.877930
10577.287109
10558.738281
10610.245117
10682.862305
10728.736328
10732.810547
10725.022461
10668.409180
10635.303711
10567.179688
10605.159180
10626.958984
10596.858398
10572.265625
10593.347656
10644.960938
10652.124023
10612.321289
10635.803711
10640.161133
10618.600586
10629.282227
10637.460938
10624.735352
10673.018555
10712.254883
10821.503906
10950.814453
10746.870117
10601.046875
10759.738281
10689.140625
10700.583008
10891.747070
10728.211914
10553.523438
10268.612305
10293.576172
10357.858398
10417.719727
10442.147461
10434.116211
10488.065430
10505.853516
10532.791016
10552.599609
10567.536133
10606.384766
10667.596680
10695.354492
10724.429688
10760.792969
10747.691406
10681.891602
10693.194336
10718.629883
10706.568359
10684.320312
10776.837891
10402.673828
10521.006836
10607.520508
10657.492188
10544.186523
10519.987305
10518.631836
10532.179688
10491.665039
10546.324219
10606.721680
10642.842773
10629.497070
10620.403320
10664.253906
10612.580078
10567.017578
10550.636719
10588.006836
10597.000000
10621.938477
10653.714844
10684.523438
10686.478516
10649.932617
10652.131836
10646.427734
10615.704102
10589.448242
10584.654297
10642.590820
10729.607422
10660.566406
10647.658203
10648.104492
10498.551758
10432.113281
10701.997070
10692.862305
10690.949219
10616.111328
10604.688477
10585.292969
10635.422852
10693.369141
10688.538086
10646.791016
10601.657227
10672.897461
10699.845703
10678.542969
10693.626953
10686.458008
10674.236328
10733.806641
10753.790039
10714.750000
10670.270508
10621.239258
10603.943359
10545.020508
10557.334961
10571.186523
10584.785156
10599.047852
10595.773438
10592.634766
10622.135742
10616.123047
10674.745117
10632.440430
10612.252930
10647.459961
10672.839844
10682.500000
10650.957031
10655.046875
10676.974609
10637.142578
10549.126953
10594.996094
10579.958984
10588.687500
10593.695312
10566.861328
10550.934570
10522.671875
10535.578125
10573.994141
10631.138672
10622.257812
10642.430664
10634.785156
10631.365234
10639.962891
10616.741211
10546.889648
10539.383789
10612.791016
10592.119141
10640.364258
10710.002930
10693.399414
10644.808594
10614.876953
10630.608398
10606.343750
10632.399414
10718.930664
10719.994141
10707.978516
10683.518555
10697.111328
10698.858398
10653.908203
10645.748047
10644.352539
10597.161133
10569.747070
10615.747070
10675.781250
10660.176758
10701.834961
10711.513672
10693.620117
10619.542969
10610.550781
10633.999023
10594.596680
10526.964844
10525.048828
10525.277344
10471.332031
10439.635742
10455.575195
10510.041992
10572.774414
10585.688477
10669.899414
10706.851562
10718.173828
10643.035156
10612.693359
10616.504883
10619.633789
10633.859375
10446.887695
10556.754883
10600.005859
10602.340820
10517.963867
10516.353516
10495.629883
10433.663086
10385.882812
10423.477539
10443.348633
10452.800781
10523.487305
10512.072266
10510.033203
10530.491211
10523.469727
10465.340820
10445.971680
10443.198242
10487.005859
10507.726562
10467.573242
10396.086914
10400.297852
10382.060547
10359.334961
10416.513672
10476.666016
10507.740234
10552.752930
10205.440430
10142.897461
10345.980469
10354.808594
10343.850586
10301.504883
10325.384766
10384.459961
10512.094727
10520.103516
10566.559570
10580.976562
10563.640625
10507.960938
10511.571289
10540.992188
10527.629883
10476.617188
10467.211914
10479.467773
10506.753906
10489.806641
10514.607422
10559.196289
10557.262695
10539.789062
10520.567383
10551.166016
10551.131836
10502.512695
10484.950195
10502.873047
10473.044922
10452.881836
10466.156250
10537.552734
10555.888672
10577.882812
10631.424805
10663.796875
10663.491211
10670.527344
10682.187500
10639.216797
10618.575195
10605.974609
10545.782227
10471.104492
10499.051758
10528.519531
10556.512695
10539.525391
10555.708984
10566.133789
10490.028320
10453.324219
10429.904297
10427.637695
10440.336914
10432.499023
10484.804688
10547.448242
10584.254883
10602.012695
10561.005859
10579.193359
10563.960938
10482.310547
10477.208008
10477.535156
10444.449219
10397.856445
10437.603516
10503.677734
10525.193359
10551.754883
10583.608398
10552.480469
10468.637695
10442.147461
10438.402344
10409.505859
10409.028320
10421.362305
10478.233398
10505.083984
10520.306641
10525.076172
10561.314453
10565.616211
10573.603516
10589.536133
10590.829102
10542.017578
10512.974609
10523.954102
10535.507812
10519.240234
10530.919922
10546.313477
10560.931641
10543.704102
10579.166992
10595.046875
10524.162109
10457.226562
10432.697266
10436.428711
10367.660156
10331.434570
10355.598633
10337.642578
10293.076172
10304.919922
10349.693359
10402.927734
10479.933594
10454.138672
10514.002930
10467.203125
10408.393555
10410.675781
10379.872070
10387.213867
10367.454102
10340.382812
10343.120117
10351.139648
10341.697266
10355.472656
10398.598633
10414.348633
10377.078125
10432.724609
10413.102539
10413.721680
10429.471680
10454.947266
10440.881836
10480.995117
10500.599609
10517.990234
10485.452148
10515.286133
10468.466797
10458.097656
10466.829102
10442.971680
10422.415039
10436.480469
10495.715820
10504.264648
10522.802734
10597.739258
10579.439453
10503.151367
10452.936523
10452.132812
10411.330078
10413.637695
10473.378906
10502.491211
10514.215820
10594.156250
10647.524414
10622.034180
10586.644531
10572.079102
10568.167969
10482.840820
10489.564453
10523.885742
10544.175781
10538.259766
10541.226562
10532.613281
10495.588867
10456.157227
10456.675781
10460.152344
10436.101562
10382.013672
10357.485352
10373.997070
10354.408203
10345.834961
10384.928711
10445.382812
10473.368164
10465.340820
10469.228516
10453.298828
10388.074219
10376.467773
10370.286133
10393.521484
10418.117188
10425.338867
10436.814453
10480.601562
10511.887695
10491.384766
10470.704102
10454.394531
10442.901367
10374.019531
10368.378906
10439.278320
10515.648438
10492.169922
10466.234375
10474.215820
10450.287109
10397.612305
10381.673828
10396.871094
10430.555664
10424.639648
10407.546875
10423.638672
10452.581055
10403.325195
10334.867188
10326.583984
10359.861328
10367.006836
10352.892578
10364.182617
10396.796875
10430.448242
10387.230469
10420.595703
10449.081055
10438.920898
10441.628906
10433.517578
10452.183594
10391.223633
10360.554688
10407.842773
10446.798828
10453.243164
10480.316406
10491.444336
10438.076172
10369.804688
10360.889648
10374.532227
10364.701172
10327.303711
10384.709961
10444.395508
10493.515625
10521.241211
10539.451172
10540.391602
10528.599609
10459.619141
10398.276367
10412.582031
10379.033203
10347.644531
10383.365234
10405.897461
10395.847656
10350.756836
10389.135742
10407.188477
10384.856445
10364.407227
10374.570312
10358.442383
10309.380859
10326.952148
10342.601562
10312.319336
10305.579102
10359.873047
10392.780273
10371.127930
10368.970703
10401.583008
10399.250977
10401.000000
10424.194336
10432.877930
10404.660156
10391.694336
10383.422852
10383.091797
10390.880859
10410.091797
10428.314453
10380.716797
10404.027344
10426.025391
10448.451172
10452.704102
10499.365234
10514.807617
10467.112305
10443.014648
10476.022461
10527.625977
10488.720703
10506.679688
10535.840820
10555.198242
10524.607422
10505.843750
10477.960938
10461.707031
10458.391602
10381.483398
10403.522461
10418.350586
10445.047852
10410.997070
10447.697266
10476.662109
10495.714844
10468.576172
10463.726562
10548.027344
10573.159180
10588.422852
10564.086914
10564.736328
10552.723633
10503.136719
10418.637695
10389.694336
10440.165039
10494.877930
10541.498047
10556.795898
10606.325195
10582.027344
10479.324219
10378.261719
10371.298828
10356.447266
10334.072266
10326.998047
10378.346680
10340.770508
10350.615234
10346.008789
10311.993164
10287.740234
10296.834961
10284.072266
10261.995117
10256.507812
10267.832031
10278.556641
10263.410156
10295.767578
10311.486328
10288.852539
10308.341797
10333.669922
10338.330078
10337.887695
10365.690430
10362.156250
10324.808594
10337.659180
10364.283203
10330.399414
10369.422852
10421.298828
10407.216797
10375.966797
10375.476562
10429.886719
10434.441406
10489.886719
10530.565430
10560.869141
10511.208008
10462.616211
10481.394531
10458.965820
10403.137695
10443.800781
10439.068359
10411.385742
10357.498047
10394.641602
10458.624023
10460.806641
10476.804688
10526.346680
10556.027344
10487.316406
10432.260742
10390.286133
10332.269531
10268.550781
10278.058594
10320.966797
10275.421875
10285.531250
10307.569336
10293.301758
10300.944336
10318.352539
10389.518555
10387.637695
10390.937500
10436.933594
10441.856445
10409.016602
10402.951172
10396.597656
10454.837891
10460.732422
10471.863281
10470.437500
10463.452148
10424.084961
10368.327148
10350.069336
10404.465820
10442.402344
10441.608398
10433.004883
10470.261719
10458.762695
10384.567383
10343.585938
10356.166016
10368.029297
10354.582031
10361.346680
10452.421875
10522.787109
10566.793945
10489.257812
10483.063477
10471.920898
10372.692383
10394.530273
10425.964844
10454.108398
10395.136719
10411.592773
10446.293945
10376.086914
10301.856445
10293.112305
10308.137695
10273.905273
10273.686523
10262.259766
10283.737305
10298.923828
10346.030273
10414.096680
10427.807617
10462.498047
10440.195312
10427.379883
10438.383789
10430.531250
10408.074219
10403.025391
10424.869141
10447.886719
10451.828125
10385.269531
10380.529297
10375.623047
10406.515625
10404.291992
10380.623047
10431.622070
10520.341797
10529.973633
10487.591797
10291.271484
10358.160156
10432.510742
10413.357422
10350.330078
10309.921875
10318.615234
10263.620117
10205.686523
10267.828125
10307.948242
10295.660156
10266.834961
10274.412109
10300.600586
10252.206055
10263.361328
10323.482422
10285.534180
10253.657227
10281.430664
10290.769531
10302.382812
10337.281250
10398.473633
10388.948242
10438.273438
10488.465820
10522.663086
10497.127930
10462.060547
10504.412109
10519.992188
10498.829102
10461.249023
10516.374023
10535.220703
10506.897461
10440.291016
10454.729492
10486.313477
10467.136719
10417.183594
10430.200195
10450.469727
10457.036133
10463.432617
10440.682617
10499.325195
10478.551758
10376.743164
10307.082031
10326.593750
10311.534180
10288.491211
10251.186523
10296.967773
10340.321289
10351.981445
10314.539062
10290.492188
10303.519531
10318.322266
10316.304688
10289.834961
10277.067383
10311.118164
10335.113281
10270.681641
10235.732422
10261.558594
10292.085938
10286.271484
10300.506836
10352.697266
10364.767578
10312.136719
10293.489258
10336.490234
10382.813477
10376.634766
10353.375977
10364.250000
10356.697266
10328.417969
10268.385742
10280.065430
10284.478516
10257.051758
10212.458008
10253.562500
10281.320312
10297.913086
10261.346680
10280.791992
10326.704102
10369.699219
10366.585938
10372.388672
10373.897461
10366.824219
10366.205078
10366.476562
10414.286133
10461.575195
10388.120117
10326.649414
10299.088867
10273.692383
10175.650391
10075.766602
10100.035156
10203.730469
10231.642578
10194.356445
10220.933594
10207.143555
10164.925781
10129.333008
10144.068359
10207.445312
10168.058594
10201.821289
10233.122070
10204.558594
10228.695312
10236.552734
10258.087891
10232.791016
10255.125000
10272.517578
10325.875000
10352.287109
10398.951172
10439.670898
10454.733398
10434.435547
10444.664062
10473.452148
10448.291992
10482.736328
10504.762695
10499.947266
10434.833008
10423.314453
10477.239258
10490.226562
10446.834961
10416.200195
10446.970703
10426.962891
10378.080078
10410.890625
10397.299805
10403.134766
10342.134766
10363.580078
10421.403320
10408.449219
10342.604492
10366.868164
10397.821289
10375.530273
10312.274414
10292.606445
10262.451172
10204.723633
10143.238281
10148.751953
```
