## Supplementary material for "Functional connectivity across the human subcortical auditory system using an autoregressive matrix-Gaussian copula graphical model approach with partial correlations": Code: roi-03_mean_ts.txt

```
11283.404297
11146.958008
11099.276367
11066.767578
11014.505859
10988.149414
10985.570312
10908.315430
10999.095703
11015.695312
10976.184570
11043.754883
11144.369141
11244.550781
11009.021484
11122.038086
11081.655273
11269.685547
11211.059570
11254.435547
11190.936523
11179.721680
11065.966797
11034.350586
11001.151367
11042.943359
11023.596680
10958.159180
11071.134766
11123.668945
11027.666016
10958.127930
11067.591797
10999.059570
10935.049805
11013.311523
11019.582031
11009.589844
11196.525391
11118.287109
11039.220703
11157.069336
10573.528320
10598.812500
10941.254883
11388.019531
11270.299805
11271.408203
11009.684570
10686.413086
10440.882812
10403.810547
10534.992188
10544.074219
10617.732422
10632.235352
10750.893555
10735.579102
10745.645508
10843.128906
10818.698242
10838.354492
10999.746094
11005.118164
11096.272461
11169.546875
11174.721680
11084.828125
11045.120117
11055.662109
11139.955078
11141.687500
11098.437500
11035.094727
11028.371094
11163.137695
11191.653320
11035.056641
11016.934570
10985.049805
10995.199219
10941.732422
11040.760742
11149.347656
11152.338867
11107.233398
11116.804688
11148.193359
11037.938477
10943.357422
10923.187500
11044.005859
11003.316406
11102.418945
11126.095703
11156.405273
11132.047852
11081.197266
11129.531250
11061.067383
11019.225586
11019.031250
11034.490234
11137.059570
11225.724609
11110.637695
10991.941406
11158.395508
11088.725586
10927.744141
11141.363281
11165.969727
11164.544922
11067.360352
11068.500000
11054.624023
11141.607422
11173.814453
11138.632812
11099.511719
10980.086914
11050.280273
11178.652344
11084.817383
11096.206055
11148.435547
11161.542969
11233.751953
11222.944336
11154.056641
11050.094727
11017.962891
10974.828125
10936.949219
10968.027344
11022.761719
11028.910156
10989.564453
11044.480469
11076.522461
11020.112305
11067.615234
11150.124023
11038.463867
11108.393555
11140.881836
11127.625977
11175.251953
11149.364258
11093.544922
11140.267578
11015.232422
10954.923828
11011.517578
10993.165039
11053.850586
11038.424805
11028.773438
11005.044922
10911.943359
10956.416016
10929.618164
11012.263672
11085.387695
11046.157227
11016.854492
11060.784180
11014.101562
10931.235352
10908.484375
10921.670898
10969.812500
10959.165039
11011.549805
11121.350586
11068.787109
11032.564453
10996.119141
11016.113281
10990.384766
11059.384766
11071.288086
11108.254883
11071.430664
11076.705078
11033.005859
11035.413086
11012.305664
11058.598633
11119.772461
10973.864258
11003.709961
11018.528320
11084.715820
11058.062500
11084.027344
11047.488281
11059.235352
10982.796875
11027.069336
11047.276367
11009.879883
10921.165039
10913.790039
10863.925781
10813.238281
10795.818359
10810.254883
10867.513672
10922.475586
10945.143555
11099.928711
11097.597656
11017.582031
10900.927734
10932.761719
10975.913086
10998.148438
11030.041016
11061.183594
11122.508789
11144.068359
11109.823242
11010.296875
10949.934570
10887.177734
10805.351562
10781.270508
10853.770508
10856.342773
10848.094727
10896.524414
10924.047852
10934.033203
10979.600586
10875.330078
10866.578125
10909.043945
10909.960938
10978.459961
10912.299805
10848.422852
10824.710938
10843.982422
10718.184570
10547.007812
10616.349609
10835.337891
10753.002930
10947.244141
10853.145508
10640.635742
10795.219727
10816.587891
10700.320312
10725.841797
10802.617188
10873.619141
10998.151367
11009.742188
11061.056641
11022.361328
11013.067383
10951.013672
11001.907227
11001.454102
11007.591797
10883.200195
10934.963867
10898.553711
10810.777344
10783.743164
10838.362305
10821.615234
10891.713867
10829.463867
10836.712891
10923.418945
10935.321289
10937.514648
10898.020508
10869.643555
10835.774414
10739.703125
10787.671875
10866.472656
10847.594727
10925.510742
10933.678711
11006.717773
10973.761719
10993.647461
11030.885742
10992.995117
10936.347656
10933.017578
10880.671875
10821.904297
10782.736328
10870.806641
10913.329102
10923.315430
10918.559570
10957.865234
10862.089844
10816.376953
10743.243164
10754.333008
10776.616211
10809.796875
10894.227539
10938.797852
10973.548828
10877.842773
10927.924805
11004.902344
11009.225586
10916.680664
10889.732422
10815.319336
10760.482422
10639.209961
10761.453125
10844.802734
10887.929688
10930.004883
10947.053711
10851.149414
10737.469727
10678.522461
10622.375000
10601.757812
10685.158203
10736.986328
10791.449219
10850.589844
10876.565430
10880.828125
10953.196289
10949.943359
10950.878906
11006.114258
10988.966797
10873.999023
10877.163086
10904.158203
10918.700195
10848.302734
10846.916016
10876.200195
10864.179688
10926.118164
11018.210938
11023.755859
10932.083008
10864.820312
10817.865234
10849.953125
10725.531250
10734.581055
10774.340820
10717.700195
10648.179688
10714.160156
10725.115234
10663.913086
10676.239258
10740.944336
10879.398438
10873.395508
10886.796875
10787.244141
10788.500000
10803.291992
10810.902344
10709.329102
10715.952148
10751.979492
10734.908203
10785.873047
10821.649414
10785.606445
10769.155273
10768.174805
10752.212891
10748.652344
10809.241211
10851.665039
10831.376953
10883.735352
10926.709961
10869.356445
10885.084961
10903.549805
10868.751953
10816.449219
10824.139648
10803.078125
10730.160156
10756.192383
10779.802734
10854.202148
10924.052734
11041.042969
11026.090820
10888.832031
10772.123047
10741.923828
10655.656250
10710.472656
10765.720703
10859.982422
10897.922852
10934.098633
10984.125977
10995.015625
10945.998047
10934.623047
10894.010742
10807.701172
10826.739258
10860.635742
10947.933594
10875.297852
10847.193359
10868.907227
10829.899414
10814.869141
10819.464844
10856.908203
10793.582031
10654.409180
10583.386719
10559.507812
10588.634766
10669.416992
10718.435547
10797.027344
10842.333984
10828.008789
10809.085938
10706.480469
10672.530273
10650.217773
10620.291016
10724.356445
10735.217773
10791.552734
10806.992188
10884.522461
10883.171875
10862.516602
10860.663086
10797.342773
10736.165039
10644.787109
10674.629883
10779.629883
10846.530273
10842.945312
10848.722656
10797.317383
10712.796875
10677.302734
10674.135742
10713.229492
10780.868164
10745.652344
10758.981445
10825.972656
10830.772461
10800.752930
10716.739258
10613.154297
10598.239258
10616.347656
10617.641602
10685.553711
10717.084961
10732.978516
10609.917969
10720.207031
10730.471680
10748.825195
10729.670898
10776.664062
10763.432617
10721.219727
10711.495117
10802.605469
10866.352539
10880.937500
10966.630859
10948.518555
10846.187500
10693.180664
10720.521484
10708.313477
10657.871094
10661.848633
10735.140625
10814.232422
10896.640625
10977.534180
10953.938477
10970.024414
10983.715820
10839.556641
10803.940430
10829.092773
10774.106445
10730.631836
10775.417969
10794.013672
10763.705078
10801.260742
10816.652344
10847.660156
10781.168945
10783.516602
10765.587891
10744.157227
10687.655273
10687.865234
10658.022461
10659.212891
10722.046875
10754.575195
10803.597656
10727.606445
10756.544922
10756.128906
10828.640625
10816.466797
10894.729492
10923.209961
10843.210938
10849.217773
10854.988281
10834.995117
10802.682617
10870.482422
10816.177734
10796.825195
10775.394531
10810.579102
10838.828125
10848.415039
10953.069336
10945.679688
10895.942383
10852.732422
10817.623047
10828.605469
10868.697266
10900.986328
10926.847656
10942.988281
10931.513672
10889.143555
10915.783203
10822.040039
10831.326172
10778.414062
10829.166992
10823.434570
10829.219727
10804.180664
10885.231445
10874.617188
10856.165039
10855.555664
10855.818359
10900.364258
11020.084961
10962.684570
10955.971680
10960.627930
10981.929688
10858.555664
10783.583984
10741.244141
10802.637695
10854.375000
10936.453125
10990.902344
11027.215820
10981.497070
10838.661133
10799.344727
10804.286133
10762.893555
10741.424805
10798.322266
10804.027344
10795.257812
10838.081055
10746.902344
10745.350586
10718.655273
10661.820312
10605.328125
10620.555664
10634.435547
10637.151367
10605.084961
10654.524414
10739.344727
10689.227539
10726.670898
10753.594727
10779.952148
10796.309570
10829.723633
10833.185547
10751.582031
10748.553711
10766.686523
10759.567383
10784.328125
10843.381836
10807.323242
10783.000000
10765.129883
10774.292969
10834.941406
10872.645508
10914.152344
11013.952148
11000.039062
10914.713867
10930.745117
10910.190430
10919.291016
10845.843750
10847.703125
10826.667969
10816.500000
10720.218750
10783.870117
10849.492188
10873.118164
10940.302734
10966.532227
10994.676758
10915.770508
10850.952148
10753.724609
10687.929688
10683.172852
10697.822266
10674.791992
10622.465820
10702.106445
10659.019531
10668.809570
10660.864258
10759.137695
10799.631836
10858.371094
10806.510742
10844.040039
10807.132812
10806.929688
10761.850586
10818.069336
10862.271484
10898.597656
10923.084961
10944.199219
10899.780273
10827.632812
10732.953125
10685.413086
10751.368164
10799.351562
10859.671875
10809.062500
10931.069336
10889.887695
10803.504883
10705.963867
10672.345703
10694.586914
10687.598633
10720.445312
10835.366211
10896.618164
10912.039062
10831.969727
10896.789062
10874.905273
10837.495117
10813.121094
10834.974609
10787.764648
10770.392578
10836.824219
10842.141602
10714.950195
10675.682617
10621.231445
10606.694336
10603.487305
10542.677734
10553.540039
10620.142578
10673.082031
10709.814453
10760.550781
10798.155273
10729.828125
10717.794922
10706.777344
10762.562500
10752.502930
10771.632812
10780.879883
10842.247070
10829.432617
10830.559570
10786.697266
10748.797852
10730.041016
10733.329102
10767.997070
10789.471680
10869.710938
10900.817383
10861.042969
10789.472656
10723.383789
10676.466797
10902.228516
10876.058594
10856.565430
10830.486328
10764.654297
10683.538086
10660.703125
10732.713867
10752.654297
10766.278320
10701.066406
10714.533203
10710.841797
10681.440430
10698.501953
10727.224609
10651.430664
10645.712891
10709.336914
10667.312500
10701.126953
10743.083984
10733.819336
10826.000000
10898.550781
10954.724609
10961.232422
10953.812500
10945.783203
10963.935547
10994.482422
10915.397461
10943.280273
10938.954102
10991.033203
10946.537109
10894.788086
10886.603516
10924.538086
10939.844727
10896.797852
10893.491211
10885.218750
10921.817383
10861.559570
10841.466797
10910.263672
10784.844727
10665.825195
10652.748047
10673.527344
10547.891602
10483.420898
10545.722656
10656.906250
10704.853516
10653.911133
10590.092773
10637.087891
10605.325195
10617.367188
10551.520508
10639.438477
10632.575195
10689.553711
10653.795898
10581.860352
10575.697266
10629.042969
10695.581055
10704.364258
10722.635742
10740.632812
10697.849609
10626.000000
10628.342773
10616.383789
10685.712891
10802.258789
10739.259766
10707.838867
10616.503906
10570.628906
10528.530273
10555.884766
10588.256836
10578.537109
10610.786133
10664.320312
10736.019531
10661.631836
10723.979492
10686.334961
10710.980469
10787.874023
10834.874023
10774.257812
10734.389648
10726.626953
10680.287109
10706.284180
10843.289062
10853.292969
10790.503906
10701.780273
10739.424805
10633.266602
10589.303711
10561.668945
10528.427734
10570.960938
10583.921875
10581.004883
10606.815430
10564.115234
10511.270508
10492.193359
10595.280273
10651.508789
10628.665039
10694.960938
10660.546875
10667.002930
10631.791016
10708.912109
10668.562500
10637.362305
10628.313477
10673.856445
10751.187500
10785.289062
10798.208008
10854.946289
10903.205078
10817.124023
10812.905273
10877.114258
10878.106445
10885.418945
10890.260742
10829.081055
10802.434570
10857.468750
10899.256836
10871.927734
10870.958984
10855.643555
10866.294922
10872.041992
10779.912109
10752.013672
10745.620117
10711.757812
10690.901367
10681.342773
10715.424805
10742.273438
10659.796875
10765.361328
10894.001953
10884.402344
10824.396484
10784.392578
10699.321289
10614.041992
10512.778320
10526.549805
```
