## Supplementary material for "Functional connectivity across the human subcortical auditory system using an autoregressive matrix-Gaussian copula graphical model approach with partial correlations": Code: roi-04_mean_ts.txt

```
10754.988281
10673.148438
10314.470703
10427.337891
10279.908203
10292.990234
10630.111328
10475.582031
10432.013672
10182.753906
10186.947266
10386.958008
10289.500000
10527.082031
10195.826172
10051.523438
10621.824219
10503.461914
10467.630859
10122.433594
10631.898438
10150.613281
10123.506836
10359.377930
10601.570312
10413.635742
10423.710938
10306.382812
10559.107422
10549.316406
10381.525391
10344.328125
10156.423828
10161.822266
10507.275391
10202.019531
10274.027344
10291.261719
10675.761719
10773.015625
10627.089844
10176.785156
10153.060547
11533.658203
11192.102539
10346.994141
10469.702148
9687.749023
9905.419922
10219.970703
10059.573242
10293.359375
9998.576172
10234.538086
10459.821289
9822.007812
9667.451172
10013.297852
10138.640625
10054.755859
10326.947266
10545.315430
9884.667969
10018.350586
10114.640625
10447.306641
10123.578125
9801.263672
10121.378906
10009.389648
10127.477539
10145.056641
10430.380859
10217.819336
10505.716797
10410.207031
10183.546875
9786.082031
10106.142578
9958.299805
9964.691406
9980.514648
10180.052734
10118.271484
10306.667969
10104.533203
9402.056641
10032.343750
10262.433594
10258.599609
10382.810547
9809.931641
9789.775391
10231.034180
10153.210938
10072.438477
10159.767578
10213.458984
10113.769531
9936.529297
10099.109375
10432.691406
10087.441406
10122.640625
10178.281250
10505.535156
10263.998047
10545.957031
10049.630859
10405.068359
10070.082031
9994.843750
10538.179688
10063.230469
10239.314453
10020.457031
10050.167969
10230.082031
10082.092773
10234.967773
9916.118164
9771.363281
10450.208008
9967.500000
10652.998047
10059.658203
10111.947266
10134.918945
10264.769531
10082.482422
10135.081055
10789.807617
10096.611328
10257.230469
10061.312500
10462.130859
10582.246094
10529.560547
10419.636719
10194.133789
10749.447266
10664.216797
9869.492188
10125.252930
10341.140625
10089.378906
10121.566406
10550.208984
10020.625000
10032.437500
10118.064453
10290.508789
10586.583984
10404.833008
10089.083008
9783.694336
9933.055664
9715.053711
9901.841797
10485.121094
9779.531250
9885.150391
10717.642578
10271.703125
10072.664062
10035.268555
10026.691406
10198.153320
9946.933594
9877.103516
10144.091797
9838.944336
9898.457031
10248.148438
10133.798828
10031.990234
10397.505859
9906.703125
10071.056641
10155.346680
10130.717773
10239.913086
10031.023438
10416.136719
10475.597656
10126.259766
10247.917969
10054.541992
10453.171875
10174.162109
10158.743164
10504.603516
10226.765625
10227.351562
10067.412109
10118.744141
10326.955078
10035.819336
9972.154297
10370.906250
10186.623047
10101.941406
10093.414062
10514.167969
10045.037109
10088.666016
9954.826172
10261.438477
10659.241211
10316.248047
10347.048828
10078.800781
10133.390625
10019.605469
10390.468750
10435.367188
10314.439453
10029.681641
10137.762695
10052.925781
10245.146484
10087.455078
10139.458984
9796.318359
10136.923828
9970.392578
9957.691406
10163.419922
10225.997070
10075.013672
10112.859375
10364.021484
10121.078125
9698.542969
9942.363281
10401.100586
10333.605469
10148.375000
10090.925781
9964.876953
10120.883789
10085.080078
10068.106445
9964.093750
10032.404297
9885.289062
9973.974609
10068.250000
10382.044922
10498.226562
10487.503906
10279.863281
10258.759766
10103.984375
10151.376953
10062.302734
10190.150391
9964.457031
9924.003906
9912.580078
10069.224609
9728.376953
9855.933594
9684.746094
9881.929688
9967.772461
9935.111328
10023.865234
10225.655273
10005.654297
10218.289062
10163.214844
10345.464844
10281.220703
10089.117188
10305.406250
10355.359375
10008.582031
10252.638672
10474.058594
10445.202148
10244.847656
10251.141602
10432.916992
10429.392578
10243.308594
10157.248047
10317.351562
10094.630859
9999.726562
10228.108398
10086.988281
10066.762695
10256.382812
10242.701172
10035.906250
10184.439453
9898.515625
10263.519531
10076.875000
9979.195312
9893.624023
9923.871094
10196.690430
10272.781250
10092.541992
10344.206055
10405.304688
10302.407227
10212.029297
9951.957031
10355.134766
10336.522461
10407.882812
10245.052734
10396.460938
10191.025391
10313.095703
10385.171875
10257.615234
10319.111328
10692.208984
10422.088867
10227.158203
10274.181641
10146.378906
9917.195312
10514.593750
10192.251953
10413.988281
10281.518555
10658.141602
10108.464844
10725.840820
10458.191406
10084.167969
10590.505859
10653.084961
10644.816406
10292.259766
10382.481445
10432.417969
10314.220703
10459.358398
10387.070312
10642.601562
10759.072266
10575.601562
10941.964844
10588.315430
10446.748047
10371.945312
10449.333984
10643.650391
10667.699219
10479.496094
10447.625000
10283.289062
10411.617188
10376.470703
10353.839844
10403.742188
10106.679688
10501.186523
10154.368164
10168.126953
10607.598633
10521.675781
10209.980469
10678.210938
10321.923828
9924.367188
10092.685547
9992.979492
10133.687500
10082.050781
10076.101562
10088.618164
10335.695312
9986.214844
10244.589844
10398.073242
9945.266602
9862.078125
10144.208008
10110.590820
9774.353516
10185.782227
10163.395508
10461.064453
10526.628906
9892.476562
10282.814453
10404.525391
10285.697266
9986.876953
10423.375977
10254.941406
10448.201172
10357.111328
10285.638672
10112.636719
10000.106445
10397.394531
10090.398438
10308.370117
10154.115234
9739.355469
10451.025391
10573.932617
10501.474609
10103.994141
10270.306641
10666.795898
10558.624023
10302.634766
10325.800781
10391.697266
10286.777344
10252.510742
10521.439453
10586.750000
10340.632812
10292.792969
10754.724609
10757.599609
10590.257812
10375.877930
10200.175781
10309.222656
9945.255859
10515.226562
10316.201172
10469.187500
10580.755859
10605.832031
10401.040039
10394.154297
10142.666016
10526.365234
10316.375000
10329.191406
10237.390625
10397.834961
10531.375000
10839.185547
10338.063477
10230.569336
10563.037109
10255.927734
10539.820312
10413.568359
10681.976562
10656.337891
10331.810547
10198.386719
10380.646484
10403.335938
10640.112305
10252.622070
10335.883789
10565.693359
10464.904297
10390.960938
10486.816406
10475.162109
10407.833984
10662.351562
10373.156250
10426.889648
10405.986328
10437.889648
10474.653320
10461.333984
10631.699219
10267.919922
10017.829102
10572.570312
10624.273438
10380.543945
10275.391602
10726.634766
10189.958984
10508.656250
10747.775391
10223.607422
10509.488281
10361.953125
10626.603516
10451.516602
10190.691406
10491.856445
10287.691406
10798.088867
10491.255859
10511.346680
10489.539062
10285.216797
10464.572266
10751.500977
10358.466797
10847.826172
10276.139648
10372.432617
10281.815430
10355.360352
10164.701172
9936.405273
10063.672852
10294.125000
10017.312500
10329.208984
10510.404297
10462.416992
9989.031250
10219.474609
10119.654297
10128.093750
9815.850586
9754.439453
10148.884766
9934.785156
10112.606445
10261.895508
10177.285156
10075.156250
10094.023438
10260.794922
9996.042969
9950.433594
10196.316406
10051.728516
9936.286133
9934.117188
10275.810547
9952.393555
10303.333984
10386.718750
10152.102539
10133.019531
9935.644531
10348.753906
10152.930664
9985.126953
10235.226562
9977.226562
10041.898438
10089.198242
10317.998047
10009.353516
10354.027344
10317.152344
10339.833008
10011.615234
10200.790039
10042.097656
10346.673828
10267.666992
10369.977539
10183.929688
10644.529297
10269.503906
10140.949219
10154.884766
10300.532227
10132.947266
10414.407227
10371.248047
10111.229492
10452.408203
10261.837891
10497.449219
9998.841797
10266.875000
10632.656250
9940.319336
10228.537109
10343.458008
10282.709961
10163.859375
10267.560547
10137.734375
10293.034180
10227.986328
9973.709961
10101.372070
10417.231445
10203.884766
9973.289062
10202.490234
10059.058594
9973.341797
10094.177734
10403.052734
10305.117188
9943.722656
10662.246094
10405.297852
10110.544922
10505.000000
10421.548828
10203.475586
10357.333984
10348.508789
9890.017578
9936.449219
10105.482422
10001.367188
10041.839844
10124.068359
10294.111328
10140.595703
9996.179688
9864.199219
10385.750000
9868.165039
10262.791016
10070.816406
9956.359375
10194.564453
10404.781250
10319.859375
10268.937500
10116.549805
10544.731445
10385.117188
9961.074219
10290.307617
10415.281250
10180.052734
9954.408203
10019.446289
10564.394531
10022.095703
10321.518555
10483.486328
10125.877930
9895.973633
10056.960938
10191.193359
10265.632812
10373.816406
10475.302734
10376.642578
10100.358398
10200.279297
10229.605469
10121.342773
10011.013672
10040.408203
9988.360352
10091.324219
9953.921875
10217.316406
10413.367188
9985.989258
10411.902344
10410.867188
10039.137695
10319.050781
10027.027344
10238.169922
10634.888672
10117.951172
10121.111328
10263.817383
10192.472656
10225.322266
10252.173828
10360.615234
10300.625977
10369.320312
9958.759766
10337.966797
10521.592773
10333.857422
9991.833984
10021.682617
10243.380859
10117.865234
10465.716797
10464.322266
10383.151367
10152.246094
10050.790039
10033.032227
10402.125000
10484.509766
10143.699219
10184.870117
10410.975586
10619.083984
9812.465820
9970.111328
10570.110352
10162.437500
10156.058594
10139.275391
10240.735352
9882.017578
10172.908203
10091.947266
9759.537109
10273.099609
10278.184570
10476.638672
10381.270508
10370.429688
10137.275391
10183.556641
10196.568359
10223.861328
10122.482422
10276.589844
10256.943359
10199.890625
10218.453125
9996.953125
10211.565430
10289.253906
10062.835938
10078.302734
9910.508789
10190.873047
10464.835938
10316.330078
9974.523438
10107.171875
10877.563477
10388.136719
10246.730469
9861.148438
10206.658203
10053.181641
9561.347656
10169.238281
9738.896484
10055.490234
9864.003906
9808.410156
9964.468750
9689.660156
9890.868164
9746.220703
10129.003906
10168.857422
10101.111328
10077.822266
9856.105469
9985.691406
9731.478516
10015.642578
9721.265625
10013.456055
9927.748047
9771.815430
9741.927734
10107.984375
10212.146484
10251.290039
10201.129883
10056.254883
10195.495117
10095.587891
10089.605469
10131.695312
10411.390625
10316.083984
10128.855469
10573.996094
10521.355469
10478.364258
10226.844727
10292.714844
10079.303711
10622.711914
10564.440430
10159.208984
9990.769531
10356.935547
10216.110352
10047.510742
10126.085938
10357.523438
10421.023438
10392.684570
10132.929688
10586.783203
10397.679688
10651.428711
10445.223633
10313.552734
10628.234375
10511.220703
10365.859375
10223.718750
10500.861328
10095.939453
10146.288086
10446.681641
10386.971680
10450.832031
10441.929688
10216.589844
10203.101562
10380.798828
10460.599609
10303.758789
10442.474609
10473.348633
10256.572266
10396.212891
9800.746094
10477.820312
10370.261719
10499.496094
10143.251953
10098.373047
10347.458984
10086.685547
10122.882812
10793.192383
10214.818359
10482.375977
10278.300781
10312.183594
10357.776367
10338.119141
10219.412109
10325.121094
10439.535156
10811.730469
10444.031250
10262.362305
10279.558594
10032.263672
9996.380859
10393.472656
10289.257812
9962.992188
9990.635742
9543.476562
10433.178711
10032.913086
9900.825195
9776.564453
10229.019531
9745.547852
9825.052734
9806.607422
9771.672852
9857.868164
9773.484375
9853.319336
9796.022461
9955.421875
10121.673828
9859.821289
10110.964844
9775.986328
9985.646484
10099.811523
10016.511719
10264.632812
9915.024414
10123.780273
10140.816406
10104.148438
10073.576172
10203.490234
10133.921875
10249.418945
10481.298828
10439.314453
10225.986328
10327.101562
10276.104492
10542.916992
10376.713867
10168.201172
10614.562500
10355.166992
10039.019531
10822.763672
10650.379883
10218.244141
10334.523438
10599.247070
10481.928711
10410.744141
10569.438477
10362.273438
10161.626953
10218.001953
10252.605469
10247.568359
10714.259766
10434.089844
10314.400391
10166.388672
```
