## Supplementary material for "Functional connectivity across the human subcortical auditory system using an autoregressive matrix-Gaussian copula graphical model approach with partial correlations": Code: roi-05_mean_ts.txt

```
11072.267578
11011.592773
11045.143555
11109.309570
10939.481445
10797.831055
10846.006836
11337.273438
10847.494141
10835.133789
10974.208984
10641.045898
11039.724609
11011.078125
10971.793945
10076.310547
10753.116211
10992.929688
10890.635742
10343.572266
10686.279297
10886.392578
10932.328125
10943.189453
11143.500000
10890.472656
10920.965820
10843.017578
11118.236328
10615.293945
10682.272461
11106.216797
11058.738281
10747.460938
10837.194336
10731.490234
10875.864258
10061.071289
10461.958984
10572.617188
11244.710938
11142.011719
10976.496094
10928.074219
10437.411133
10638.618164
11058.818359
10351.646484
10273.650391
10157.217773
10498.420898
10703.335938
10347.142578
10694.089844
10847.455078
10907.041016
10603.154297
10727.445312
10785.001953
10753.036133
10899.092773
10851.628906
10810.311523
10679.526367
11012.004883
10578.318359
10897.486328
10865.438477
10470.481445
10598.494141
10830.617188
10984.566406
11088.176758
10874.578125
10818.372070
10655.356445
10548.666016
10663.216797
10542.303711
10555.697266
10299.600586
10686.852539
10861.985352
10491.786133
10874.559570
10677.924805
10463.782227
10497.410156
10860.159180
11217.906250
11060.253906
10854.418945
10660.327148
10605.459961
10881.997070
10949.411133
10929.840820
10619.216797
10883.056641
10957.594727
10894.298828
11050.607422
10840.848633
10885.912109
10959.603516
10225.122070
10714.256836
10679.660156
10657.796875
11082.986328
10427.586914
10399.627930
10822.077148
10779.957031
10351.398438
10370.497070
10513.402344
10865.067383
10821.232422
10493.185547
10934.841797
10511.249023
11021.684570
10351.204102
10620.100586
10722.346680
11061.857422
10702.222656
10965.245117
10983.637695
10378.996094
11298.211914
11094.643555
10710.200195
10081.039062
11205.399414
10816.838867
10930.453125
10906.350586
10748.124023
11059.275391
10992.995117
10385.440430
10279.338867
10954.882812
10534.606445
10820.479492
10644.756836
11125.110352
11094.055664
10933.200195
10834.815430
10916.208008
10698.973633
10582.151367
10561.063477
10502.540039
9846.732422
9838.145508
10509.798828
9915.683594
10146.471680
10724.471680
10286.299805
10525.679688
10550.522461
10716.449219
10412.498047
10632.195312
10504.481445
10554.250977
10518.340820
10683.603516
10767.538086
10552.929688
10666.566406
10547.026367
10770.837891
10526.899414
10410.847656
10777.807617
10601.557617
10622.731445
10617.768555
10678.731445
10788.920898
10874.861328
10567.699219
10623.874023
10515.174805
10977.004883
10671.972656
10674.908203
10791.167969
10667.253906
10775.296875
10773.299805
10857.392578
10633.440430
10382.726562
11095.133789
10987.351562
10306.136719
10575.928711
10535.127930
10355.071289
10601.023438
10824.451172
11081.801758
10776.725586
10774.008789
10746.850586
10867.375977
10675.495117
10855.625977
10681.431641
11060.752930
10912.014648
10565.881836
10606.962891
10708.998047
10444.286133
10703.607422
10592.754883
10422.804688
10497.538086
10281.259766
10692.595703
10587.992188
10436.878906
10455.685547
10977.059570
10617.983398
10226.717773
10888.494141
10886.740234
10787.074219
10297.535156
10205.964844
10634.643555
10585.260742
10742.983398
10750.210938
11130.831055
11356.725586
11531.664062
11686.259766
11081.471680
11422.552734
10233.332031
10676.842773
10091.482422
10647.611328
10482.981445
10261.481445
10297.500000
10973.714844
10589.302734
10320.648438
10534.753906
10624.708984
10352.253906
10482.184570
10706.999023
10549.485352
10385.486328
10695.578125
10716.022461
10592.987305
10582.248047
11007.243164
10695.233398
10679.541992
10533.280273
10672.286133
10669.939453
10693.651367
10552.530273
10821.256836
10918.815430
10761.246094
10680.073242
10859.807617
10600.917969
10664.127930
10877.728516
10669.698242
10899.247070
10990.341797
11304.874023
10364.102539
10859.982422
10448.227539
10710.527344
10453.870117
10845.225586
10839.672852
10724.505859
10793.304688
10626.137695
10162.358398
10813.253906
10960.400391
10756.103516
10729.836914
10871.653320
10470.823242
10672.572266
10574.930664
10668.142578
11021.690430
10759.680664
10786.502930
10418.799805
11024.844727
10607.201172
10720.481445
10965.652344
10656.697266
10691.140625
10942.252930
10817.325195
10888.992188
10829.555664
10911.018555
11027.161133
10876.932617
10794.666016
10718.779297
10605.652344
10405.821289
10433.967773
10833.836914
10554.291016
10731.397461
10607.328125
10487.506836
10561.312500
10471.679688
10422.541016
10614.479492
10450.375977
10915.115234
10690.320312
10423.348633
10763.749023
10651.525391
10658.757812
10309.431641
10544.725586
10538.575195
10775.008789
10444.899414
10347.618164
10729.010742
10544.334961
10491.024414
10429.091797
10666.712891
10799.478516
10560.326172
10549.297852
10681.638672
10555.370117
10530.702148
10562.868164
11236.076172
10673.840820
10399.886719
10994.410156
10847.200195
10526.145508
10647.991211
10610.387695
10701.184570
10564.624023
10415.998047
10867.033203
10639.295898
10480.844727
10531.066406
10263.518555
10501.784180
10449.207031
10469.379883
10333.573242
10812.191406
10395.601562
10934.196289
10928.143555
10380.191406
10484.262695
10662.034180
10837.678711
10539.796875
10806.283203
10410.114258
10147.097656
10659.912109
10492.457031
10589.430664
10534.898438
10557.858398
10635.582031
10717.579102
10557.451172
10585.785156
10495.562500
10543.054688
10311.241211
10462.666016
10629.039062
10541.241211
10413.530273
10660.670898
10851.529297
10639.778320
10269.493164
10544.938477
10812.837891
10637.200195
10752.546875
10757.367188
10703.081055
10455.225586
10658.878906
10699.861328
10227.955078
10493.478516
10401.323242
10271.063477
10729.859375
10534.111328
10753.659180
10588.429688
10542.044922
10468.982422
10727.643555
10766.626953
10598.838867
10590.624023
10646.255859
10536.747070
10509.989258
10747.531250
10866.873047
11023.433594
10558.979492
10712.383789
10418.295898
10623.860352
10545.474609
10531.584961
10604.346680
10412.436523
10671.399414
10415.835938
10827.111328
10786.985352
10810.445312
10326.011719
10608.096680
10535.419922
10879.198242
10765.529297
10740.524414
10438.943359
10465.495117
10510.342773
10775.333984
11052.619141
10537.609375
10471.439453
10738.060547
10693.244141
10365.196289
10779.266602
10461.091797
10578.328125
10545.733398
10725.532227
10573.815430
10752.735352
10364.648438
10713.905273
10452.274414
10897.026367
10454.741211
10596.831055
10483.427734
10551.467773
10882.408203
10360.904297
10370.245117
10792.096680
10491.915039
10670.551758
10572.831055
10425.979492
10728.307617
10428.524414
10766.086914
10811.116211
10637.154297
10573.363281
10620.354492
10636.646484
9962.914062
10580.467773
10771.198242
10450.786133
10690.727539
10882.764648
10752.493164
10655.121094
10385.480469
10826.206055
10624.629883
10620.370117
10673.072266
10773.544922
10749.759766
10790.586914
10938.623047
10696.381836
10473.963867
10590.747070
10781.454102
10964.782227
10667.639648
10447.993164
10465.577148
10816.198242
10833.034180
10624.665039
10770.177734
10698.981445
10851.011719
10744.957031
10555.939453
10511.183594
10775.701172
10787.394531
10886.589844
10763.633789
10706.376953
10678.736328
10578.002930
10575.372070
10729.959961
11057.262695
10498.619141
10742.805664
10914.671875
10558.649414
10281.272461
10894.727539
10649.811523
10867.957031
10511.573242
10533.682617
10539.913086
10652.824219
10631.965820
10560.866211
10836.226562
10806.754883
10418.197266
10452.958008
10679.618164
10500.886719
10740.365234
10502.613281
10750.167969
10699.721680
10714.564453
10541.194336
10386.602539
10197.306641
10561.802734
10627.386719
10532.311523
10318.363281
10536.998047
10758.416992
10398.915039
10706.698242
10582.945312
10659.502930
10562.899414
10598.528320
10461.617188
10428.340820
10437.817383
10845.286133
10530.283203
10813.957031
10819.447266
10495.508789
10664.883789
10580.438477
10581.970703
10511.203125
10364.951172
10883.528320
10436.659180
10769.868164
10773.317383
10632.457031
10673.653320
10617.303711
11002.136719
11073.938477
10853.064453
10736.481445
10758.185547
10603.885742
11016.331055
10767.975586
10754.658203
11113.576172
10489.351562
10693.351562
10501.440430
10673.778320
10424.952148
10835.491211
10757.794922
10616.317383
10772.870117
10725.708984
10662.018555
10835.120117
10787.421875
10428.490234
10626.591797
10555.666992
10810.380859
11014.559570
10737.008789
10835.202148
10881.613281
10489.796875
10606.579102
10660.167969
10761.568359
10665.066406
10705.934570
10612.185547
10601.875000
10623.818359
10405.394531
10730.248047
10574.876953
10547.958008
10528.369141
11074.352539
10713.189453
10816.320312
10811.911133
11032.121094
10664.407227
10425.978516
10319.568359
10337.812500
10382.333008
10798.468750
10416.669922
10843.750000
10876.083008
10590.190430
10702.978516
10491.056641
10628.121094
10592.181641
10972.911133
10804.004883
10627.878906
11182.284180
10518.624023
10718.012695
10619.709961
10779.732422
10513.185547
10575.626953
10407.605469
10942.486328
10811.942383
10945.617188
10683.078125
10798.482422
10648.378906
10487.064453
10635.602539
10438.169922
10498.897461
10784.048828
10735.672852
10579.875977
10694.036133
10922.385742
10749.686523
10195.377930
10883.404297
10355.744141
10305.415039
10419.224609
10768.888672
10317.970703
10336.114258
10604.768555
10588.723633
10453.671875
10066.212891
10402.356445
10502.034180
10471.279297
10468.555664
10120.483398
10640.804688
10169.832031
10655.397461
10518.011719
10474.183594
10442.424805
10739.203125
10563.188477
10482.510742
10576.561523
10588.101562
10855.036133
9336.795898
10047.553711
10574.015625
10087.440430
10328.260742
10319.456055
10724.191406
10044.254883
10003.092773
10118.555664
10096.288086
10193.832031
10151.730469
10105.639648
10146.679688
10292.539062
10210.539062
10098.986328
10337.915039
10315.944336
10416.940430
9986.920898
9840.323242
10449.980469
10656.796875
10338.111328
10218.421875
10376.166992
10318.818359
10539.291992
10259.757812
10325.859375
10102.737305
10383.589844
10096.389648
10041.918945
10616.466797
10456.391602
10144.336914
10456.355469
10151.121094
10628.877930
10365.798828
10104.539062
10258.302734
10303.183594
10281.474609
10318.985352
10323.167969
10478.778320
10413.495117
10310.612305
10246.353516
10654.453125
10457.177734
10428.552734
10535.385742
10524.176758
10664.198242
10408.143555
10414.580078
10465.491211
10427.797852
10195.789062
10532.477539
10284.779297
10558.838867
10656.852539
10377.630859
10766.624023
10535.839844
10409.526367
10474.770508
10196.268555
10388.204102
10396.431641
10252.626953
10318.548828
10216.303711
10204.384766
10348.747070
10074.792969
10475.510742
10285.799805
9894.860352
10577.679688
10464.127930
10318.138672
10529.760742
10665.566406
10587.170898
9942.496094
10789.596680
10522.177734
10598.244141
10546.475586
10574.848633
10522.573242
10214.184570
10254.134766
10698.574219
10283.046875
10451.783203
10275.101562
10415.978516
10190.335938
10184.068359
10420.907227
9868.281250
10280.543945
9694.650391
9551.680664
10197.397461
10083.636719
10113.139648
10075.009766
10055.909180
9888.585938
10019.434570
10134.407227
10069.378906
10126.959961
10010.515625
10252.949219
9966.790039
10208.247070
9997.656250
10121.702148
10193.725586
9842.751953
10027.665039
10038.430664
10301.246094
9942.200195
10447.216797
10331.875000
9962.300781
10124.021484
10479.959961
10392.419922
10538.903320
10342.855469
10248.179688
10088.628906
10126.207031
10311.563477
10530.895508
10591.814453
10420.241211
10270.065430
10691.040039
10407.249023
10306.230469
10524.255859
10405.483398
10401.474609
10224.946289
10238.159180
10302.000000
10326.881836
10408.387695
9958.029297
10400.506836
10369.292969
10539.852539
10571.346680
10554.872070
10241.630859
10489.102539
```
