## Supplementary material for "Functional connectivity across the human subcortical auditory system using an autoregressive matrix-Gaussian copula graphical model approach with partial correlations": Code: roi-06_mean_ts.txt

```
10387.010742
9859.210938
9704.726562
9599.642578
9749.238281
9756.372070
9586.861328
9698.168945
9787.682617
9799.819336
9561.775391
9690.592773
9689.544922
9546.445312
9925.864258
9504.489258
9976.010742
10195.983398
9501.684570
9579.341797
9862.322266
9837.910156
9660.236328
9773.211914
9762.673828
9802.239258
10199.888672
9685.725586
9794.864258
9889.476562
9705.269531
9446.831055
9664.167969
9628.277344
9869.026367
9796.363281
9551.436523
9519.275391
10086.423828
10665.006836
10599.683594
9614.484375
10294.525391
11045.503906
10305.912109
10219.973633
10102.072266
9602.962891
9604.130859
9273.017578
9041.964844
9351.831055
9139.017578
9745.087891
9919.448242
9317.571289
8810.863281
9346.204102
9132.898438
9515.000977
9892.154297
9652.945312
9828.362305
9232.065430
9679.048828
9742.777344
9592.960938
9463.079102
9503.571289
9764.791992
9901.333984
9890.736328
9704.658203
9592.660156
9613.857422
9840.672852
9349.957031
9587.439453
9289.900391
9439.189453
9304.656250
9229.000000
9409.540039
9474.797852
9707.648438
9581.400391
9502.963867
9553.016602
9391.322266
9505.454102
9458.476562
9520.161133
9438.488281
9488.195312
9528.112305
9408.757812
9526.714844
9336.283203
9578.198242
9523.934570
9585.775391
9494.685547
9695.605469
9664.475586
9587.235352
9446.453125
9782.993164
9777.374023
9446.813477
9607.378906
9381.201172
9623.556641
10098.871094
9910.033203
9787.713867
9191.009766
9324.091797
9640.392578
9727.166016
9579.143555
9428.310547
9579.624023
9431.044922
9525.628906
9862.111328
9693.095703
9405.759766
9569.766602
9875.682617
9899.875000
9486.450195
9722.625000
9556.747070
9723.981445
9387.525391
9471.385742
9851.150391
10033.112305
9747.956055
9529.820312
9883.363281
10359.043945
9518.175781
9490.814453
9858.187500
9488.566406
9594.798828
9805.351562
9666.762695
9601.244141
9889.884766
9557.083008
9792.232422
9705.323242
9451.010742
9530.444336
9388.286133
9613.224609
9815.687500
9732.342773
9690.034180
9731.238281
9941.572266
9534.135742
9639.712891
9351.644531
9722.847656
9714.158203
9434.379883
9414.021484
9544.510742
9732.333984
9478.368164
9523.085938
9452.347656
9616.305664
9650.295898
9398.553711
9389.160156
9351.953125
9703.589844
9267.161133
9648.076172
9431.196289
9560.238281
9389.415039
9628.370117
9587.616211
9555.068359
9481.054688
9569.408203
9441.090820
9523.783203
9584.327148
9576.304688
9473.268555
9760.966797
9710.883789
9360.973633
9749.321289
9477.344727
9651.658203
9628.792969
9469.397461
9611.595703
9359.845703
9338.299805
9628.453125
9504.544922
9702.583984
9271.570312
9729.014648
9347.263672
9888.643555
9604.869141
9361.609375
9565.544922
9698.199219
9605.236328
9235.109375
9963.996094
9488.566406
9541.261719
9722.890625
9617.449219
9585.000977
9194.310547
9213.880859
9367.656250
9351.798828
9570.389648
9545.847656
9302.076172
9426.523438
9821.500000
9861.176758
9469.267578
9591.104492
9222.622070
9554.625977
9449.304688
9472.575195
9390.293945
9470.754883
9480.382812
9015.933594
9164.818359
9140.607422
9531.895508
9673.926758
9659.910156
9048.026367
9485.509766
9705.802734
9276.448242
9350.459961
9489.441406
9090.847656
9328.608398
9402.527344
9288.738281
9284.192383
9617.685547
9297.592773
9538.177734
9273.560547
9655.283203
9189.200195
9638.802734
9600.411133
9505.736328
9469.137695
9427.490234
9539.347656
9470.899414
9389.698242
9564.943359
9692.362305
9469.572266
9578.181641
9500.430664
9544.149414
9437.227539
9580.401367
9625.919922
9467.625977
9560.490234
9237.615234
9317.825195
9407.373047
9346.013672
9668.060547
9651.214844
9498.286133
9632.794922
9445.144531
9449.681641
9470.176758
9329.041992
9696.058594
9411.005859
9827.457031
9531.999023
9745.470703
9729.474609
9780.829102
9376.785156
9482.908203
9478.574219
9391.192383
9733.281250
9956.738281
9643.332031
9699.470703
9551.976562
9929.027344
9716.965820
9556.108398
9505.000977
9635.498047
9529.162109
9631.723633
9687.003906
9881.629883
9737.472656
9665.675781
9664.433594
9554.648438
9532.029297
9876.886719
9587.603516
9778.464844
9478.418945
9749.253906
9718.159180
9624.955078
9830.259766
9970.651367
9737.091797
9478.993164
9609.515625
9538.287109
9781.541016
9729.749023
9735.956055
9934.177734
9523.812500
9989.369141
10225.783203
9979.717773
9724.494141
9764.155273
9602.431641
9957.748047
9726.653320
9712.023438
9759.095703
9676.073242
9788.773438
9830.472656
9480.254883
9500.976562
9567.414062
9678.439453
9500.109375
9751.168945
9995.493164
9704.150391
9761.238281
10084.517578
9684.557617
9499.483398
9675.695312
9412.837891
9443.178711
9455.174805
9225.913086
9482.352539
9563.077148
9371.456055
9565.271484
9454.764648
9568.939453
9522.417969
9365.671875
9403.761719
9014.509766
9262.052734
9191.720703
9385.496094
10057.040039
9544.818359
9619.856445
9778.373047
9634.585938
9563.137695
9258.531250
9374.563477
9859.975586
9559.745117
9708.825195
9428.512695
9726.090820
9240.913086
9628.662109
9776.324219
9831.812500
9781.539062
9538.396484
9533.339844
9649.207031
9547.118164
9756.139648
9931.087891
9732.179688
9586.234375
9466.189453
9744.458984
9898.951172
9749.459961
9940.589844
9814.044922
9698.205078
9468.125977
9981.702148
10014.845703
9853.691406
9704.819336
9503.777344
9722.718750
9615.966797
9740.984375
9646.085938
9566.023438
9634.458984
9570.686523
9757.169922
9859.371094
9724.473633
9770.582031
9549.559570
9605.666016
9676.152344
9686.861328
9733.625000
9623.855469
9698.672852
9700.739258
9808.609375
9933.882812
9595.548828
9714.113281
9698.089844
10056.669922
9859.975586
9662.306641
9899.082031
9710.795898
9763.547852
9817.263672
9742.119141
9947.662109
9848.794922
9584.831055
9607.514648
9568.482422
9958.857422
9916.736328
9805.593750
9652.204102
9907.723633
9836.033203
9836.140625
9436.867188
9593.656250
9880.305664
9696.138672
9740.787109
10057.839844
9786.121094
9803.439453
10002.597656
9775.226562
9817.955078
9901.365234
9604.725586
9942.069336
9834.831055
9523.179688
9867.761719
9695.145508
9857.798828
9794.781250
9826.180664
9990.679688
9851.848633
9732.275391
9701.569336
9609.066406
9672.096680
9865.337891
9714.193359
10004.315430
9879.666016
9827.884766
9874.699219
9484.196289
9710.986328
9605.026367
9733.744141
9685.017578
9489.523438
9679.869141
9886.441406
9425.160156
9448.756836
9385.133789
9555.998047
9310.141602
9348.774414
9412.434570
9263.380859
9419.376953
9201.536133
9430.416016
9519.568359
9238.042969
9136.779297
9130.154297
9308.008789
9619.350586
9451.769531
9285.724609
9331.984375
9168.264648
9401.541016
9273.276367
9612.627930
9609.208008
9524.705078
9375.416016
9597.145508
9718.587891
9487.777344
9792.316406
9662.527344
9512.778320
9511.585938
9545.632812
9813.153320
9634.667969
9667.830078
9621.416016
9249.795898
9717.678711
9790.282227
9724.560547
9500.283203
9574.869141
9528.755859
9583.748047
9858.345703
9606.295898
9603.050781
9483.933594
9818.205078
9403.753906
9547.779297
9460.796875
9584.854492
9746.186523
9491.945312
9555.951172
9504.376953
9548.548828
9543.495117
9690.663086
9477.643555
9642.759766
9392.554688
9624.173828
9755.396484
9748.622070
9847.990234
9554.629883
9716.691406
9451.238281
9743.696289
9346.962891
9489.105469
9557.853516
9549.548828
9501.042969
9549.949219
9352.160156
9378.775391
9430.997070
9493.696289
9133.088867
9670.316406
9464.055664
9349.749023
9349.831055
9676.039062
9564.233398
9209.144531
9512.295898
9436.619141
9379.248047
9466.345703
9368.752930
9313.691406
9266.750000
9007.609375
9557.497070
9495.793945
9353.551758
9586.290039
9513.656250
9377.031250
9620.952148
9357.964844
9297.257812
9400.102539
9631.366211
9528.381836
9646.726562
9484.389648
9557.925781
9623.267578
9389.411133
9720.085938
9666.591797
9583.435547
9426.768555
9460.208984
9714.525391
9549.921875
9520.105469
9589.003906
9699.081055
9580.128906
9665.105469
9794.685547
9741.117188
9530.487305
9524.338867
9502.610352
9628.256836
9570.112305
9541.560547
9426.682617
9680.972656
9528.146484
9452.611328
9574.869141
9599.853516
9799.202148
9598.778320
9617.639648
9296.437500
9723.843750
9563.910156
9565.284180
9707.564453
9424.470703
9768.781250
9739.224609
9449.941406
9616.888672
9770.368164
9967.324219
9580.578125
9559.824219
9707.387695
9942.119141
9559.242188
9471.828125
9694.111328
9957.331055
9910.117188
9602.029297
9833.085938
9808.620117
9626.023438
9709.874023
9713.378906
9675.560547
9839.374023
9920.699219
9787.720703
9734.580078
9784.082031
9640.691406
9852.570312
9284.909180
9558.604492
9742.199219
9563.180664
9417.868164
9615.508789
9315.458984
9455.406250
9356.617188
9431.527344
9644.503906
9517.967773
9563.596680
9561.521484
9444.462891
9607.654297
9543.583984
9672.236328
9416.892578
9761.926758
9713.240234
9452.898438
9683.662109
9408.253906
9805.778320
9608.211914
9613.495117
9570.021484
9566.732422
9756.775391
9505.103516
9426.459961
9615.357422
10038.663086
9647.083984
9732.306641
9376.316406
9795.454102
9478.966797
9494.945312
9531.014648
9675.565430
9213.695312
9356.887695
9265.601562
9185.000000
9324.079102
9444.817383
9324.630859
9338.330078
9651.666016
9236.240234
9307.517578
9165.347656
9163.640625
9036.174805
9195.208984
9172.757812
9169.271484
9716.316406
9397.885742
9456.040039
9613.679688
9616.708008
9601.835938
9634.361328
9488.303711
9451.914062
9591.126953
9468.292969
9620.083984
9705.328125
9543.904297
9681.343750
9594.349609
9808.008789
9677.371094
9934.366211
9743.855469
9912.578125
9832.030273
9703.153320
9858.243164
9694.719727
10018.929688
9635.462891
9538.144531
9719.181641
9858.276367
9785.170898
9777.416016
9492.950195
9669.210938
9791.164062
10142.680664
9854.384766
9727.492188
9741.016602
9817.788086
9863.787109
9474.681641
9531.261719
9804.814453
10098.396484
9763.375000
9869.813477
9848.561523
9816.833984
9804.959961
9594.054688
9654.123047
9787.058594
9861.573242
9514.254883
9691.812500
9599.424805
9890.051758
9710.757812
9780.147461
9928.240234
9768.010742
9713.349609
9784.504883
10081.589844
9850.238281
9746.185547
9894.812500
9888.556641
9924.365234
9777.900391
9851.881836
9757.090820
9709.762695
9805.092773
9756.023438
9921.775391
10021.329102
9851.267578
9627.677734
9824.949219
9783.281250
9828.435547
10057.630859
9535.937500
9344.830078
9460.029297
9531.899414
9555.255859
9748.062500
9835.556641
9573.028320
9473.178711
9413.357422
9364.290039
9117.763672
9587.231445
9588.103516
9404.098633
9210.016602
9287.532227
9536.066406
9272.275391
9564.345703
9439.477539
9337.552734
9229.519531
9740.794922
9588.706055
9737.683594
9508.923828
9560.426758
9679.990234
9609.679688
9602.232422
9475.132812
9647.824219
9600.313477
10024.840820
9854.114258
9857.205078
10085.208984
9940.424805
9980.233398
9608.184570
9737.984375
9678.007812
9842.447266
9943.369141
9676.160156
10037.444336
9703.348633
9631.712891
9914.482422
9863.996094
9713.805664
9762.718750
9970.072266
9874.651367
9543.691406
9928.377930
9964.379883
10020.142578
9728.431641
9894.284180
9427.645508
```
