## Supplementary material for "Functional connectivity across the human subcortical auditory system using an autoregressive matrix-Gaussian copula graphical model approach with partial correlations": Code: roi-07_mean_ts.txt

```
11018.022461
10434.132812
10474.266602
10501.196289
10476.884766
10281.702148
10580.583984
10506.497070
10193.182617
10447.067383
10589.851562
10498.086914
10441.717773
10533.586914
10689.312500
10108.631836
10470.709961
10636.837891
10450.118164
10562.276367
10393.628906
10433.458984
10429.310547
10600.919922
10686.319336
10312.853516
10650.156250
10335.504883
10698.651367
10449.177734
10327.644531
10419.327148
10460.428711
10148.602539
10488.829102
10302.958984
10361.074219
10254.320312
10489.076172
10619.496094
10740.480469
10275.910156
10757.166016
11166.787109
10248.886719
10287.190430
10412.716797
10192.670898
10065.055664
10349.954102
10192.243164
9904.907227
9925.436523
10414.352539
10322.412109
9972.187500
9732.024414
10368.088867
10225.544922
10499.399414
10474.891602
10337.454102
10465.791016
10205.479492
10426.024414
10391.387695
10280.424805
10330.121094
10122.674805
10263.488281
10509.956055
10520.949219
10725.623047
10255.418945
10636.909180
10330.165039
10211.399414
10174.486328
10311.543945
10320.540039
10252.612305
10300.809570
10250.125977
10394.514648
10600.769531
10089.495117
10034.485352
9907.036133
10320.933594
10501.617188
10425.767578
10220.729492
10221.240234
10322.246094
10547.572266
10465.125977
10458.786133
10346.032227
10452.938477
10557.491211
10400.108398
10416.807617
10319.441406
10508.061523
10451.109375
10650.183594
10397.714844
10526.336914
10089.381836
10196.200195
10123.563477
10368.029297
10674.247070
10399.996094
10510.582031
10099.847656
10356.204102
10664.425781
10311.672852
10475.804688
10195.557617
10027.324219
10605.738281
10085.440430
10488.178711
10566.127930
10348.203125
10407.368164
10647.956055
10384.629883
10365.021484
10689.129883
10407.920898
10606.956055
10006.209961
10555.979492
10578.442383
10751.038086
10543.446289
10301.662109
10711.713867
10946.339844
10364.917969
9947.055664
10554.377930
10335.366211
10642.998047
10421.829102
10358.037109
10436.002930
10441.897461
10242.393555
10511.024414
10469.295898
10087.230469
10132.526367
10128.942383
10272.001953
10137.784180
10560.372070
9972.060547
10035.907227
10597.188477
10387.414062
10312.461914
10437.102539
10309.944336
10329.705078
10135.788086
10228.238281
10321.874023
10368.478516
10259.003906
10423.055664
10210.881836
10202.391602
10248.127930
10269.727539
10284.118164
10177.634766
10352.014648
10368.998047
10038.360352
10282.849609
10642.044922
10329.123047
10181.493164
10084.743164
10381.977539
10164.002930
10408.996094
10302.463867
10400.282227
10273.438477
10193.582031
10522.403320
10427.043945
10381.437500
10274.727539
10359.097656
10437.856445
10325.543945
10307.326172
10334.433594
10205.690430
10437.329102
10325.593750
10353.055664
10266.890625
10319.454102
10150.219727
10355.359375
10393.276367
10389.563477
10297.685547
10326.322266
10245.295898
10272.347656
10389.753906
9941.632812
10719.450195
10293.503906
10046.809570
10222.882812
10385.444336
10069.086914
10080.442383
10249.026367
10419.333008
10267.147461
10272.321289
10336.813477
10252.219727
9885.963867
10396.712891
10496.488281
10244.672852
10304.709961
9799.838867
10097.153320
10231.659180
10089.495117
10295.327148
10363.454102
10398.594727
10392.308594
10578.169922
9780.960938
10810.422852
10084.010742
10268.303711
9867.809570
10365.665039
10293.117188
10093.642578
10122.363281
10202.864258
10022.913086
10016.295898
10194.246094
9932.954102
10052.167969
9979.266602
9955.749023
10106.139648
10101.581055
9972.369141
10061.481445
10276.246094
10301.796875
10125.063477
10122.432617
10078.947266
10224.758789
10353.009766
10223.292969
10343.089844
10241.521484
10044.436523
10295.025391
10161.166992
10100.988281
10056.614258
10009.724609
10413.852539
10163.490234
10185.995117
10165.124023
10297.493164
10305.278320
10336.417969
10165.913086
10260.157227
9996.502930
10311.967773
10147.189453
10033.639648
10120.514648
10288.125000
10196.125977
10309.883789
10324.516602
10290.052734
10199.430664
10158.457031
10176.291992
10277.281250
10186.634766
9987.182617
10211.283203
10257.516602
10500.315430
10027.981445
10236.833008
10275.579102
10147.704102
10193.980469
10174.652344
10498.879883
10107.197266
10330.333984
10338.753906
10375.537109
10255.288086
10206.680664
10426.870117
10204.008789
10282.255859
10267.791016
10087.944336
10173.469727
10120.990234
10275.225586
10234.180664
10241.430664
10055.940430
10217.235352
10441.022461
10271.110352
10285.948242
10355.745117
10401.808594
10247.312500
10216.934570
10107.136719
10194.523438
10325.399414
10327.250977
10394.656250
10266.981445
10284.778320
10243.235352
10298.900391
10446.858398
10223.490234
10362.342773
10257.066406
10393.503906
10221.261719
10316.396484
10166.691406
10380.411133
10194.628906
10261.936523
10213.354492
10288.430664
10214.606445
10104.429688
10198.593750
10193.066406
10237.131836
9970.433594
10273.254883
10276.670898
10044.911133
10153.672852
9980.689453
10118.833984
10182.335938
10055.777344
10209.147461
10042.693359
10137.438477
10109.371094
10153.370117
10127.166992
9997.597656
10084.784180
10070.152344
9897.037109
10261.331055
10038.730469
10033.012695
10254.187500
10223.783203
10154.473633
10132.787109
9948.100586
10347.902344
10219.952148
10158.303711
10057.871094
10275.005859
10255.000000
9978.782227
10180.917969
10178.261719
10126.342773
10219.030273
10236.055664
10226.026367
10071.733398
10147.267578
10402.740234
10261.334961
9955.461914
10152.590820
10255.855469
10049.231445
10105.974609
10259.516602
10180.558594
10099.162109
10393.172852
10367.149414
10321.750977
10129.298828
9931.637695
10178.737305
10329.363281
10204.478516
10204.391602
10097.673828
10003.089844
10164.105469
10189.865234
10094.928711
10093.313477
10155.159180
10053.824219
10320.319336
10118.283203
10033.482422
10147.893555
10534.660156
10154.275391
10005.842773
10099.125977
10140.975586
10141.453125
10112.725586
10157.961914
10155.980469
10239.402344
10245.247070
10051.417969
10210.333984
10289.704102
10222.586914
10227.957031
10234.813477
10236.802734
10246.552734
9878.624023
10171.250000
10101.953125
10207.417969
9871.129883
10207.316406
10226.771484
10257.604492
10175.537109
10163.465820
10220.157227
10379.943359
10099.910156
10271.817383
10375.758789
10465.168945
10043.058594
10346.514648
10314.075195
9990.230469
9934.235352
10051.880859
10232.646484
10152.609375
10169.096680
10183.860352
10116.621094
10146.411133
10162.277344
10177.988281
10134.375977
10033.800781
10054.066406
9996.833008
10304.631836
10014.413086
10253.912109
10088.392578
10155.442383
10436.378906
10013.350586
10203.221680
10062.599609
10045.878906
10141.781250
10057.907227
10324.955078
10046.027344
10049.200195
10084.474609
10175.673828
10122.292969
10037.002930
10179.338867
10091.751953
10210.697266
10202.211914
10162.739258
9931.641602
10149.999023
10046.704102
10085.153320
10157.907227
10170.191406
10150.819336
10024.141602
10018.522461
10099.710938
10042.610352
9896.553711
10191.661133
9977.854492
10017.783203
10143.494141
10176.839844
10130.408203
10029.667969
10060.147461
10112.953125
10248.603516
10170.766602
10049.341797
10054.621094
10108.590820
10161.117188
10162.319336
10233.966797
10260.678711
10191.363281
10248.741211
10024.068359
10051.530273
10157.961914
10198.969727
10188.357422
9907.415039
10109.831055
10256.457031
10366.943359
9995.558594
9867.274414
10288.696289
10334.469727
10004.514648
10067.625000
9853.563477
10204.781250
10000.425781
9839.321289
9979.122070
10046.917969
10182.172852
10296.662109
9986.153320
10072.457031
10227.669922
10115.606445
10140.935547
10380.888672
10146.735352
10050.752930
10220.571289
10080.919922
10202.772461
10078.243164
10136.735352
10393.872070
10082.350586
10164.867188
10217.853516
10158.256836
10033.625000
10145.844727
10180.092773
10161.783203
10048.329102
10352.562500
10165.110352
10051.399414
10076.500977
10013.219727
10147.437500
10079.790039
10121.531250
10184.437500
10108.073242
10326.610352
10008.271484
9896.349609
10110.258789
9941.801758
9986.653320
10067.872070
10103.970703
10081.415039
10138.257812
10005.128906
10105.829102
10038.477539
9963.619141
10142.446289
9975.042969
10057.680664
9903.468750
10131.561523
10233.550781
10162.870117
10033.375977
9997.694336
9993.019531
10031.747070
10157.101562
10233.558594
10045.498047
10004.160156
10042.919922
9996.053711
10111.177734
10027.227539
10026.858398
10128.478516
9955.687500
10203.333984
10138.840820
10055.003906
9852.629883
10011.038086
10090.687500
9997.786133
9930.816406
10137.677734
10168.754883
10144.327148
10028.846680
9918.592773
10141.883789
10019.185547
9941.661133
10092.946289
10001.925781
10125.021484
9835.915039
9787.187500
10270.690430
10052.443359
9972.413086
10248.674805
10126.405273
10091.530273
9923.968750
10084.222656
10242.524414
10400.006836
10051.010742
10095.948242
9987.009766
10224.467773
10093.916992
10065.446289
10245.233398
10261.080078
9919.227539
9771.313477
10005.071289
10253.819336
10076.901367
10133.311523
10066.213867
10086.258789
10110.636719
9922.837891
10278.767578
10240.500000
9984.669922
10168.030273
10067.490234
10203.812500
10032.451172
10061.944336
10023.177734
9860.940430
10020.403320
10040.896484
10071.843750
10005.354492
10129.913086
10128.188477
10222.157227
9998.592773
10004.494141
9814.816406
10158.778320
10027.001953
9942.824219
10071.538086
10368.371094
10283.572266
10157.899414
9934.863281
9947.919922
10103.055664
10152.479492
10081.262695
9925.420898
9979.612305
10380.432617
10058.844727
10250.843750
9534.700195
10150.836914
10284.052734
9855.551758
9923.733398
10022.836914
10067.011719
9858.072266
9999.757812
9941.183594
9889.420898
9909.083984
10043.527344
9981.881836
9826.651367
9665.938477
9933.135742
9705.735352
9846.200195
9698.098633
9669.845703
9848.828125
9747.803711
9944.090820
9921.521484
9934.529297
9829.955078
9891.042969
9978.272461
9686.371094
9728.167969
9779.351562
9908.055664
9852.373047
9866.116211
9975.506836
10205.927734
9981.895508
9829.990234
10087.719727
9919.878906
9832.722656
9806.212891
9862.413086
10001.784180
9757.906250
9925.422852
9991.918945
9849.100586
10031.782227
9804.152344
10040.630859
9963.061523
10087.568359
10008.508789
9837.257812
10017.006836
9962.394531
10184.743164
9918.735352
9964.481445
10013.555664
9943.258789
9886.532227
9807.769531
9980.735352
9864.587891
9945.083984
9983.824219
9777.244141
10048.980469
9891.304688
9836.136719
10036.156250
10014.454102
10102.078125
9621.227539
9831.018555
10058.954102
9851.516602
9701.200195
9856.462891
10041.590820
10027.948242
9552.765625
9956.456055
10045.660156
9889.148438
9810.555664
9870.839844
9912.848633
10084.019531
10076.499023
9758.766602
9981.136719
10072.234375
9987.543945
10016.541992
9968.902344
10066.647461
10078.003906
9981.314453
9926.717773
10107.828125
10023.287109
10330.697266
10088.733398
10093.177734
10120.791016
10164.846680
9850.014648
9995.911133
10019.796875
10055.599609
10056.402344
9994.214844
9644.265625
9845.305664
9858.425781
9887.802734
9923.319336
9779.813477
9886.171875
9731.541992
9711.502930
9911.769531
9920.231445
9884.972656
9862.550781
9861.214844
9991.336914
10078.438477
9763.203125
9733.531250
9872.673828
10088.593750
9658.389648
9880.005859
9768.817383
9855.941406
9945.613281
10118.655273
9763.415039
9835.202148
9904.971680
10157.251953
10048.814453
9964.561523
9920.483398
10125.186523
9862.016602
9882.301758
9956.677734
9876.932617
10077.527344
9630.462891
9988.866211
9832.071289
9885.592773
9875.128906
9946.337891
9975.928711
9902.636719
10027.829102
10205.303711
10067.291016
9935.398438
10043.639648
10004.358398
```
