## Supplementary material for "Functional connectivity across the human subcortical auditory system using an autoregressive matrix-Gaussian copula graphical model approach with partial correlations": Code: roi-08_mean_ts.txt

```
11358.705078
10942.564453
10957.065430
11020.437500
10868.047852
10971.469727
10839.977539
10860.274414
10890.233398
10855.586914
10798.201172
10953.425781
10816.320312
10515.964844
10670.394531
10468.810547
10843.659180
10814.730469
10722.033203
10569.748047
10832.023438
10723.680664
10524.144531
10620.486328
10741.110352
10723.903320
10574.985352
10540.592773
10817.032227
10657.132812
10549.528320
10548.014648
10548.687500
10544.551758
10504.926758
10820.457031
10767.733398
10813.528320
11154.726562
11139.064453
11214.750000
10509.509766
10703.271484
11600.398438
11367.312500
10818.344727
9984.898438
10520.822266
10489.185547
10674.702148
10421.361328
10639.472656
10400.604492
10649.539062
10710.200195
10492.610352
10401.958984
10509.750977
10642.527344
10491.656250
10768.956055
10860.833984
10674.746094
10708.028320
10818.337891
10738.579102
10635.035156
10565.043945
10542.742188
10476.333008
10804.663086
10841.715820
10350.940430
10533.406250
10752.391602
10655.242188
10575.642578
10503.999023
10483.125000
10559.072266
10500.290039
10565.742188
10717.763672
10731.586914
10767.993164
10517.145508
10424.189453
10512.783203
10412.654297
10537.572266
10570.030273
10565.531250
10557.925781
10529.184570
10839.918945
10780.726562
10579.009766
10430.092773
10683.241211
10481.791992
10830.826172
10576.269531
10779.455078
10709.696289
10686.252930
10657.886719
10373.558594
10518.173828
10566.907227
10621.027344
10607.448242
10600.833984
10888.849609
10638.867188
10604.045898
10731.061523
10592.487305
10702.217773
10666.292969
10425.458984
10508.680664
10524.945312
10583.216797
10461.029297
10721.690430
10720.987305
10408.251953
10807.842773
10564.580078
10478.331055
10448.293945
10657.123047
10603.030273
10665.761719
10570.986328
10639.538086
10766.542969
10811.560547
10760.625977
10515.215820
10711.975586
10898.097656
10516.394531
10272.372070
10503.659180
10478.994141
10614.062500
10545.747070
10665.757812
10687.528320
10551.271484
10520.335938
10548.771484
10755.979492
10486.854492
10528.345703
10384.023438
10444.387695
10597.553711
10650.715820
10467.834961
10465.800781
10765.278320
10712.613281
10530.794922
10636.285156
10560.693359
10660.010742
10439.048828
10787.722656
10662.175781
10709.367188
10613.241211
10586.908203
10642.291992
10628.165039
10620.367188
10725.241211
10815.710938
10584.650391
10818.437500
10707.612305
10785.660156
10571.946289
10708.183594
10725.477539
10560.656250
10675.945312
10701.666016
10821.435547
10766.539062
10719.471680
10762.375000
10734.274414
10596.134766
10638.708984
10738.168945
10786.657227
10669.687500
10775.310547
10847.251953
10774.425781
10948.044922
10756.450195
10789.076172
10705.533203
10666.997070
10728.513672
10599.041016
10698.347656
10718.778320
10839.767578
10707.434570
10637.503906
10616.076172
10588.081055
10698.482422
10778.686523
10729.316406
10459.116211
11099.240234
10799.843750
10778.770508
10524.206055
10919.459961
10604.487305
10786.241211
10561.107422
10692.888672
10563.554688
10707.246094
10519.049805
10579.443359
10386.806641
10632.978516
10617.600586
10720.325195
10515.256836
10464.611328
10584.652344
10751.433594
10530.606445
10656.191406
10678.544922
10285.801758
10135.800781
10230.455078
9907.500000
10007.424805
10633.172852
10741.992188
10362.201172
10636.202148
10454.001953
10301.718750
10385.899414
10617.772461
10549.962891
10497.147461
10579.500000
10629.843750
10506.846680
10570.863281
10493.850586
10554.617188
10559.569336
10753.835938
10431.152344
10637.909180
10604.991211
10573.481445
10690.291016
10797.710938
10658.602539
10628.115234
10689.729492
10791.989258
10882.034180
10600.627930
10723.208008
10731.060547
10647.285156
10743.677734
10685.528320
10713.195312
10821.583008
10675.248047
10715.304688
10869.572266
10511.285156
10688.017578
10737.128906
10802.110352
10565.215820
10758.168945
10784.407227
10756.533203
10696.806641
10765.267578
10669.830078
10841.363281
10821.022461
10839.077148
10859.251953
10741.519531
10681.149414
10720.976562
10725.153320
10799.041992
10823.795898
10837.424805
10886.665039
10812.573242
10739.299805
10840.483398
10948.107422
10751.954102
10720.801758
10638.196289
10839.149414
10831.997070
10873.366211
10783.405273
10916.158203
10852.531250
10961.253906
10844.974609
10919.662109
10786.492188
10893.013672
10908.313477
10799.623047
10879.303711
10988.780273
10809.300781
10904.919922
10655.635742
10822.163086
10895.532227
10955.551758
10932.936523
10846.954102
10865.761719
10856.291992
10822.439453
10844.925781
10862.971680
10886.311523
10803.195312
10955.916016
10762.365234
10942.280273
10916.374023
10856.166016
10767.545898
10695.135742
10826.269531
10626.839844
10932.887695
10663.994141
10907.706055
10648.664062
10835.554688
10810.568359
10802.633789
10668.260742
10793.667969
10624.994141
10643.153320
11098.389648
10672.131836
10675.566406
10629.308594
10676.841797
10594.835938
10634.872070
10666.426758
10632.959961
10579.767578
10705.507812
10699.891602
10541.511719
10742.992188
10612.058594
10548.803711
10729.937500
10748.060547
10676.315430
10653.801758
10832.309570
10818.321289
10765.451172
10867.498047
10886.986328
10798.981445
10628.543945
10756.834961
10724.603516
10696.251953
10708.066406
10663.346680
10655.362305
10618.928711
10834.180664
10668.729492
10757.945312
10550.275391
10639.500977
10680.931641
10846.964844
10620.075195
10608.710938
10606.169922
10909.318359
10687.935547
10599.047852
10655.593750
10888.231445
10715.810547
10644.525391
10954.382812
10759.113281
10936.965820
10753.415039
10830.165039
10836.733398
10719.216797
10740.639648
10814.412109
10890.831055
10817.122070
10656.148438
10688.750000
10822.909180
10694.494141
10834.407227
10813.595703
10702.944336
10792.439453
10788.207031
10779.246094
10690.683594
10656.130859
10711.981445
10796.938477
10969.889648
10767.976562
10878.770508
10896.667969
10802.600586
10843.150391
10738.805664
10759.282227
10895.375000
10849.412109
10611.547852
10594.885742
10866.193359
10909.404297
10617.391602
10924.532227
10877.563477
10708.176758
10679.625977
10534.931641
10604.635742
10958.702148
10887.583008
10776.961914
10990.792969
10848.915039
10791.614258
10745.758789
10639.599609
10829.368164
11035.045898
10862.550781
10765.643555
10776.617188
10873.451172
10685.507812
11023.636719
10801.386719
10754.724609
10685.384766
10735.795898
10758.812500
10701.662109
10798.748047
10793.153320
10987.508789
10790.216797
10787.610352
10771.407227
10831.519531
10703.350586
10916.198242
10780.139648
10889.969727
10822.201172
10808.732422
11074.906250
10979.760742
10828.215820
10982.548828
10915.415039
10825.373047
10813.014648
10811.836914
10891.488281
10750.516602
10754.924805
10839.701172
10833.863281
10796.600586
10747.985352
10878.333984
10751.073242
10726.137695
10681.491211
10693.187500
10675.582031
10549.267578
10732.645508
10667.737305
10650.375000
10510.198242
10829.892578
10589.846680
10549.996094
10679.198242
10756.409180
10744.332031
10691.884766
10813.744141
10835.582031
10687.591797
10755.955078
10916.380859
10742.125000
10733.162109
10846.694336
10632.184570
10743.954102
10705.416016
10799.696289
10711.605469
10709.241211
10837.087891
10765.209961
10442.898438
10674.727539
10699.943359
10629.205078
10623.889648
10587.869141
10860.799805
10633.404297
10674.112305
10579.061523
10616.683594
10769.647461
10589.708984
10725.743164
10787.040039
10677.626953
10765.461914
10628.378906
10619.787109
10971.398438
10719.417969
10646.548828
10808.352539
10729.097656
10989.614258
10875.107422
10670.440430
10814.914062
10680.983398
10663.075195
10766.892578
10661.108398
10875.501953
10918.632812
10759.540039
10819.144531
10879.638672
10952.702148
10634.492188
10714.407227
10801.244141
10709.871094
10892.947266
10822.591797
10888.438477
10602.974609
10624.416016
10675.606445
10574.528320
10611.631836
10745.080078
10639.836914
10588.649414
10674.673828
10691.469727
10569.652344
10805.757812
10810.811523
10569.347656
10535.028320
10879.068359
10772.987305
10652.490234
10653.563477
10829.550781
10740.762695
10573.212891
10673.007812
10787.368164
10743.892578
10654.558594
10705.412109
10554.352539
10652.020508
10559.261719
10686.006836
10806.989258
10663.916992
10735.997070
10808.864258
10824.808594
10648.696289
10835.173828
10955.981445
10585.677734
10871.666992
10856.836914
10753.794922
10698.850586
10758.038086
10623.343750
10821.028320
10762.959961
10977.635742
10805.194336
10774.712891
10780.482422
10749.690430
10651.064453
10778.132812
10734.510742
10815.935547
10775.680664
10772.548828
10682.500000
10821.693359
10774.549805
10763.755859
10835.156250
10751.177734
10792.343750
10862.933594
10671.389648
10624.529297
10765.353516
10633.341797
10896.478516
10743.586914
10828.736328
10710.233398
10738.867188
10778.405273
10953.354492
10749.139648
10831.493164
10913.873047
10708.119141
10865.022461
10962.443359
10748.170898
10755.021484
10721.187500
10879.166016
10866.791016
10817.017578
10769.280273
10667.382812
10894.572266
10911.322266
10773.416016
10769.476562
10817.916016
10915.034180
10762.769531
10874.855469
10802.275391
10905.371094
10863.486328
10755.471680
10733.149414
10760.634766
10873.659180
10809.252930
10566.824219
10580.271484
10642.803711
10648.992188
10767.538086
10694.238281
10625.369141
10689.022461
10609.227539
10587.367188
10597.138672
10736.885742
10733.773438
10791.590820
10819.101562
10874.929688
10863.487305
10917.424805
10804.674805
10584.918945
10900.345703
10818.564453
10862.881836
10757.979492
10836.509766
10998.983398
11010.964844
10737.104492
10364.383789
10859.751953
10835.126953
10835.074219
10637.528320
10648.968750
10562.749023
10529.854492
10531.492188
10667.239258
10560.744141
10756.404297
10661.025391
10600.051758
10555.603516
10480.194336
10604.920898
10678.936523
10497.212891
10471.258789
10526.312500
10548.051758
10753.196289
10757.955078
10528.258789
10618.790039
10668.448242
10720.107422
10725.187500
10684.926758
10655.383789
10709.990234
10823.991211
10776.603516
10853.488281
10889.128906
10746.326172
10783.291016
10514.165039
10645.601562
10844.712891
10606.571289
10755.425781
10666.355469
10854.779297
10922.228516
10695.958984
10733.749023
10753.503906
10926.804688
10602.662109
10600.481445
10776.593750
10815.062500
10887.469727
10634.339844
10752.937500
10747.864258
10832.801758
10792.606445
10697.174805
10721.250000
10826.892578
10867.804688
10708.097656
10794.134766
10845.427734
10806.074219
10906.851562
10798.750000
10920.900391
10757.837891
10792.287109
10928.836914
10772.100586
10630.420898
10678.814453
10777.437500
10918.821289
10776.091797
10928.792969
10775.118164
10957.647461
10845.467773
10581.221680
10538.783203
10691.006836
10887.636719
10742.332031
10667.586914
10686.039062
10890.576172
10770.819336
10589.561523
10829.345703
10891.082031
10741.462891
10716.377930
10803.527344
10942.221680
10770.456055
10853.366211
10907.659180
11070.777344
10812.560547
10825.516602
10724.016602
10818.248047
10557.125000
10759.891602
10448.829102
10630.145508
10745.184570
10779.076172
10765.604492
10639.462891
10650.696289
10559.100586
10707.178711
10734.295898
10773.443359
10586.566406
10697.259766
10882.886719
10745.017578
10631.135742
10577.049805
10770.349609
10840.472656
10851.939453
10810.137695
10629.954102
10698.952148
10721.577148
10724.369141
10594.849609
10812.923828
10828.419922
10879.447266
10752.972656
10783.607422
10820.418945
10833.738281
10672.403320
10748.143555
10851.219727
10744.824219
10759.858398
10718.174805
10650.687500
10776.030273
10789.497070
10689.683594
10671.468750
10798.112305
10710.123047
10728.727539
10900.459961
10752.346680
10650.354492
10838.679688
10697.705078
10850.221680
10650.143555
10765.490234
10820.462891
10648.858398
10724.489258
10699.896484
```
