## Supplementary material for "Functional connectivity across the human subcortical auditory system using an autoregressive matrix-Gaussian copula graphical model approach with partial correlations": Code: roi-09_mean_ts.txt

```
11006.839844
10680.108398
10675.235352
10590.080078
10629.907227
10545.969727
10625.750000
10661.259766
10739.815430
10708.123047
10662.023438
10593.531250
10729.291016
10366.477539
10668.603516
10482.696289
10665.022461
10737.999023
10678.487305
10610.336914
10625.464844
10696.787109
10581.520508
10569.810547
10610.788086
10650.652344
10611.426758
10533.575195
10552.405273
10515.468750
10500.512695
10354.839844
10453.163086
10477.230469
10542.605469
10553.357422
10510.868164
10549.251953
10857.739258
10949.388672
10821.982422
10642.744141
10804.689453
11217.116211
11115.896484
10493.606445
9887.429688
10500.595703
10483.560547
10526.910156
10412.627930
10528.205078
10376.485352
10358.864258
10415.041992
10271.377930
10105.450195
10351.837891
10283.708008
10368.064453
10542.886719
10483.605469
10443.882812
10465.024414
10612.779297
10665.277344
10364.293945
10609.191406
10385.565430
10475.080078
10710.804688
10605.584961
10498.449219
10394.513672
10674.119141
10651.820312
10543.020508
10458.237305
10551.565430
10532.236328
10459.279297
10455.964844
10554.059570
10509.570312
10584.002930
10377.727539
10426.102539
10414.329102
10443.665039
10600.519531
10443.787109
10516.227539
10443.480469
10473.498047
10511.621094
10634.425781
10511.430664
10393.511719
10670.003906
10535.175781
10682.368164
10319.535156
10510.925781
10534.857422
10535.467773
10418.544922
10357.441406
10601.469727
10492.883789
10514.137695
10721.648438
10617.522461
10797.708008
10612.424805
10494.619141
10652.488281
10549.761719
10638.193359
10628.259766
10506.900391
10507.900391
10409.155273
10445.358398
10498.386719
10687.696289
10536.070312
10400.789062
10639.928711
10695.708008
10489.855469
10352.048828
10668.509766
10521.083008
10609.100586
10527.831055
10578.293945
10782.252930
10554.595703
10644.468750
10441.774414
10533.736328
10844.013672
10365.743164
10409.292969
10526.813477
10614.422852
10517.063477
10529.156250
10536.517578
10501.500000
10683.212891
10517.236328
10612.425781
10476.264648
10553.832031
10432.126953
10441.656250
10348.650391
10409.865234
10657.141602
10437.642578
10243.730469
10633.850586
10539.812500
10449.619141
10456.993164
10369.555664
10487.218750
10388.050781
10543.249023
10460.983398
10533.654297
10655.072266
10544.896484
10496.816406
10542.165039
10397.090820
10664.274414
10567.122070
10625.554688
10678.923828
10627.055664
10631.383789
10619.472656
10481.618164
10670.174805
10564.811523
10670.529297
10487.614258
10580.003906
10536.314453
10599.356445
10665.052734
10437.376953
10647.141602
10436.797852
10634.068359
10836.414062
10634.294922
10655.585938
10625.966797
10742.052734
10710.357422
10629.472656
10680.577148
10559.854492
10606.246094
10505.049805
10560.128906
10579.389648
10437.565430
10636.878906
10440.152344
10538.006836
10478.530273
10557.349609
10480.483398
10712.435547
10676.878906
10335.020508
10911.722656
10640.616211
10627.698242
10602.863281
10722.827148
10566.119141
10713.183594
10527.599609
10503.487305
10389.260742
10454.840820
10555.172852
10476.666016
10396.455078
10490.279297
10506.144531
10630.351562
10465.561523
10449.386719
10464.771484
10507.441406
10484.724609
10579.266602
10435.794922
10418.063477
10047.554688
10166.116211
10010.726562
10099.851562
10694.559570
10682.509766
10272.180664
10618.764648
10493.710938
10356.249023
10197.385742
10398.518555
10165.981445
10440.215820
10411.947266
10415.592773
10298.179688
10358.636719
10286.716797
10601.522461
10503.686523
10635.534180
10522.141602
10628.527344
10548.283203
10700.142578
10573.939453
10648.138672
10600.199219
10566.019531
10618.897461
10570.736328
10570.990234
10623.626953
10618.418945
10626.047852
10715.025391
10616.804688
10635.788086
10685.403320
10618.898438
10507.141602
10526.543945
10696.826172
10531.106445
10651.627930
10575.250977
10579.371094
10486.269531
10676.196289
10756.872070
10622.069336
10620.513672
10617.344727
10777.011719
10745.341797
10518.408203
10664.163086
10594.965820
10658.853516
10647.412109
10579.599609
10625.938477
10557.544922
10568.985352
10737.093750
10682.274414
10611.172852
10499.950195
10612.106445
10585.344727
10580.300781
10665.646484
10725.714844
10659.617188
10633.480469
10719.321289
10662.373047
10574.394531
10524.527344
10584.303711
10579.413086
10648.222656
10743.116211
10747.112305
10718.660156
10493.400391
10585.550781
10604.978516
10575.990234
10533.297852
10553.393555
10535.054688
10620.183594
10679.885742
10561.163086
10604.207031
10631.836914
10542.999023
10557.163086
10612.342773
10488.076172
10540.001953
10672.472656
10679.094727
10520.068359
10619.102539
10674.438477
10545.743164
10564.513672
10570.158203
10540.672852
10637.337891
10644.704102
10562.110352
10581.647461
10648.077148
10658.906250
10664.812500
10554.082031
10543.665039
10680.295898
10474.294922
10600.617188
10570.200195
10555.666016
10476.047852
10524.595703
10457.875000
10430.138672
10414.575195
10402.301758
10426.438477
10405.887695
10602.777344
10521.631836
10682.382812
10509.539062
10418.011719
10516.278320
10528.946289
10500.628906
10497.493164
10551.647461
10728.204102
10535.612305
10476.952148
10487.428711
10561.755859
10565.533203
10544.300781
10587.917969
10639.992188
10497.277344
10577.302734
10473.490234
10640.194336
10630.580078
10586.092773
10573.502930
10629.444336
10447.768555
10497.814453
10650.350586
10618.544922
10542.343750
10529.214844
10619.291016
10726.595703
10544.136719
10507.274414
10600.430664
10532.256836
10445.176758
10566.288086
10557.324219
10623.737305
10598.925781
10539.967773
10640.883789
10725.174805
10633.318359
10775.542969
10844.049805
10626.361328
10721.829102
10747.603516
10633.202148
10631.478516
10416.951172
10665.918945
10604.190430
10393.635742
10503.595703
10435.230469
10467.957031
10476.854492
10455.118164
10621.691406
10587.599609
10670.330078
10458.325195
10713.753906
10539.982422
10672.907227
10661.568359
10411.860352
10662.417969
10619.624023
10703.650391
10595.389648
10564.295898
10612.959961
10574.768555
10466.835938
10594.982422
10583.496094
10630.556641
10482.528320
10646.169922
10504.915039
10597.339844
10567.237305
10422.227539
10669.529297
10610.242188
10609.785156
10596.141602
10382.673828
10703.759766
10621.396484
10678.358398
10663.457031
10633.335938
10656.658203
10425.044922
10795.073242
10700.887695
10682.297852
10444.527344
10493.246094
10546.642578
10466.197266
10541.037109
10629.267578
10614.844727
10589.227539
10525.559570
10603.483398
10422.688477
10583.291016
10671.916016
10557.248047
10551.683594
10550.781250
10532.040039
10649.445312
10668.357422
10608.872070
10762.433594
10699.780273
10633.823242
10613.775391
10602.476562
10586.916016
10490.755859
10636.299805
10445.475586
10761.134766
10679.191406
10621.678711
10744.410156
10532.116211
10630.032227
10583.038086
10426.241211
10478.507812
10557.728516
10650.503906
10487.697266
10597.437500
10418.672852
10578.805664
10520.065430
10449.335938
10630.642578
10638.123047
10591.340820
10596.226562
10624.992188
10502.981445
10512.685547
10681.739258
10497.080078
10706.330078
10617.767578
10646.594727
10455.744141
10391.778320
10461.414062
10516.583008
10591.898438
10557.816406
10459.200195
10638.539062
10533.107422
10572.696289
10518.051758
10567.087891
10574.608398
10596.110352
10575.123047
10522.137695
10551.476562
10511.383789
10572.500977
10628.437500
10574.872070
10492.909180
10621.733398
10669.652344
10646.562500
10605.135742
10530.147461
10622.132812
10591.511719
10507.237305
10501.056641
10574.462891
10624.426758
10493.711914
10516.538086
10569.302734
10597.402344
10571.861328
10678.735352
10604.349609
10693.735352
10726.008789
10678.165039
10581.788086
10537.736328
10749.607422
10630.436523
10581.521484
10683.356445
10671.552734
10608.408203
10648.105469
10621.187500
10607.343750
10598.945312
10634.665039
10628.032227
10709.163086
10607.186523
10517.333008
10522.018555
10499.168945
10467.201172
10656.658203
10608.374023
10525.642578
10496.240234
10445.521484
10542.476562
10457.278320
10385.665039
10447.687500
10526.720703
10620.952148
10575.773438
10521.955078
10483.837891
10385.323242
10455.583984
10411.351562
10469.512695
10613.529297
10456.003906
10569.709961
10346.772461
10581.205078
10531.744141
10730.172852
10561.393555
10583.676758
10559.110352
10639.915039
10580.778320
10760.033203
10808.323242
10690.353516
10565.470703
10513.437500
10545.033203
10693.501953
10578.787109
10585.614258
10571.648438
10643.159180
10647.639648
10500.855469
10441.247070
10480.201172
10644.622070
10598.798828
10690.676758
10602.094727
10595.089844
10460.353516
10397.237305
10622.287109
10468.467773
10551.728516
10504.816406
10469.304688
10379.274414
10501.022461
10472.118164
10573.297852
10622.528320
10441.725586
10590.889648
10566.793945
10766.969727
10567.099609
10611.425781
10687.549805
10547.572266
10622.900391
10500.900391
10687.871094
10613.621094
10495.768555
10518.394531
10647.674805
10561.626953
10611.648438
10428.141602
10437.585938
10512.698242
10499.948242
10502.532227
10547.804688
10571.562500
10379.394531
10510.363281
10576.971680
10682.173828
10614.441406
10635.499023
10610.010742
10622.625000
10485.305664
10485.153320
10698.017578
10473.639648
10528.514648
10480.474609
10416.956055
10524.022461
10362.480469
10440.688477
10478.116211
10407.797852
10454.249023
10282.399414
10517.641602
10526.059570
10531.107422
10563.735352
10549.478516
10689.831055
10596.738281
10647.225586
10614.467773
10473.450195
10592.207031
10641.852539
10469.673828
10561.431641
10596.891602
10675.355469
10605.134766
10619.008789
10251.309570
10572.240234
10635.605469
10531.751953
10591.238281
10443.215820
10626.655273
10538.396484
10503.559570
10589.597656
10553.544922
10529.275391
10493.238281
10522.459961
10532.347656
10471.693359
10657.255859
10414.555664
10529.190430
10504.621094
10448.568359
10471.294922
10491.030273
10499.007812
10498.825195
10552.537109
10440.779297
10422.840820
10481.356445
10409.044922
10387.648438
10495.849609
10437.041016
10432.320312
10510.280273
10513.783203
10538.612305
10607.125977
10426.819336
10452.503906
10662.457031
10505.585938
10678.334961
10630.309570
10631.248047
10623.216797
10625.756836
10515.667969
10481.707031
10381.867188
10511.756836
10657.380859
10635.119141
10592.729492
10574.143555
10398.584961
10666.530273
10491.502930
10567.049805
10524.431641
10318.965820
10577.430664
10681.202148
10637.970703
10417.547852
10520.163086
10593.831055
10565.101562
10474.592773
10581.386719
10579.558594
10483.679688
10445.220703
10582.481445
10657.627930
10380.853516
10526.386719
10622.712891
10513.069336
10608.564453
10456.243164
10410.345703
10553.333984
10528.951172
10431.825195
10333.418945
10369.257812
10591.580078
10521.748047
10460.501953
10375.524414
10405.130859
10388.658203
10453.721680
10334.558594
10506.998047
10479.419922
10489.104492
10471.158203
10504.969727
10626.247070
10520.918945
10639.029297
10674.396484
10581.948242
10556.211914
10510.289062
10620.414062
10463.386719
10520.969727
10263.891602
10380.666992
10501.708008
10483.989258
10588.086914
10604.836914
10358.903320
10468.132812
10419.996094
10661.572266
10475.727539
10481.468750
10538.093750
10450.856445
10468.789062
10598.637695
10429.666016
10468.381836
10497.788086
10528.306641
10694.457031
10435.304688
10375.019531
10446.739258
10341.605469
10466.559570
10512.591797
10549.288086
10562.645508
10447.116211
10540.788086
10586.956055
10453.972656
10524.616211
10551.500977
10540.748047
10563.043945
10541.224609
10551.787109
10589.405273
10541.843750
10631.323242
10495.458984
10618.083008
10483.658203
10413.246094
10671.049805
10635.112305
10468.027344
10388.964844
10568.449219
10639.783203
10441.670898
10574.255859
10575.462891
10739.378906
10571.344727
10580.420898
10472.508789
```
