## Supplementary material for "Functional connectivity across the human subcortical auditory system using an autoregressive matrix-Gaussian copula graphical model approach with partial correlations": Code: roi-10_mean_ts.txt

```
9386.385742
9352.229492
9370.043945
9278.782227
9377.768555
9288.399414
9213.464844
9282.441406
9381.901367
9316.641602
9366.493164
9259.964844
9258.188477
9458.358398
9172.840820
9352.538086
9494.386719
9432.655273
9391.861328
9262.455078
9535.742188
9336.306641
9283.459961
9298.806641
9262.156250
9257.107422
9354.129883
9278.217773
9228.409180
9356.736328
9320.399414
9141.957031
9339.641602
9274.930664
9213.701172
9385.753906
9557.717773
9148.644531
9622.855469
9415.425781
9615.157227
9254.252930
8991.989258
9341.736328
9155.672852
9179.614258
9122.208008
9309.711914
9245.191406
9082.213867
9209.785156
9181.414062
9129.920898
9389.331055
9455.857422
9266.046875
9329.061523
9300.250000
9308.333008
9320.276367
9288.503906
9403.532227
9510.175781
9247.972656
9325.613281
9238.051758
9394.960938
9351.988281
9309.695312
9362.200195
9371.071289
9344.961914
8816.659180
9302.340820
9237.734375
9510.122070
9336.156250
9314.327148
9114.969727
9279.698242
9402.745117
9319.437500
9226.888672
9459.697266
9391.992188
9387.641602
9377.978516
9349.246094
9240.732422
9460.695312
9261.873047
9497.765625
9393.060547
9565.388672
9410.527344
9367.085938
9410.076172
9378.088867
9348.781250
9336.945312
9425.467773
9353.020508
9274.825195
9304.733398
9634.031250
9540.841797
9620.553711
9442.580078
9376.163086
9376.433594
9538.769531
9423.339844
9482.458008
9490.662109
9570.536133
9355.348633
9412.441406
9295.503906
9528.289062
9375.063477
9216.641602
9463.211914
9385.824219
9436.779297
9251.361328
9465.272461
9236.756836
9493.708008
9760.260742
9331.190430
9379.769531
9327.807617
9429.158203
9249.727539
9306.446289
9303.134766
9262.602539
9508.601562
9354.459961
9302.842773
9455.874023
9419.477539
9420.216797
9379.500977
9357.597656
9255.805664
9474.300781
9391.454102
9295.374023
9336.041992
9185.230469
9199.875977
9587.196289
9499.514648
9398.834961
9509.916992
9385.183594
9587.256836
9426.768555
9488.469727
9512.922852
9382.868164
9460.458008
9380.686523
9365.379883
9325.135742
9380.420898
9306.142578
9421.351562
9278.553711
9442.694336
9307.815430
9352.729492
9315.875977
9429.006836
9222.938477
9343.880859
9217.766602
9321.066406
9282.397461
9393.619141
9400.855469
9405.616211
9274.513672
9451.364258
9481.001953
9347.173828
9378.002930
9218.939453
9385.785156
9294.312500
9371.463867
9308.385742
9293.881836
9187.526367
9196.553711
9389.576172
9167.737305
9301.323242
9213.837891
9328.002930
9301.919922
9268.320312
9209.573242
9309.125000
9177.711914
9147.001953
9238.527344
9103.253906
9270.029297
9233.767578
9410.188477
9221.301758
9295.404297
9304.511719
9264.149414
9291.504883
9389.247070
9265.341797
9093.246094
9324.157227
9254.155273
9431.821289
9065.047852
9237.969727
9275.039062
9223.557617
9220.611328
9263.433594
9342.038086
9173.565430
9309.017578
9157.006836
9266.332031
9201.642578
8995.449219
9248.214844
9085.316406
9350.097656
8960.835938
9341.442383
9351.786133
9359.911133
9195.955078
8858.000977
8530.934570
8227.380859
8137.297363
8218.386719
9239.637695
9349.106445
9165.169922
9427.513672
9267.402344
9407.392578
9221.534180
9471.327148
9352.023438
9166.527344
9382.239258
9182.868164
9206.798828
9225.708008
9134.809570
9209.754883
9080.873047
9189.375977
9106.613281
9230.519531
9223.033203
9136.998047
9295.308594
9399.631836
9358.522461
9276.027344
9256.223633
9237.992188
9217.974609
9363.877930
9181.227539
9325.976562
9229.129883
9139.697266
9193.180664
9158.784180
9170.042969
9141.915039
9176.210938
9253.550781
9191.088867
9211.536133
9130.414062
9333.433594
9264.408203
9202.886719
9174.932617
9251.742188
9372.843750
9408.108398
9224.817383
9236.646484
9246.616211
9273.798828
9248.024414
9303.341797
9264.121094
9214.747070
9312.376953
9305.851562
9219.775391
9246.320312
9238.256836
9179.123047
9426.637695
9350.718750
9238.761719
9256.288086
9302.023438
9345.636719
9237.606445
9203.071289
9091.100586
9275.125977
9252.487305
9141.313477
9112.285156
9183.342773
9190.723633
9237.445312
9235.692383
9047.771484
9218.561523
9240.556641
9330.108398
9228.306641
9237.476562
9307.488281
9405.689453
9332.720703
9294.761719
9138.629883
9264.990234
9196.425781
9343.175781
9502.217773
9366.612305
9310.083008
9393.517578
9604.364258
9484.905273
9200.315430
9330.469727
9353.321289
9475.291016
9381.390625
9301.587891
9396.253906
9161.063477
9233.444336
9165.733398
9302.230469
9225.148438
9189.251953
9187.295898
9209.409180
9096.308594
9105.294922
9231.633789
9325.814453
9407.438477
9181.991211
9420.054688
9339.037109
9337.848633
9283.270508
9170.297852
9288.566406
9261.055664
9138.433594
9313.158203
9183.229492
9272.598633
9254.420898
9438.332031
9186.242188
9151.006836
9163.030273
9361.365234
9366.566406
9350.221680
9370.952148
9385.871094
9383.215820
9399.961914
9291.495117
9305.179688
9376.347656
9355.539062
9351.875977
9216.732422
9291.654297
9285.167969
9277.748047
9390.208008
9375.173828
9382.745117
9224.947266
9185.108398
9277.495117
9240.189453
9311.355469
9259.672852
9412.253906
9416.483398
9436.887695
9439.655273
9253.236328
9303.151367
9351.857422
9237.398438
9374.832031
9292.286133
9446.277344
9320.004883
9278.708008
9191.920898
9369.285156
9250.500977
9376.274414
9322.334961
9295.177734
9182.373047
9221.425781
9312.014648
9257.707031
9223.511719
9261.819336
9473.955078
9382.465820
9308.433594
9284.386719
9280.042969
9415.206055
9340.556641
9368.923828
9288.464844
9370.725586
9328.482422
9349.746094
9177.537109
9279.097656
9469.564453
9167.215820
9250.894531
9250.627930
9440.961914
9341.461914
9199.192383
9411.411133
9324.797852
9144.650391
9117.309570
9246.291992
9378.229492
9352.031250
9185.065430
9421.554688
9332.082031
9456.039062
9305.129883
9442.717773
9462.690430
9370.713867
9365.784180
9302.313477
9278.627930
9226.570312
9219.990234
9316.033203
9293.408203
9406.214844
9320.432617
9227.756836
9476.266602
9361.378906
9311.889648
9289.845703
9402.909180
9264.723633
9230.564453
9393.166992
9391.581055
9280.925781
9225.763672
9350.375977
9519.696289
9372.270508
9338.111328
9253.670898
9308.482422
9211.411133
9370.924805
9246.778320
9328.885742
9442.068359
9388.335938
9422.207031
9366.064453
9276.613281
9348.792969
9187.323242
9176.245117
9201.668945
9397.598633
9210.351562
9146.008789
9435.987305
9136.001953
9249.342773
9178.314453
9269.178711
9214.023438
9264.878906
9166.404297
9336.552734
9281.324219
9096.747070
9341.598633
9205.408203
9297.617188
9284.061523
9266.746094
9358.262695
9042.316406
9266.084961
9411.327148
9228.654297
9298.269531
9182.226562
9327.308594
9386.879883
9312.399414
9143.548828
9380.732422
9421.683594
9138.965820
9281.575195
9293.443359
9335.879883
9309.433594
9310.163086
9242.095703
9239.534180
9402.782227
9292.959961
9411.855469
9470.264648
9317.488281
9376.702148
9387.104492
9251.631836
9229.543945
9294.109375
9213.877930
9460.079102
9265.923828
9448.259766
9411.278320
9333.852539
9440.977539
9226.138672
9443.467773
9237.348633
9334.548828
9344.419922
9252.953125
9296.135742
9330.017578
9287.523438
9460.466797
9326.772461
9302.198242
9304.136719
9248.047852
9411.968750
9248.195312
9413.482422
9209.960938
9280.981445
9222.306641
9387.192383
9237.670898
9125.403320
9205.034180
9315.020508
9163.084961
9184.919922
9173.087891
9392.833008
9140.706055
9295.926758
9292.860352
9282.310547
9344.959961
9250.761719
9302.396484
9385.659180
9130.182617
9406.960938
9180.095703
9165.381836
9309.659180
9306.580078
9151.303711
9333.215820
9297.791992
9274.280273
9255.758789
9351.554688
9327.562500
9069.791992
9268.132812
9211.298828
9238.188477
9347.748047
9321.906250
9209.637695
9320.997070
9306.954102
9340.638672
9439.145508
9364.203125
9321.047852
9323.026367
9133.294922
9382.133789
9297.680664
9363.861328
9306.354492
8918.255859
9316.461914
9348.534180
9248.667969
9253.710938
9319.157227
9330.584961
9226.684570
9212.623047
9352.678711
9139.469727
9175.271484
9144.167969
9283.683594
9180.901367
9144.435547
9194.482422
9186.299805
9207.714844
9270.844727
9233.027344
9205.794922
9250.351562
9327.214844
9300.011719
9312.791992
9269.470703
9384.297852
9252.416016
9503.187500
9451.315430
9263.279297
9151.601562
9300.236328
9229.167969
9076.124023
9156.611328
9140.147461
9068.186523
9374.612305
9111.474609
9125.660156
9336.216797
9396.182617
9295.595703
9452.435547
9333.917969
9294.446289
9304.236328
9392.866211
9208.272461
9316.693359
9380.312500
9416.060547
9361.097656
9226.897461
9132.970703
9242.712891
9265.600586
9229.938477
9196.565430
9180.079102
9252.704102
9256.113281
9136.076172
9152.416016
9378.469727
9314.899414
9165.498047
9220.380859
9443.065430
9578.036133
9556.898438
9391.967773
9290.567383
9435.434570
9379.068359
9273.940430
9229.812500
9232.026367
9456.876953
9312.633789
9289.401367
9413.533203
9317.553711
9261.790039
9283.636719
9379.321289
9537.986328
9572.649414
9421.950195
9485.544922
8985.827148
9469.303711
9431.599609
9468.207031
9418.939453
9115.124023
9371.605469
9420.402344
9207.000977
9224.001953
9346.364258
9172.434570
9245.396484
9338.002930
9271.381836
9338.863281
9261.239258
9213.577148
9317.858398
9327.832031
9223.114258
9290.300781
9270.805664
9444.738281
9384.601562
9330.485352
9526.550781
9437.285156
9294.047852
9295.862305
9230.236328
9300.938477
9236.772461
9438.871094
9322.992188
9403.270508
9311.661133
9364.212891
9326.142578
9393.248047
9133.257812
9460.685547
9316.800781
9312.073242
9428.855469
9285.664062
9491.620117
9430.501953
9468.962891
9427.572266
9323.820312
9319.958008
9447.904297
9271.734375
9373.964844
9389.779297
9309.325195
9492.774414
9471.844727
9246.397461
9332.048828
9370.746094
9453.245117
9265.540039
9501.300781
9502.035156
9233.671875
9429.096680
9453.734375
9453.050781
9350.679688
9346.652344
9387.181641
9534.385742
9379.600586
9260.111328
9354.121094
9449.898438
9143.416992
9336.474609
9409.194336
9387.452148
9290.673828
9325.238281
9490.273438
9507.003906
9421.450195
9401.673828
9375.107422
9260.639648
9265.719727
9429.803711
9378.674805
9381.256836
9215.712891
9358.287109
9268.716797
9490.779297
9528.331055
9477.473633
9313.032227
9418.697266
9568.929688
9333.102539
9312.840820
9357.798828
9536.142578
9343.170898
9333.176758
9317.108398
9375.641602
9097.075195
9358.402344
9559.612305
9374.675781
9268.350586
9339.688477
9349.491211
9351.787109
9448.898438
9521.951172
9355.077148
9244.951172
9141.881836
9402.135742
9295.227539
9290.488281
9329.066406
9345.142578
9259.081055
9298.195312
9451.295898
9474.416992
9389.246094
9373.719727
9440.845703
9313.832031
9227.491211
9257.651367
9290.791992
9400.653320
9412.006836
9398.864258
9483.113281
9343.820312
9396.561523
9351.964844
9308.199219
9460.776367
9433.824219
9343.791992
9405.284180
9478.558594
9466.554688
9439.460938
9518.040039
9529.754883
9445.411133
9527.080078
9483.253906
9523.857422
9286.648438
9544.591797
9323.001953
9340.688477
9230.558594
9367.167969
9336.292969
9360.761719
```
