## Supplementary material for "Functional connectivity across the human subcortical auditory system using an autoregressive matrix-Gaussian copula graphical model approach with partial correlations": Code: roi-11_mean_ts.txt

```
9715.104492
9610.524414
9449.660156
9425.440430
9413.263672
9524.853516
9524.837891
9454.694336
9602.881836
9580.881836
9414.048828
9578.378906
9579.008789
9551.927734
9627.988281
9382.120117
9350.674805
9637.566406
9430.028320
9333.613281
9471.678711
9318.726562
9348.794922
9409.391602
9449.815430
9462.089844
9430.545898
9328.127930
9513.262695
9254.691406
9353.775391
9434.214844
9284.991211
9129.840820
9328.516602
9439.734375
9421.377930
9312.954102
9559.469727
9647.890625
9755.891602
9403.128906
9743.358398
9330.872070
9434.145508
9423.938477
8927.032227
9531.126953
9385.451172
9340.864258
9394.149414
9257.714844
9220.757812
9318.238281
9372.178711
9281.957031
9399.245117
9371.817383
9376.999023
9260.035156
9280.471680
9589.339844
9624.846680
9401.552734
9379.288086
9461.779297
9481.595703
9332.740234
9433.955078
9407.976562
9634.286133
9308.057617
9226.644531
9307.413086
9098.952148
9435.898438
9205.295898
9352.992188
9292.594727
9350.777344
9273.750977
9358.710938
9352.567383
9386.250977
9525.436523
9427.842773
9347.278320
9313.416992
9340.162109
9318.036133
9251.587891
9360.223633
9308.770508
9372.732422
9453.947266
9441.804688
9500.650391
9304.462891
9459.862305
9481.994141
9322.629883
9301.185547
9492.996094
9644.263672
9501.399414
9387.606445
9222.022461
9249.036133
9344.298828
9152.816406
9508.333008
9298.474609
9503.388672
9414.414062
9447.091797
9276.410156
9451.745117
9534.042969
9428.626953
9429.767578
9130.998047
9233.421875
9443.871094
9329.173828
9405.256836
9363.693359
9186.382812
9614.872070
9609.424805
9332.950195
9563.894531
9288.916016
9388.065430
9232.194336
9377.416992
9323.429688
9362.915039
9638.450195
9470.237305
9365.815430
9563.768555
9573.288086
9350.460938
9301.047852
9414.882812
9339.034180
9595.977539
9439.881836
9464.194336
9300.265625
9413.227539
9379.276367
9269.190430
9404.537109
9277.287109
9170.813477
9277.569336
9385.336914
9365.653320
9386.283203
9442.010742
9378.029297
9450.170898
9422.227539
9496.954102
9462.951172
9347.733398
9506.655273
9409.222656
9314.849609
9475.950195
9517.691406
9522.955078
9499.067383
9515.799805
9431.361328
9423.595703
9432.085938
9604.231445
9383.823242
9603.872070
9582.850586
9428.557617
9439.230469
9530.678711
9425.079102
9369.691406
9573.154297
9518.569336
9510.688477
9427.913086
9369.018555
9427.705078
9479.022461
9409.166016
9532.287109
9555.997070
9414.879883
9381.415039
9441.120117
9582.837891
9443.104492
9444.475586
9336.941406
9424.939453
9248.295898
9446.012695
9482.709961
9420.117188
9373.312500
9371.280273
9538.618164
9526.298828
9449.189453
9342.750977
9403.410156
9360.291992
9362.910156
9426.929688
9304.693359
9553.640625
9462.561523
9433.259766
9264.896484
9366.384766
9165.874023
9213.255859
9186.657227
9247.289062
9290.372070
9385.616211
9423.626953
9291.992188
9304.241211
9260.068359
9294.096680
9316.096680
9351.999023
9243.500000
9292.777344
9302.174805
9328.829102
9140.727539
9246.801758
8950.637695
8794.958984
8780.542969
8733.187500
9020.703125
8938.302734
9164.664062
9080.174805
9219.206055
9237.439453
9142.909180
9267.935547
9304.402344
9216.295898
9234.511719
9328.143555
9276.724609
9364.761719
9175.666992
9169.455078
9314.996094
9247.203125
9166.105469
9301.787109
9383.990234
9354.217773
9358.011719
9296.807617
9324.024414
9334.487305
9384.993164
9416.620117
9353.184570
9498.341797
9363.568359
9508.150391
9512.605469
9321.766602
9262.250000
9448.276367
9211.827148
9475.929688
9283.160156
9268.605469
9489.411133
9362.160156
9292.775391
9266.841797
9435.695312
9455.520508
9468.542969
9492.439453
9334.560547
9294.208008
9278.951172
9262.447266
9268.184570
9445.732422
9435.616211
9391.001953
9322.249023
9377.638672
9300.243164
9231.369141
9256.251953
9339.973633
9323.749023
9451.547852
9500.103516
9455.336914
9427.930664
9483.525391
9311.997070
9352.325195
9418.598633
9328.995117
9296.901367
9270.895508
9516.615234
9543.560547
9535.788086
9555.565430
9390.181641
9257.541992
9248.776367
9220.736328
9275.708008
9294.653320
9324.304688
9319.287109
9243.213867
9390.681641
9353.898438
9444.254883
9269.783203
9431.425781
9443.948242
9332.366211
9314.249023
9425.034180
9335.661133
9312.214844
9372.567383
9400.394531
9381.267578
9434.337891
9291.422852
9435.072266
9462.706055
9405.882812
9277.917969
9282.233398
9305.585938
9167.725586
9201.192383
9243.438477
9380.620117
9323.388672
9277.442383
9313.083008
9359.930664
9249.318359
9404.432617
9420.713867
9404.700195
9438.182617
9340.612305
9333.800781
9303.755859
9394.166992
9219.828125
9141.063477
9309.983398
9216.046875
9246.444336
9312.914062
9368.866211
9369.006836
9320.952148
9346.179688
9264.974609
9218.277344
9407.310547
9269.833984
9294.702148
9317.628906
9437.349609
9334.693359
9472.882812
9358.273438
9269.894531
9283.334961
9192.186523
9304.672852
9175.538086
9417.004883
9120.110352
9351.599609
9266.239258
9449.710938
9330.311523
9383.354492
9220.191406
9173.133789
9282.537109
9184.403320
9238.876953
9305.530273
9372.398438
9523.273438
9392.562500
9320.687500
9437.157227
9288.264648
9362.041992
9263.291016
9436.040039
9446.019531
9508.619141
9306.034180
9352.146484
9368.958984
9405.337891
9248.402344
9346.296875
9208.532227
9282.496094
9404.543945
9146.750000
9352.158203
9156.654297
9181.071289
9258.326172
9212.311523
9425.840820
9309.685547
9300.273438
9380.677734
9251.635742
9199.741211
9239.331055
9340.422852
9380.183594
9329.618164
9435.864258
9384.278320
9560.989258
9307.290039
9293.972656
9336.176758
9301.106445
9323.583984
9168.324219
9303.544922
9341.909180
9379.739258
9275.268555
9242.474609
9354.447266
9174.809570
9339.896484
9304.026367
9415.803711
9470.000000
9355.477539
9461.124023
9482.721680
9323.705078
9349.039062
9151.706055
9289.328125
9290.580078
9196.040039
9395.122070
9375.580078
9391.373047
9259.221680
9360.993164
9416.244141
9291.865234
9238.940430
9183.221680
9335.982422
9322.193359
9375.213867
9370.299805
9480.070312
9465.282227
9318.097656
9396.782227
9231.089844
9328.840820
9197.261719
9264.035156
9189.563477
9363.798828
9131.552734
9525.983398
9457.548828
9420.125977
9416.601562
9343.273438
9376.728516
9489.448242
9349.380859
9285.838867
9112.425781
9256.958008
9299.539062
9299.125977
9250.310547
9229.166992
9247.734375
9348.117188
9184.445312
9178.859375
9293.568359
9156.251953
9208.024414
9153.900391
9243.356445
9187.472656
9350.958984
9318.396484
9182.044922
9366.451172
9330.164062
9189.329102
9331.212891
9197.419922
9256.693359
9305.551758
9285.922852
9229.957031
9460.257812
9266.714844
9322.043945
9413.477539
9280.174805
9218.659180
9361.277344
9369.373047
9207.460938
9293.458984
9350.168945
9417.182617
9268.059570
9297.685547
9292.853516
9107.479492
9320.875000
9262.851562
9447.315430
9425.424805
9317.738281
9367.103516
9369.848633
9259.488281
9214.651367
9113.233398
9381.836914
9341.153320
9334.889648
9239.183594
9376.958008
9353.602539
9245.874023
9328.696289
9248.603516
9266.261719
9440.276367
9333.960938
9283.110352
9394.232422
9367.043945
9366.273438
9306.706055
9179.188477
9370.233398
9253.275391
9461.529297
9401.740234
9337.366211
9268.410156
9240.804688
9327.340820
9395.945312
9349.300781
9363.090820
9320.137695
9235.894531
9413.958008
9187.044922
9159.483398
9220.438477
9173.094727
9155.571289
9095.485352
9273.089844
9270.319336
9090.518555
9292.382812
9301.889648
9264.583984
9289.449219
9207.203125
9381.646484
9359.388672
9273.839844
9290.363281
9218.942383
9392.743164
9235.846680
9430.496094
9245.982422
9263.338867
9240.321289
9317.533203
9271.119141
9328.237305
9230.862305
9429.571289
9312.457031
9395.083984
9423.428711
9247.363281
9330.617188
9281.722656
9392.344727
9251.646484
9277.571289
9315.818359
9294.853516
9208.636719
9305.822266
9232.780273
9464.145508
9303.382812
9370.232422
9480.427734
9438.627930
9375.113281
9324.025391
9338.548828
9037.601562
9233.336914
9213.285156
9292.294922
9282.496094
9252.966797
9149.264648
9249.998047
9197.243164
9477.011719
9273.021484
9424.569336
9392.410156
9333.717773
9274.526367
9316.857422
9345.704102
9287.825195
9529.839844
9392.443359
9518.738281
9320.165039
9376.652344
9421.388672
9378.730469
9296.629883
9215.289062
9482.134766
9449.847656
9166.688477
9406.291016
9301.380859
9338.034180
9271.615234
9215.197266
9153.414062
9264.256836
9265.725586
9293.622070
9276.442383
9288.013672
9272.982422
9241.417969
9369.814453
9277.418945
9420.125000
9351.890625
9128.799805
9329.241211
9233.287109
9347.919922
9255.111328
9129.852539
9259.866211
9206.863281
9143.803711
9174.273438
9219.895508
9185.168945
9220.766602
9153.352539
9436.528320
9320.569336
9260.371094
9160.654297
9139.341797
9431.588867
9322.819336
9285.042969
9349.424805
9367.465820
9496.856445
9280.538086
9291.853516
9222.978516
9246.413086
9290.758789
9247.651367
9243.284180
9308.114258
9411.082031
9404.376953
9306.699219
9070.880859
9252.822266
9504.165039
9182.992188
9174.038086
9052.994141
9045.601562
9027.459961
9064.327148
9219.518555
9149.515625
9227.473633
9176.314453
9263.979492
9202.212891
9111.723633
9174.652344
9181.361328
9091.780273
9116.881836
9043.393555
9252.026367
9090.770508
9277.577148
9205.040039
9275.379883
9402.702148
9309.822266
9378.305664
9303.715820
9222.890625
9213.091797
9386.059570
9307.860352
9320.650391
9311.176758
9338.412109
9227.743164
9195.665039
9324.444336
9359.439453
9300.408203
9234.470703
9163.649414
9402.631836
9325.047852
9417.466797
9419.038086
9440.861328
9300.184570
9265.358398
9139.668945
9311.516602
9248.038086
9084.404297
9123.993164
9268.189453
9305.434570
9328.381836
9228.785156
9160.632812
9165.119141
9327.048828
9140.755859
9204.250000
9390.929688
9301.542969
9366.240234
9322.927734
9302.206055
9278.528320
9223.238281
9246.768555
9371.471680
9309.268555
9278.658203
9193.956055
9230.897461
9217.923828
9265.446289
9430.458008
9308.458008
9306.774414
9341.334961
9177.860352
9217.662109
9294.729492
9221.984375
9159.123047
9275.890625
9339.299805
9247.803711
9210.385742
9127.037109
9166.574219
9187.850586
9286.706055
9320.092773
9112.090820
9304.242188
9426.824219
9286.128906
9366.707031
9366.390625
9303.203125
9198.647461
9322.695312
9219.424805
9161.249023
9085.041016
9024.422852
8899.561523
9297.365234
9147.130859
9082.765625
9070.041016
9175.892578
9153.123047
9077.202148
9266.799805
9190.970703
9082.147461
9235.589844
9228.619141
9196.683594
9151.684570
9140.921875
9113.793945
9012.500000
9198.547852
9217.379883
9114.287109
9173.541016
9307.550781
9398.083008
9274.923828
9352.599609
9237.498047
9248.866211
9291.902344
9362.922852
9273.272461
9275.589844
9243.131836
9108.167969
9229.553711
9257.381836
9151.974609
9210.308594
9174.493164
9119.842773
9158.837891
9319.058594
9175.851562
9156.073242
9274.911133
9200.774414
9344.490234
9379.476562
9362.339844
9469.681641
9260.646484
9234.260742
9171.487305
9260.850586
9174.714844
9261.025391
9279.518555
9192.374023
```
