## Supplementary material for "Functional connectivity across the human subcortical auditory system using an autoregressive matrix-Gaussian copula graphical model approach with partial correlations": Code: roi-12_mean_ts.txt

```
12872.156250
12713.808594
12673.562500
12654.960938
12623.640625
12647.499023
12603.866211
12528.078125
12513.375000
12596.347656
12605.122070
12549.310547
12667.107422
12666.816406
12456.428711
12695.027344
13043.463867
13020.709961
12955.724609
12866.695312
12742.835938
12752.208984
12689.083984
12667.075195
12727.140625
12759.782227
12777.611328
12743.936523
12723.984375
12795.596680
12745.811523
12657.173828
12726.041016
12761.936523
12758.895508
12640.661133
12700.077148
12745.745117
12766.927734
12907.089844
12798.472656
12685.440430
12675.215820
12841.217773
13192.689453
12736.141602
12867.041016
12765.026367
12747.220703
12271.658203
12105.204102
12150.258789
12357.020508
12385.999023
12472.072266
12350.035156
12383.869141
12374.437500
12413.063477
12502.265625
12522.907227
12490.226562
12552.869141
12578.869141
12576.214844
12654.214844
12664.250977
12641.964844
12748.005859
12718.421875
12725.724609
12784.284180
12930.802734
12738.964844
12968.463867
13043.658203
12950.691406
12793.382812
12755.041992
12753.069336
12793.092773
12721.467773
12684.455078
12801.824219
12837.242188
12781.583008
12779.954102
12881.433594
12911.568359
12826.900391
12741.085938
12777.443359
12711.035156
12803.748047
12861.934570
12810.164062
12739.385742
12697.672852
12718.006836
12734.960938
12683.743164
12695.661133
12645.665039
12776.233398
12908.963867
12948.414062
13208.556641
13006.281250
12782.499023
12778.850586
12869.449219
12875.577148
12899.553711
12764.769531
12712.020508
12716.023438
12777.712891
12829.349609
12787.689453
12702.240234
12695.616211
12827.858398
12785.799805
12753.599609
12685.843750
12722.069336
12680.714844
12745.269531
12743.739258
12800.060547
12675.206055
12668.964844
12675.051758
12683.901367
12685.984375
12749.861328
12753.709961
12709.398438
12611.344727
12728.382812
12588.466797
12692.921875
12776.296875
12723.658203
12657.928711
12766.675781
12696.875000
12748.310547
12761.740234
12691.852539
12763.681641
12789.419922
12736.924805
12762.218750
12742.478516
12753.165039
12782.590820
12718.195312
12741.821289
12724.811523
12722.530273
12712.497070
12690.223633
12783.672852
12741.718750
12680.966797
12666.011719
12752.127930
12711.443359
12646.231445
12693.727539
12789.945312
12783.785156
12790.807617
12865.829102
12838.093750
12652.904297
12632.045898
12632.666992
12634.008789
12683.785156
12690.658203
12672.353516
12601.795898
12674.996094
12704.338867
12644.427734
12574.379883
12623.257812
12653.092773
12589.560547
12573.113281
12606.795898
12734.569336
12777.814453
12665.859375
12671.982422
12629.512695
12654.014648
12781.017578
12799.805664
12760.776367
12709.156250
12674.643555
12685.617188
12649.951172
12609.808594
12637.779297
12689.625977
12726.406250
12684.440430
12685.689453
12703.818359
12782.310547
12748.095703
12681.108398
12695.428711
12772.948242
12775.637695
12807.598633
12935.643555
13001.949219
12981.005859
12905.730469
12876.318359
12851.105469
12700.113281
12609.388672
12685.643555
12767.512695
12824.445312
12725.239258
12724.945312
12767.509766
12807.641602
12715.869141
12639.753906
12680.418945
12646.406250
12672.661133
12686.493164
12663.096680
12654.000977
12651.110352
12681.416992
12613.330078
12666.036133
12663.338867
12669.409180
12719.147461
12604.422852
12569.538086
12624.745117
12769.048828
12711.446289
12676.144531
12591.347656
12600.403320
12656.666992
12706.125000
12730.284180
12787.545898
12756.203125
12663.743164
12668.788086
12732.536133
12808.585938
12647.287109
12573.790039
12606.829102
12623.951172
12588.203125
12621.433594
12643.138672
12674.593750
12572.041016
12583.658203
12642.518555
12659.446289
12570.045898
12514.616211
12541.147461
12599.795898
12470.484375
12529.376953
12552.353516
12604.683594
12591.793945
12647.234375
12712.514648
12696.724609
12664.707031
12732.715820
12687.262695
12663.776367
12722.611328
12761.374023
12588.287109
12465.778320
12570.490234
12670.776367
12652.778320
12751.829102
12767.063477
12740.356445
12602.321289
12502.877930
12448.153320
12546.251953
12638.661133
12595.428711
12625.500977
12710.656250
12708.509766
12712.128906
12767.692383
12844.442383
12757.323242
12653.574219
12668.866211
12587.503906
12590.092773
12538.448242
12661.416992
12689.785156
12702.539062
12816.110352
12778.098633
12685.548828
12632.530273
12578.452148
12602.203125
12625.526367
12650.089844
12694.391602
12775.397461
12861.930664
12931.943359
12839.547852
12765.484375
12747.307617
12787.279297
12870.249023
12873.391602
12873.862305
12877.179688
12874.924805
12815.386719
12754.855469
12781.742188
12715.431641
12695.748047
12827.921875
12967.141602
12931.349609
12928.057617
12913.446289
12931.287109
12796.984375
12674.535156
12661.826172
12721.069336
12630.146484
12702.298828
12799.559570
12666.068359
12737.485352
12756.119141
12873.688477
12855.876953
12948.596680
12903.449219
12834.832031
12829.318359
12742.568359
12692.290039
12645.313477
12622.181641
12617.568359
12620.833008
12702.614258
12597.176758
12609.125977
12613.863281
12648.533203
12633.904297
12699.080078
12726.014648
12724.768555
12795.930664
12868.125000
12810.652344
12823.340820
12827.608398
12771.669922
12707.580078
12664.166992
12642.727539
12620.385742
12694.411133
12705.014648
12704.113281
12759.721680
12956.601562
12986.939453
12843.086914
12756.083984
12639.176758
12563.208984
12667.985352
12692.861328
12700.490234
12712.133789
12763.550781
12646.239258
12695.804688
12725.745117
12721.634766
12718.895508
12683.301758
12566.709961
12571.394531
12721.788086
12713.500977
12769.988281
12689.796875
12666.611328
12647.083984
12681.125977
12721.341797
12786.066406
12702.817383
12581.327148
12508.568359
12548.012695
12647.590820
12666.692383
12728.718750
12790.750977
12761.140625
12755.843750
12700.490234
12692.449219
12681.727539
12704.969727
12703.711914
12724.083984
12639.374023
12640.015625
12693.521484
12781.541016
12771.144531
12781.496094
12782.356445
12658.479492
12614.604492
12629.075195
12694.496094
12816.376953
12737.892578
12688.059570
12617.967773
12596.089844
12586.275391
12507.560547
12552.614258
12637.880859
12638.779297
12640.237305
12728.796875
12867.358398
12953.287109
12953.431641
12884.574219
12765.059570
12710.446289
12620.880859
12517.879883
12589.733398
12549.820312
12522.482422
12589.130859
12639.313477
12762.972656
12875.810547
12881.260742
12932.189453
12875.038086
12766.574219
12757.683594
12814.650391
12897.352539
12919.211914
12950.901367
12933.521484
12834.512695
12792.469727
12772.201172
12780.150391
12773.533203
12724.682617
12763.003906
12869.859375
12925.365234
12941.095703
12945.792969
13031.493164
12976.958008
12914.931641
12896.234375
12918.186523
12797.855469
12737.278320
12801.963867
12782.841797
12775.217773
12838.652344
12884.792969
12906.897461
12860.610352
12808.020508
12705.707031
12620.662109
12678.233398
12669.539062
12683.661133
12648.397461
12703.117188
12724.666992
12662.493164
12639.640625
12696.866211
12741.933594
12696.853516
12717.259766
12767.581055
12749.583008
12733.200195
12720.916992
12753.712891
12707.466797
12689.861328
12680.460938
12643.458008
12560.691406
12567.799805
12611.257812
12694.398438
12787.273438
12782.321289
12821.500977
12789.506836
12698.924805
12653.607422
12682.599609
12728.122070
12709.127930
12714.734375
12752.239258
12756.799805
12770.428711
12700.144531
12657.678711
12662.823242
12636.590820
12590.779297
12617.170898
12652.541992
12711.759766
12648.715820
12618.683594
12623.362305
12663.353516
12693.047852
12744.353516
12753.765625
12812.937500
12792.107422
12848.691406
12767.188477
12665.877930
12655.820312
12628.203125
12669.694336
12695.804688
12770.593750
12801.176758
12851.721680
12744.817383
12697.830078
12737.092773
12765.156250
12640.885742
12633.326172
12720.446289
12655.675781
12686.167969
12696.366211
12672.414062
12639.150391
12616.416016
12607.720703
12651.045898
12621.038086
12573.544922
12543.616211
12511.882812
12575.872070
12645.493164
12645.482422
12680.029297
12694.243164
12684.125000
12625.779297
12605.641602
12681.590820
12575.855469
12617.069336
12691.718750
12726.743164
12740.020508
12755.843750
12702.911133
12690.167969
12743.257812
12825.242188
12813.521484
12855.608398
12802.885742
12768.512695
12651.617188
12712.150391
12706.162109
12783.053711
12722.541992
12606.301758
12559.733398
12667.153320
12582.704102
12692.939453
12624.317383
12661.147461
12664.011719
12708.395508
12900.120117
12939.506836
12851.008789
12849.141602
12776.005859
12657.530273
12642.304688
12743.830078
12683.823242
12637.310547
12603.353516
12611.490234
12563.882812
12603.260742
12655.051758
12734.440430
12663.958984
12664.733398
12762.695312
12727.706055
12682.469727
12721.323242
12738.226562
12737.394531
12769.544922
12761.436523
12697.625977
12717.678711
12669.394531
12523.976562
12467.669922
12478.796875
12594.940430
12576.078125
12716.036133
12795.008789
12761.388672
12680.330078
12680.913086
12645.310547
12603.910156
12611.539062
12764.083984
12823.724609
12805.496094
12724.623047
12651.544922
12650.092773
12641.605469
12581.958984
12535.063477
12508.646484
12624.455078
12761.268555
12879.698242
12876.704102
12785.026367
12636.496094
12704.000000
12730.081055
12703.409180
12690.683594
12762.689453
12709.152344
12737.418945
12807.197266
12928.243164
12923.388672
12870.204102
12808.301758
12716.924805
12682.816406
12620.122070
12504.877930
12680.101562
12772.127930
12769.466797
12678.481445
12420.290039
12405.535156
12498.592773
12658.388672
12692.128906
12726.192383
12815.934570
12866.117188
12802.137695
12760.643555
12853.155273
13068.924805
13079.843750
13023.327148
13044.292969
13021.921875
12925.063477
12778.208984
12817.167969
12821.595703
12795.316406
12738.454102
12802.226562
12834.088867
12787.574219
12842.226562
12901.434570
12915.182617
12865.952148
12797.771484
12747.762695
12716.217773
12752.855469
12818.469727
12828.852539
12864.623047
12890.026367
12913.266602
12926.872070
12855.361328
12875.416992
12774.518555
12651.246094
12523.228516
12610.987305
12767.439453
12682.266602
12615.661133
12572.669922
12534.930664
12436.281250
12516.768555
12484.493164
12716.773438
12834.583984
12864.490234
12885.466797
13000.768555
13064.414062
12996.147461
12892.366211
12906.249023
12850.499023
12734.233398
12659.610352
12638.494141
12709.704102
12692.872070
12661.544922
12723.292969
12761.956055
12772.740234
12640.875000
12615.008789
12642.808594
12690.834961
12690.788086
12707.849609
12691.512695
12681.254883
12791.138672
12898.574219
12906.137695
12938.844727
12898.478516
12761.553711
12727.869141
12706.585938
12760.130859
12875.911133
12888.984375
12922.708984
12931.933594
12914.566406
12762.717773
12663.379883
12662.727539
12616.332031
12694.218750
12731.796875
12820.422852
12757.063477
12756.131836
12669.911133
12637.979492
12701.487305
12818.843750
12811.509766
12803.385742
12831.359375
12826.377930
12769.133789
12924.942383
13096.389648
13102.681641
13041.217773
13072.608398
13064.678711
12884.101562
12917.994141
12902.110352
13087.704102
13111.207031
13003.482422
13037.029297
13037.284180
12979.292969
12952.032227
12891.997070
12947.979492
12774.254883
12833.333008
12854.855469
12841.304688
12823.359375
12812.211914
12775.763672
12698.791016
12646.496094
12770.901367
12825.195312
12913.859375
12929.652344
12894.863281
12932.015625
12778.130859
12780.059570
12827.750977
12816.245117
12821.078125
12911.593750
12869.098633
12772.724609
12652.293945
12743.640625
12743.627930
12724.466797
12597.568359
12682.209961
12767.102539
12761.661133
12776.445312
12780.768555
12712.152344
12723.638672
12768.156250
12822.237305
12808.862305
12784.197266
12770.304688
12773.585938
12884.844727
12854.630859
12896.958008
12908.257812
12901.832031
12821.036133
12813.475586
```
