## Supplementary material for "Functional connectivity across the human subcortical auditory system using an autoregressive matrix-Gaussian copula graphical model approach with partial correlations": Code: roi-13_mean_ts.txt

```
10418.384766
10334.080078
10281.965820
10242.635742
10258.962891
10271.131836
10248.918945
10237.584961
10265.265625
10289.622070
10279.102539
10305.777344
10326.332031
10377.514648
10255.356445
10518.570312
10417.326172
10478.032227
10454.056641
10420.114258
10397.705078
10371.354492
10330.758789
10302.210938
10324.655273
10322.674805
10324.701172
10305.706055
10320.679688
10357.349609
10335.659180
10334.949219
10352.617188
10339.446289
10343.713867
10316.325195
10331.876953
10279.308594
10363.631836
10427.613281
10415.041992
10419.596680
10354.914062
10261.578125
10366.302734
10364.043945
10235.510742
10406.892578
10255.971680
10119.870117
9909.400391
9837.702148
9929.919922
10005.265625
10066.707031
10030.321289
10083.785156
10155.591797
10191.305664
10207.835938
10245.075195
10268.213867
10326.766602
10309.266602
10360.449219
10422.267578
10436.126953
10373.096680
10382.343750
10411.175781
10414.496094
10383.288086
10354.975586
10368.701172
10352.970703
10400.283203
10365.444336
10280.974609
10239.471680
10242.453125
10223.578125
10195.275391
10242.146484
10309.317383
10327.356445
10302.840820
10320.155273
10355.432617
10374.237305
10332.566406
10288.826172
10271.069336
10253.331055
10275.039062
10350.510742
10353.337891
10341.652344
10307.997070
10343.264648
10337.217773
10319.359375
10315.070312
10290.001953
10357.205078
10417.826172
10383.713867
10439.208984
10469.001953
10433.689453
10412.375977
10458.684570
10452.668945
10471.081055
10416.348633
10342.852539
10325.448242
10342.962891
10414.136719
10425.603516
10421.349609
10385.669922
10387.508789
10387.300781
10355.443359
10360.763672
10358.563477
10342.155273
10388.594727
10447.907227
10439.012695
10424.001953
10406.289062
10382.015625
10322.982422
10303.295898
10348.058594
10365.599609
10373.211914
10372.397461
10346.507812
10342.539062
10395.825195
10408.580078
10343.609375
10364.177734
10381.821289
10376.954102
10391.550781
10343.225586
10345.932617
10408.069336
10375.343750
10391.426758
10405.424805
10370.785156
10317.020508
10314.795898
10303.453125
10276.041992
10284.769531
10304.536133
10279.272461
10327.072266
10337.536133
10349.404297
10328.971680
10343.648438
10365.650391
10341.818359
10301.824219
10328.493164
10362.925781
10359.157227
10404.178711
10449.389648
10442.522461
10406.783203
10390.096680
10377.330078
10349.893555
10366.890625
10376.286133
10364.017578
10355.559570
10332.568359
10343.495117
10323.175781
10327.280273
10327.783203
10304.789062
10261.240234
10262.139648
10279.874023
10299.274414
10290.711914
10333.970703
10332.678711
10304.193359
10238.744141
10256.229492
10274.511719
10247.070312
10213.236328
10217.181641
10225.305664
10178.724609
10186.493164
10210.281250
10242.631836
10272.897461
10277.900391
10318.656250
10374.426758
10381.656250
10339.328125
10342.713867
10323.512695
10328.223633
10302.234375
10261.694336
10355.109375
10397.314453
10355.640625
10278.962891
10239.645508
10202.010742
10131.117188
10126.880859
10165.105469
10206.952148
10211.205078
10242.802734
10189.807617
10195.656250
10248.660156
10247.070312
10200.653320
10195.266602
10155.136719
10198.334961
10237.940430
10227.697266
10204.635742
10208.593750
10259.442383
10225.969727
10262.023438
10269.357422
10245.056641
10280.957031
10208.882812
10038.770508
10109.671875
10067.696289
10075.068359
10080.737305
10116.714844
10146.395508
10194.139648
10182.011719
10323.094727
10348.846680
10350.170898
10317.242188
10343.241211
10389.363281
10366.061523
10338.392578
10360.488281
10380.947266
10343.543945
10305.964844
10300.565430
10305.620117
10274.336914
10274.021484
10268.601562
10285.461914
10285.305664
10267.189453
10269.758789
10265.249023
10214.058594
10204.220703
10217.612305
10259.418945
10258.385742
10287.242188
10331.922852
10361.694336
10363.833008
10374.846680
10401.819336
10361.592773
10344.646484
10299.322266
10240.187500
10196.481445
10200.587891
10216.638672
10238.632812
10219.017578
10235.518555
10250.722656
10174.965820
10172.421875
10180.049805
10161.233398
10152.583008
10109.540039
10179.505859
10272.732422
10307.771484
10318.515625
10314.096680
10331.172852
10325.865234
10260.539062
10287.468750
10271.757812
10225.375977
10240.943359
10269.374023
10312.222656
10306.194336
10342.140625
10347.500000
10301.363281
10225.880859
10183.245117
10150.150391
10146.315430
10147.759766
10172.226562
10211.474609
10228.627930
10287.514648
10361.299805
10359.822266
10313.892578
10292.197266
10275.366211
10268.487305
10232.895508
10259.550781
10279.987305
10296.225586
10288.710938
10314.707031
10336.601562
10342.882812
10333.848633
10363.320312
10385.845703
10354.947266
10325.942383
10309.409180
10275.128906
10218.833984
10203.375000
10221.563477
10182.424805
10160.793945
10210.141602
10261.477539
10194.622070
10270.013672
10244.715820
10283.640625
10304.736328
10285.035156
10293.620117
10298.199219
10292.535156
10274.872070
10238.685547
10244.551758
10250.736328
10235.711914
10270.260742
10309.431641
10268.456055
10268.428711
10259.817383
10215.061523
10189.917969
10205.196289
10204.036133
10203.311523
10235.107422
10276.039062
10241.069336
10251.039062
10286.416992
10251.159180
10255.283203
10249.101562
10200.546875
10220.615234
10247.068359
10265.739258
10256.805664
10288.388672
10366.823242
10369.739258
10346.323242
10317.014648
10272.454102
10237.642578
10270.260742
10287.104492
10309.454102
10358.252930
10422.796875
10433.636719
10415.779297
10364.521484
10327.985352
10301.985352
10233.050781
10219.657227
10251.587891
10286.816406
10282.321289
10302.404297
10300.563477
10291.116211
10222.070312
10213.886719
10215.679688
10176.624023
10148.526367
10144.187500
10135.486328
10131.563477
10127.663086
10164.975586
10219.523438
10245.351562
10228.304688
10237.934570
10244.406250
10208.483398
10163.669922
10193.429688
10207.977539
10226.069336
10196.323242
10242.524414
10283.172852
10310.375000
10294.865234
10287.110352
10299.779297
10277.389648
10235.958008
10224.567383
10258.048828
10309.471680
10329.450195
10334.731445
10328.989258
10307.333984
10276.327148
10238.129883
10214.938477
10239.451172
10243.198242
10215.995117
10224.758789
10258.494141
10251.171875
10198.867188
10219.392578
10205.902344
10173.187500
10177.622070
10177.472656
10239.925781
10237.346680
10226.857422
10253.497070
10285.156250
10269.157227
10229.436523
10220.198242
10200.437500
10177.700195
10142.428711
10152.955078
10200.875977
10209.941406
10234.788086
10244.122070
10203.537109
10142.310547
10135.296875
10161.958008
10157.440430
10160.899414
10172.072266
10230.768555
10284.011719
10315.852539
10307.893555
10320.265625
10319.911133
10282.137695
10269.797852
10304.284180
10301.361328
10244.454102
10273.625000
10290.620117
10265.355469
10246.822266
10269.102539
10294.912109
10244.756836
10229.490234
10222.739258
10170.097656
10142.018555
10141.156250
10141.884766
10113.652344
10107.592773
10138.424805
10161.346680
10146.386719
10140.735352
10153.299805
10174.307617
10152.141602
10158.592773
10183.713867
10155.884766
10173.969727
10205.948242
10220.054688
10231.142578
10246.812500
10271.095703
10221.338867
10232.420898
10257.624023
10270.821289
10263.765625
10333.498047
10373.772461
10355.189453
10331.028320
10342.973633
10341.092773
10328.278320
10340.996094
10381.501953
10405.787109
10377.031250
10348.125000
10341.378906
10307.102539
10290.333984
10257.736328
10281.409180
10285.463867
10289.142578
10239.600586
10255.465820
10272.418945
10290.731445
10259.787109
10222.798828
10267.145508
10318.399414
10338.182617
10312.739258
10308.147461
10313.496094
10272.981445
10240.582031
10171.394531
10238.397461
10271.981445
10282.216797
10284.254883
10335.676758
10348.571289
10304.934570
10299.916992
10303.408203
10302.037109
10278.628906
10304.192383
10330.026367
10300.447266
10308.455078
10305.788086
10272.490234
10233.003906
10240.596680
10223.956055
10185.188477
10167.189453
10169.981445
10137.882812
10133.232422
10167.505859
10168.318359
10165.490234
10201.742188
10236.768555
10220.229492
10226.620117
10240.694336
10221.499023
10201.811523
10210.690430
10235.408203
10196.916016
10222.043945
10233.966797
10222.911133
10206.690430
10236.527344
10230.082031
10247.431641
10271.974609
10322.799805
10336.604492
10326.946289
10308.758789
10318.693359
10324.993164
10269.906250
10263.272461
10262.598633
10231.735352
10156.169922
10198.636719
10232.867188
10262.802734
10269.352539
10300.058594
10336.931641
10297.229492
10285.727539
10275.457031
10234.206055
10200.419922
10206.033203
10210.349609
10144.327148
10174.045898
10187.186523
10153.403320
10134.741211
10156.808594
10205.965820
10218.275391
10199.269531
10248.935547
10273.520508
10237.070312
10198.465820
10219.142578
10236.817383
10268.530273
10260.885742
10236.450195
10238.732422
10241.845703
10189.453125
10181.623047
10205.624023
10250.381836
10270.416016
10258.629883
10302.742188
10287.692383
10235.964844
10186.313477
10209.118164
10195.523438
10215.548828
10192.834961
10243.490234
10273.956055
10312.327148
10307.849609
10304.548828
10284.826172
10220.469727
10184.694336
10176.144531
10198.604492
10180.551758
10201.904297
10200.416016
10174.562500
10112.353516
10106.807617
10111.944336
10066.397461
10039.843750
10080.307617
10089.882812
10138.684570
10147.619141
10214.947266
10276.339844
10297.067383
10278.537109
10235.087891
10245.690430
10244.888672
10249.162109
10237.875000
10286.983398
10298.179688
10289.339844
10238.196289
10216.041016
10237.505859
10278.998047
10269.833984
10228.572266
10299.262695
10374.116211
10372.908203
10349.564453
10294.219727
10323.824219
10382.959961
10357.640625
10293.831055
10268.737305
10259.093750
10213.271484
10173.422852
10192.068359
10220.417969
10195.930664
10175.631836
10202.285156
10212.292969
10178.375977
10186.566406
10215.680664
10170.339844
10161.346680
10154.250977
10142.830078
10135.991211
10191.213867
10228.119141
10224.624023
10230.928711
10290.626953
10317.867188
10305.953125
10262.408203
10265.052734
10278.359375
10245.123047
10211.530273
10258.119141
10309.806641
10282.206055
10240.731445
10264.576172
10272.613281
10262.117188
10197.765625
10210.065430
10288.002930
10308.138672
10310.937500
10295.812500
10294.716797
10268.938477
10191.919922
10160.864258
10187.484375
10174.581055
10133.869141
10096.997070
10137.660156
10213.927734
10237.141602
10244.014648
10213.930664
10238.204102
10231.872070
10188.617188
10200.428711
10169.060547
10187.680664
10184.878906
10162.397461
10123.106445
10148.268555
10160.933594
10174.614258
10154.151367
10175.286133
10166.875977
10161.474609
10107.791992
10132.036133
10137.236328
10161.002930
10161.927734
10194.507812
10198.566406
10200.399414
10145.366211
10157.674805
10172.741211
10147.291016
10107.751953
10126.327148
10183.844727
10163.444336
10163.926758
10182.484375
10238.813477
10269.853516
10284.953125
10258.556641
10265.916016
10278.536133
10262.502930
10242.318359
10288.318359
10304.322266
10253.428711
10200.806641
10210.340820
10190.370117
10147.136719
10093.579102
10108.591797
10124.009766
10164.834961
10132.619141
10127.747070
10116.168945
10062.507812
10011.162109
10058.764648
10089.350586
10068.731445
10091.112305
10131.613281
10128.235352
10131.365234
10153.421875
10163.879883
10137.214844
10151.299805
10198.322266
10220.825195
10238.179688
10252.581055
10301.444336
10323.671875
10231.031250
10309.592773
10329.724609
10301.078125
10313.724609
10350.297852
10321.791992
10321.164062
10308.728516
10336.005859
10297.207031
10250.546875
10278.960938
10334.475586
10332.330078
10287.950195
10326.888672
10339.617188
10312.313477
10259.024414
10251.337891
10238.557617
10233.748047
10201.442383
10248.357422
10277.513672
10289.393555
10238.947266
10229.142578
10221.383789
10192.951172
10140.179688
10120.492188
```
