## Supplementary material for "Functional connectivity across the human subcortical auditory system using an autoregressive matrix-Gaussian copula graphical model approach with partial correlations": Code: roi-14_mean_ts.txt

```
12820.115234
12691.960938
12644.822266
12559.528320
12578.222656
12559.641602
12504.204102
12446.797852
12501.838867
12510.888672
12462.840820
12488.793945
12606.382812
12615.211914
12549.908203
12747.517578
12972.604492
12955.373047
12902.031250
12811.788086
12737.331055
12725.196289
12629.609375
12606.332031
12658.357422
12721.421875
12737.658203
12674.885742
12706.472656
12703.486328
12646.824219
12648.999023
12712.901367
12712.594727
12634.794922
12603.789062
12646.978516
12637.481445
12763.056641
12834.668945
12935.350586
12816.758789
12765.815430
13096.636719
13198.639648
12675.423828
12764.588867
12692.808594
12543.008789
12166.088867
11906.773438
12004.312500
12196.607422
12300.665039
12393.054688
12386.034180
12437.660156
12463.020508
12490.654297
12520.075195
12534.822266
12592.068359
12694.673828
12671.110352
12744.939453
12829.676758
12858.026367
12747.568359
12849.106445
12838.187500
12805.190430
12837.866211
13024.375977
12754.165039
12877.356445
12917.819336
12805.506836
12618.624023
12570.758789
12634.140625
12649.511719
12531.684570
12614.564453
12729.428711
12750.448242
12673.905273
12726.938477
12802.837891
12753.507812
12647.815430
12620.375977
12562.562500
12590.221680
12702.196289
12787.011719
12738.206055
12679.622070
12670.159180
12696.663086
12670.743164
12617.692383
12616.566406
12605.305664
12752.662109
12843.274414
12828.063477
13010.074219
12879.962891
12681.361328
12742.251953
12752.421875
12846.020508
12790.899414
12755.883789
12668.334961
12575.924805
12712.452148
12783.895508
12793.454102
12741.098633
12690.375977
12763.155273
12762.955078
12716.473633
12704.625000
12715.231445
12677.214844
12771.456055
12806.892578
12767.320312
12725.041016
12669.190430
12679.051758
12606.330078
12676.337891
12691.151367
12688.037109
12667.915039
12641.449219
12709.242188
12634.855469
12725.135742
12757.585938
12697.136719
12704.460938
12778.368164
12746.405273
12764.739258
12718.307617
12729.782227
12820.400391
12740.649414
12796.492188
12785.784180
12734.041016
12734.724609
12756.780273
12765.009766
12715.687500
12697.267578
12684.242188
12660.222656
12680.669922
12655.309570
12704.074219
12649.071289
12712.994141
12718.377930
12663.296875
12587.328125
12650.229492
12698.122070
12697.813477
12802.554688
12861.830078
12820.200195
12686.492188
12669.528320
12626.814453
12613.482422
12635.506836
12647.080078
12602.210938
12544.107422
12553.164062
12555.360352
12496.181641
12473.893555
12546.953125
12594.541992
12493.643555
12425.538086
12464.460938
12566.312500
12510.186523
12582.599609
12685.797852
12609.895508
12585.784180
12649.370117
12749.476562
12734.251953
12686.559570
12684.111328
12650.382812
12582.674805
12559.291016
12601.064453
12649.046875
12600.186523
12542.454102
12548.292969
12570.518555
12543.690430
12493.915039
12518.588867
12512.940430
12570.892578
12591.150391
12549.436523
12916.946289
12955.200195
12938.569336
12812.644531
12800.060547
12766.380859
12667.546875
12595.914062
12696.646484
12717.144531
12724.727539
12712.550781
12693.578125
12753.491211
12754.550781
12608.031250
12583.553711
12614.922852
12568.666992
12659.166016
12661.376953
12616.325195
12547.636719
12627.059570
12577.046875
12601.929688
12694.611328
12663.159180
12742.447266
12658.695312
12484.784180
12404.315430
12471.599609
12537.752930
12530.385742
12503.913086
12484.536133
12514.176758
12659.051758
12728.467773
12811.864258
12832.104492
12870.386719
12752.623047
12820.021484
12876.430664
12869.893555
12783.817383
12747.005859
12778.346680
12675.818359
12610.206055
12655.995117
12647.452148
12562.484375
12518.487305
12529.074219
12572.547852
12600.402344
12548.976562
12495.141602
12559.285156
12492.526367
12386.104492
12401.440430
12390.041016
12365.969727
12417.839844
12503.353516
12532.996094
12537.110352
12489.782227
12514.375977
12548.300781
12580.809570
12646.964844
12565.683594
12474.358398
12429.471680
12469.066406
12513.614258
12485.738281
12641.581055
12731.988281
12630.538086
12501.001953
12364.735352
12321.381836
12397.105469
12387.725586
12495.051758
12566.254883
12573.462891
12528.004883
12500.292969
12660.169922
12754.885742
12698.481445
12686.770508
12687.767578
12607.028320
12505.326172
12515.033203
12531.129883
12596.240234
12700.608398
12782.044922
12724.410156
12571.286133
12535.767578
12463.436523
12459.205078
12430.341797
12423.145508
12549.098633
12575.948242
12614.712891
12670.105469
12681.029297
12551.854492
12551.294922
12674.166992
12717.823242
12705.993164
12679.486328
12710.089844
12706.128906
12624.676758
12640.147461
12678.578125
12576.719727
12629.779297
12761.830078
12890.593750
12846.029297
12808.035156
12859.340820
12807.282227
12662.930664
12578.747070
12617.960938
12630.255859
12570.844727
12660.372070
12721.576172
12796.125000
12849.808594
12805.682617
12878.095703
12793.064453
12852.312500
12832.657227
12805.234375
12741.749023
12716.909180
12681.266602
12659.224609
12662.541992
12585.798828
12648.954102
12669.095703
12608.417969
12576.487305
12627.467773
12559.071289
12565.245117
12639.128906
12639.322266
12652.529297
12737.023438
12846.145508
12750.986328
12781.025391
12828.227539
12731.077148
12628.553711
12702.076172
12580.663086
12553.204102
12526.704102
12581.305664
12569.195312
12630.591797
12796.717773
12824.805664
12713.209961
12674.206055
12602.130859
12458.878906
12423.529297
12470.743164
12458.564453
12497.427734
12539.793945
12525.626953
12499.305664
12428.467773
12377.587891
12471.839844
12417.151367
12289.197266
12300.128906
12382.979492
12386.300781
12497.277344
12579.126953
12596.875000
12543.195312
12494.809570
12638.652344
12616.181641
12443.674805
12342.948242
12315.708008
12316.043945
12288.842773
12393.398438
12448.208008
12412.041016
12441.290039
12563.998047
12601.750000
12576.045898
12542.031250
12456.606445
12475.381836
12464.179688
12422.758789
12448.637695
12624.447266
12684.004883
12621.396484
12632.496094
12685.117188
12647.985352
12541.898438
12436.363281
12497.168945
12646.983398
12653.915039
12498.315430
12511.981445
12485.556641
12473.923828
12341.745117
12346.195312
12480.609375
12450.456055
12423.996094
12444.174805
12638.120117
12757.930664
12697.653320
12615.756836
12520.171875
12398.206055
12259.483398
12241.750000
12401.543945
12410.758789
12357.667969
12397.546875
12473.040039
12593.061523
12612.172852
12668.613281
12759.120117
12710.116211
12638.353516
12606.548828
12697.135742
12758.719727
12802.981445
12869.023438
12858.951172
12757.553711
12669.391602
12677.331055
12642.868164
12545.179688
12362.581055
12429.473633
12544.247070
12659.934570
12701.582031
12770.255859
12841.172852
12786.542969
12713.599609
12780.330078
12742.812500
12640.896484
12663.451172
12711.168945
12668.940430
12708.387695
12757.440430
12843.371094
12797.093750
12719.255859
12764.524414
12675.758789
12589.666992
12538.494141
12584.271484
12568.139648
12542.627930
12584.072266
12594.765625
12518.039062
12483.513672
12579.638672
12575.326172
12546.261719
12610.421875
12670.477539
12637.738281
12619.713867
12688.693359
12684.291016
12630.467773
12667.633789
12681.995117
12580.754883
12481.787109
12546.467773
12551.385742
12566.166992
12663.287109
12735.798828
12705.304688
12614.026367
12560.875000
12455.358398
12439.275391
12488.623047
12514.929688
12503.425781
12473.825195
12516.843750
12587.013672
12576.659180
12498.305664
12473.729492
12499.301758
12471.142578
12429.071289
12441.095703
12493.494141
12517.917969
12510.548828
12482.199219
12429.506836
12476.230469
12587.056641
12682.492188
12684.125977
12677.292969
12768.950195
12715.292969
12606.564453
12361.770508
12343.718750
12374.934570
12444.969727
12471.036133
12599.772461
12678.785156
12629.754883
12617.438477
12611.076172
12591.604492
12532.690430
12616.693359
12648.814453
12578.458008
12615.633789
12654.662109
12594.971680
12518.480469
12528.940430
12522.266602
12428.251953
12477.631836
12410.901367
12352.868164
12336.582031
12398.382812
12427.882812
12427.510742
12453.121094
12524.152344
12491.387695
12468.410156
12482.581055
12466.240234
12416.905273
12433.275391
12522.577148
12514.432617
12535.689453
12496.382812
12496.247070
12445.857422
12518.430664
12575.471680
12598.541016
12609.446289
12601.100586
12496.918945
12450.443359
12446.591797
12526.061523
12615.046875
12595.762695
12478.829102
12431.596680
12406.798828
12308.050781
12226.330078
12238.026367
12247.184570
12288.325195
12422.471680
12680.788086
12739.934570
12667.170898
12672.204102
12635.403320
12528.184570
12545.339844
12563.272461
12466.489258
12458.137695
12449.201172
12432.348633
12324.732422
12314.541992
12343.206055
12413.239258
12301.966797
12428.222656
12522.658203
12534.476562
12365.074219
12403.140625
12456.262695
12546.274414
12574.310547
12546.317383
12515.316406
12519.537109
12335.425781
12223.093750
12317.568359
12378.728516
12448.133789
12430.589844
12539.176758
12654.938477
12609.122070
12456.161133
12473.900391
12488.906250
12371.944336
12342.410156
12484.418945
12565.149414
12625.372070
12542.149414
12509.512695
12574.140625
12503.824219
12393.416992
12394.011719
12400.516602
12437.985352
12582.482422
12680.256836
12697.820312
12517.817383
12381.604492
12425.041016
12398.627930
12353.868164
12390.341797
12451.018555
12405.093750
12391.189453
12475.978516
12623.040039
12644.176758
12587.883789
12465.447266
12432.669922
12391.347656
12282.958008
12205.965820
12419.331055
12613.186523
12674.125977
12551.813477
12401.677734
12305.978516
12339.572266
12410.616211
12424.854492
12565.945312
12741.059570
12793.879883
12723.076172
12653.110352
12856.778320
13018.940430
12986.991211
12882.850586
12908.009766
12807.583984
12732.070312
12606.965820
12672.230469
12674.810547
12656.425781
12623.669922
12682.165039
12692.591797
12626.974609
12728.208008
12775.687500
12734.323242
12652.247070
12659.602539
12606.341797
12544.155273
12594.747070
12658.794922
12600.072266
12561.672852
12609.128906
12659.919922
12634.499023
12574.916016
12638.442383
12701.231445
12723.170898
12611.517578
12664.700195
12668.036133
12557.383789
12434.870117
12453.534180
12383.373047
12303.295898
12256.480469
12264.487305
12449.342773
12655.527344
12632.041016
12632.513672
12743.592773
12825.291992
12726.405273
12631.375977
12571.667969
12453.810547
12345.958008
12266.708008
12206.783203
12333.604492
12323.979492
12295.146484
12294.802734
12377.735352
12355.335938
12348.634766
12297.011719
12319.780273
12416.621094
12565.088867
12479.421875
12440.820312
12378.477539
12493.818359
12607.515625
12631.115234
12735.091797
12756.819336
12718.176758
12552.225586
12518.562500
12646.585938
12705.515625
12696.511719
12705.562500
12782.506836
12688.990234
12551.581055
12505.418945
12394.373047
12297.743164
12209.116211
12124.251953
12276.015625
12374.951172
12373.021484
12332.671875
12471.431641
12664.286133
12696.633789
12711.592773
12796.021484
12860.084961
12858.981445
12813.248047
12972.300781
13046.219727
12993.689453
12900.195312
12941.626953
12793.335938
12708.649414
12709.852539
12645.833008
12859.995117
12836.347656
12757.576172
12729.842773
12756.894531
12663.875000
12613.614258
12651.594727
12678.194336
12578.980469
12639.494141
12695.372070
12641.262695
12609.893555
12640.930664
12639.859375
12533.633789
12469.291992
12604.927734
12670.958008
12676.803711
12666.484375
12735.519531
12770.827148
12564.524414
12462.478516
12514.637695
12539.024414
12533.437500
12613.958984
12677.965820
12546.528320
12422.220703
12427.777344
12526.604492
12457.431641
12330.536133
12526.180664
12626.953125
12606.770508
12637.524414
12635.251953
12624.460938
12559.553711
12597.978516
12654.833984
12686.307617
12590.398438
12546.860352
12639.780273
12678.342773
12651.588867
12677.346680
12691.328125
12596.234375
12512.456055
12507.381836
```
