## Supplementary material for "Functional connectivity across the human subcortical auditory system using an autoregressive matrix-Gaussian copula graphical model approach with partial correlations": Code: roi-15_mean_ts.txt

```
10697.131836
10610.275391
10559.223633
10526.224609
10515.635742
10540.942383
10532.326172
10512.295898
10528.917969
10573.832031
10575.524414
10602.743164
10636.940430
10711.134766
10535.771484
10783.896484
10685.450195
10742.694336
10731.683594
10700.517578
10658.666992
10627.444336
10585.683594
10536.251953
10527.918945
10544.580078
10556.364258
10554.402344
10569.037109
10608.361328
10607.167969
10594.604492
10626.090820
10625.044922
10602.351562
10560.655273
10557.828125
10527.659180
10600.699219
10651.004883
10638.980469
10700.537109
10515.481445
10451.057617
10481.747070
10738.153320
10557.326172
10772.543945
10615.727539
10469.399414
10209.433594
10105.347656
10177.225586
10225.429688
10273.296875
10304.611328
10355.093750
10423.291992
10469.986328
10504.453125
10521.494141
10538.470703
10601.205078
10610.226562
10666.119141
10715.476562
10746.666992
10677.437500
10679.339844
10705.577148
10721.069336
10671.676758
10639.844727
10625.309570
10623.492188
10704.136719
10680.602539
10605.152344
10550.309570
10542.238281
10542.344727
10491.340820
10520.458984
10589.028320
10625.262695
10629.051758
10638.932617
10671.678711
10664.685547
10636.330078
10576.269531
10555.482422
10528.912109
10562.519531
10611.903320
10630.327148
10644.232422
10607.253906
10618.258789
10628.962891
10615.085938
10614.379883
10599.672852
10662.823242
10740.431641
10719.854492
10741.320312
10800.766602
10738.202148
10720.536133
10757.989258
10734.929688
10737.536133
10683.034180
10625.589844
10596.527344
10633.403320
10689.656250
10689.622070
10702.008789
10668.470703
10684.041016
10694.619141
10666.186523
10648.125977
10641.833008
10636.960938
10672.670898
10720.365234
10729.866211
10704.952148
10675.284180
10655.852539
10584.704102
10565.047852
10616.491211
10644.040039
10634.513672
10634.530273
10608.041016
10603.220703
10647.247070
10691.425781
10624.754883
10637.639648
10663.492188
10668.056641
10690.270508
10660.640625
10654.677734
10703.758789
10701.426758
10672.301758
10663.922852
10646.532227
10602.670898
10592.137695
10576.095703
10540.355469
10536.769531
10568.277344
10555.847656
10591.680664
10619.903320
10623.641602
10598.446289
10593.922852
10619.915039
10615.916992
10580.315430
10593.429688
10623.467773
10609.201172
10645.978516
10690.639648
10687.153320
10633.827148
10625.843750
10633.172852
10593.384766
10600.307617
10622.870117
10631.738281
10609.933594
10606.580078
10610.681641
10596.033203
10564.226562
10574.720703
10577.592773
10517.388672
10504.148438
10521.791992
10546.958008
10544.764648
10582.335938
10598.982422
10605.716797
10523.083984
10518.649414
10531.920898
10525.609375
10476.487305
10469.127930
10464.725586
10419.098633
10399.321289
10411.794922
10452.289062
10497.641602
10505.008789
10569.079102
10637.242188
10658.859375
10618.302734
10606.785156
10601.847656
10627.788086
10595.277344
10564.552734
10670.695312
10688.771484
10658.877930
10572.293945
10511.172852
10481.165039
10409.426758
10383.203125
10400.043945
10458.252930
10462.408203
10490.838867
10457.506836
10457.714844
10503.833984
10509.045898
10468.028320
10471.506836
10425.750977
10472.649414
10504.326172
10518.899414
10471.712891
10446.878906
10509.052734
10492.727539
10525.869141
10546.543945
10495.124023
10539.027344
10412.880859
10251.370117
10343.069336
10314.287109
10297.960938
10309.112305
10339.326172
10376.609375
10450.485352
10422.048828
10551.652344
10603.779297
10622.291016
10571.702148
10596.103516
10628.064453
10632.341797
10565.359375
10578.338867
10581.953125
10569.233398
10509.368164
10508.791992
10525.232422
10526.564453
10513.074219
10501.300781
10525.361328
10533.423828
10521.730469
10516.648438
10498.576172
10465.533203
10428.460938
10434.723633
10457.579102
10465.166016
10488.897461
10532.997070
10569.380859
10578.965820
10604.288086
10634.687500
10584.247070
10564.620117
10533.980469
10488.968750
10420.250977
10414.808594
10444.306641
10474.878906
10452.470703
10490.196289
10509.375977
10464.226562
10430.225586
10390.964844
10358.717773
10347.426758
10319.889648
10373.341797
10455.000977
10523.264648
10562.040039
10539.543945
10547.019531
10549.203125
10482.105469
10448.534180
10412.768555
10378.802734
10343.580078
10413.235352
10489.453125
10505.125000
10543.615234
10573.977539
10560.297852
10473.575195
10421.435547
10388.887695
10358.830078
10349.382812
10379.224609
10416.394531
10445.737305
10500.676758
10570.663086
10594.640625
10569.667969
10532.831055
10531.407227
10539.776367
10477.739258
10492.504883
10506.739258
10520.091797
10515.120117
10533.710938
10555.114258
10571.864258
10554.503906
10597.947266
10630.827148
10626.529297
10584.412109
10583.431641
10554.752930
10461.564453
10441.381836
10459.635742
10437.288086
10404.294922
10422.244141
10472.971680
10375.996094
10413.962891
10373.041016
10405.875000
10417.839844
10425.826172
10434.998047
10431.439453
10437.717773
10422.618164
10389.937500
10380.829102
10395.465820
10378.912109
10404.742188
10459.989258
10453.639648
10437.739258
10429.227539
10388.499023
10362.753906
10376.139648
10380.787109
10378.179688
10408.381836
10446.619141
10428.171875
10423.390625
10458.773438
10434.160156
10428.805664
10432.218750
10397.427734
10413.182617
10432.815430
10463.678711
10473.023438
10507.577148
10565.708008
10592.406250
10539.729492
10500.740234
10459.951172
10410.189453
10431.359375
10463.253906
10486.651367
10541.288086
10623.333008
10654.866211
10641.897461
10584.725586
10555.599609
10533.384766
10483.379883
10462.697266
10499.496094
10537.805664
10517.978516
10561.089844
10545.480469
10528.334961
10448.368164
10409.876953
10404.100586
10401.144531
10359.979492
10364.832031
10333.152344
10314.151367
10322.608398
10347.877930
10425.851562
10450.884766
10445.178711
10432.857422
10415.615234
10394.009766
10373.809570
10378.390625
10392.141602
10412.708984
10380.393555
10417.048828
10471.428711
10525.073242
10500.497070
10499.569336
10497.500977
10477.032227
10426.421875
10398.010742
10431.312500
10488.712891
10523.366211
10527.579102
10526.205078
10514.289062
10508.699219
10457.069336
10440.918945
10454.890625
10476.453125
10452.937500
10460.353516
10492.125000
10516.948242
10455.326172
10449.130859
10437.422852
10404.289062
10398.027344
10390.902344
10447.123047
10448.179688
10439.310547
10447.915039
10485.884766
10506.447266
10461.593750
10465.796875
10441.848633
10408.604492
10343.008789
10357.839844
10406.564453
10441.581055
10473.460938
10495.757812
10466.651367
10391.170898
10345.625000
10350.487305
10341.084961
10339.716797
10376.003906
10423.045898
10491.406250
10534.464844
10535.384766
10550.910156
10556.097656
10522.173828
10494.226562
10500.164062
10506.034180
10464.896484
10480.746094
10499.247070
10499.538086
10474.115234
10493.631836
10527.008789
10508.323242
10503.993164
10484.444336
10437.648438
10372.159180
10359.431641
10361.868164
10338.348633
10328.987305
10352.270508
10381.310547
10351.894531
10328.044922
10350.902344
10376.258789
10353.467773
10367.376953
10399.129883
10379.278320
10391.504883
10407.509766
10434.628906
10432.781250
10459.854492
10494.000000
10450.373047
10451.049805
10439.000000
10473.092773
10456.587891
10501.094727
10560.079102
10534.054688
10504.943359
10506.651367
10532.081055
10536.762695
10549.941406
10594.923828
10633.726562
10618.963867
10560.500977
10548.812500
10512.188477
10504.779297
10449.913086
10474.268555
10493.365234
10492.695312
10435.727539
10455.241211
10463.953125
10485.027344
10482.962891
10425.654297
10477.943359
10519.409180
10557.596680
10535.912109
10542.588867
10561.445312
10528.370117
10492.548828
10422.691406
10463.195312
10502.808594
10527.569336
10525.961914
10571.217773
10595.175781
10564.978516
10537.259766
10536.846680
10535.790039
10509.446289
10536.789062
10567.059570
10553.540039
10548.249023
10559.741211
10530.645508
10465.234375
10455.425781
10441.116211
10398.246094
10391.091797
10419.504883
10383.943359
10363.074219
10383.650391
10387.208984
10365.913086
10400.223633
10448.137695
10437.326172
10433.253906
10480.492188
10466.590820
10420.458984
10424.372070
10458.493164
10428.454102
10438.260742
10448.444336
10448.301758
10405.210938
10415.140625
10438.440430
10473.116211
10481.646484
10533.324219
10573.981445
10568.570312
10532.982422
10538.065430
10562.474609
10502.675781
10489.249023
10480.083008
10466.398438
10392.068359
10409.920898
10424.984375
10471.381836
10479.217773
10510.383789
10577.965820
10555.154297
10510.169922
10488.149414
10458.193359
10394.113281
10384.048828
10390.811523
10329.498047
10322.993164
10327.324219
10333.280273
10302.374023
10340.388672
10408.296875
10435.458008
10421.942383
10447.787109
10474.033203
10472.919922
10422.298828
10428.664062
10450.022461
10480.823242
10487.754883
10442.587891
10436.791016
10436.782227
10397.809570
10384.820312
10399.123047
10444.882812
10490.711914
10483.248047
10514.915039
10506.894531
10481.818359
10410.653320
10403.909180
10407.036133
10420.081055
10402.412109
10459.855469
10483.324219
10505.775391
10498.292969
10513.686523
10515.350586
10462.992188
10416.719727
10400.657227
10443.678711
10432.715820
10453.063477
10468.734375
10450.478516
10373.480469
10335.959961
10336.291016
10295.273438
10252.732422
10268.932617
10273.831055
10336.511719
10335.895508
10402.872070
10462.730469
10490.515625
10492.603516
10438.199219
10431.363281
10412.566406
10415.899414
10395.541992
10436.723633
10470.713867
10469.556641
10437.347656
10408.234375
10411.733398
10451.994141
10465.309570
10418.724609
10466.073242
10531.781250
10563.682617
10574.921875
10537.382812
10534.715820
10599.050781
10551.170898
10488.192383
10462.932617
10460.141602
10410.881836
10368.578125
10391.748047
10424.633789
10420.307617
10404.626953
10408.821289
10418.706055
10363.226562
10379.239258
10397.247070
10361.059570
10314.044922
10311.370117
10309.868164
10297.992188
10349.844727
10399.570312
10421.749023
10419.631836
10484.616211
10515.361328
10523.852539
10474.289062
10484.613281
10495.315430
10480.615234
10434.982422
10469.646484
10518.250977
10505.768555
10437.881836
10456.606445
10475.818359
10480.194336
10400.993164
10397.405273
10461.654297
10521.680664
10533.975586
10516.698242
10536.673828
10511.864258
10443.165039
10378.801758
10383.640625
10372.934570
10322.855469
10273.229492
10286.508789
10360.709961
10410.228516
10415.145508
10385.009766
10410.066406
10417.935547
10381.898438
10393.725586
10353.941406
10386.583984
10406.968750
10412.968750
10381.320312
10384.153320
10405.779297
10433.331055
10430.904297
10446.666992
10434.521484
10420.905273
10348.890625
10329.456055
10348.009766
10378.217773
10368.768555
10400.934570
10417.556641
10416.685547
10364.027344
10352.192383
10378.984375
10356.377930
10296.684570
10294.487305
10336.875977
10337.326172
10355.933594
10342.546875
10408.333984
10460.632812
10476.876953
10442.999023
10453.274414
10438.877930
10431.025391
10421.856445
10470.978516
10517.464844
10483.217773
10417.046875
10427.654297
10413.975586
10359.584961
10325.121094
10317.932617
10299.847656
10343.144531
10286.604492
10277.056641
10272.083984
10223.500977
10182.366211
10204.821289
10271.197266
10247.031250
10272.224609
10313.866211
10309.727539
10303.625977
10307.387695
10321.897461
10301.567383
10295.134766
10330.040039
10373.648438
10384.891602
10411.909180
10464.377930
10494.416992
10412.802734
10478.315430
10518.083984
10500.098633
10491.508789
10521.201172
10530.379883
10519.898438
10476.607422
10515.322266
10520.382812
10468.607422
10465.408203
10498.265625
10517.156250
10457.978516
10469.891602
10480.339844
10485.476562
10415.772461
10394.011719
10409.899414
10429.724609
10402.150391
10437.049805
10486.675781
10489.624023
10434.139648
10414.954102
10421.737305
10390.575195
10331.070312
10295.635742
```
