## Supplementary material for "Functional connectivity across the human subcortical auditory system using an autoregressive matrix-Gaussian copula graphical model approach with partial correlations": Code: roi-00_mean_ts.txt

```
10887.208008
10831.562500
10812.409180
10782.716797
10773.178711
10760.089844
10734.154297
10710.680664
10693.683594
10683.977539
10720.041016
10725.447266
10725.240234
10717.954102
10704.268555
10699.113281
10689.625977
10688.810547
10686.474609
10674.993164
10679.068359
10680.031250
10665.583984
10649.685547
10649.313477
10625.525391
10633.546875
10636.161133
10644.727539
10658.643555
10680.360352
10685.114258
10698.393555
10676.045898
10686.421875
10677.410156
10655.404297
10664.797852
10673.546875
10666.019531
10657.931641
10645.109375
10658.974609
10642.833984
10666.516602
10671.432617
10670.321289
10685.941406
10677.759766
10616.977539
10572.872070
10619.644531
10615.398438
10653.340820
10670.739258
10675.053711
10666.842773
10644.238281
10612.153320
10604.287109
10595.473633
10600.576172
10618.432617
10613.601562
10618.970703
10631.787109
10606.370117
10589.539062
10586.757812
10603.099609
10603.290039
10596.751953
10616.330078
10610.872070
10635.115234
10628.886719
10640.692383
10614.650391
10597.881836
10588.463867
10560.840820
10547.032227
10520.787109
10490.131836
10467.296875
10480.470703
10490.983398
10490.223633
10479.936523
10479.500977
10473.479492
10497.465820
10533.112305
10534.824219
10550.607422
10550.952148
10557.245117
10566.431641
10568.887695
10550.824219
10572.833984
10585.243164
10602.378906
10600.446289
10561.986328
10566.501953
10582.642578
10574.885742
10570.426758
10585.872070
10567.702148
10560.465820
10573.762695
10571.395508
10559.107422
10540.466797
10545.252930
10571.397461
10597.534180
10573.743164
10540.268555
10519.899414
10536.285156
10508.540039
10469.937500
10402.412109
10396.604492
10392.056641
10417.332031
10428.594727
10405.835938
10426.518555
10420.785156
10423.916016
10423.902344
10453.458008
10525.450195
10583.090820
10594.328125
10510.853516
10446.600586
10373.086914
10303.259766
10271.136719
10228.899414
10180.119141
10173.934570
10113.529297
10108.549805
10102.284180
10125.261719
10143.987305
10200.215820
10238.414062
10263.078125
10259.540039
10273.855469
10300.633789
10318.131836
10328.907227
10326.066406
10313.472656
10295.993164
10270.868164
10303.340820
10338.588867
10372.699219
10393.258789
10394.855469
10417.448242
10440.960938
10449.005859
10445.508789
10451.710938
10380.257812
10324.255859
10368.618164
10400.794922
10399.784180
10408.683594
10441.288086
10461.259766
10465.578125
10454.745117
10458.768555
10456.696289
10452.160156
10446.598633
10449.129883
10457.798828
10461.210938
10493.431641
10451.096680
10419.700195
10422.087891
10430.703125
10437.864258
10431.857422
10425.953125
10418.526367
10398.166992
10387.044922
10342.037109
10347.872070
10336.729492
10325.302734
10330.799805
10337.158203
10358.615234
10377.671875
10409.507812
10425.466797
10444.767578
10420.982422
10463.068359
10467.840820
10505.592773
10512.015625
10554.594727
10567.892578
10598.834961
10596.207031
10591.545898
10542.493164
10552.418945
10559.010742
10534.332031
10554.316406
10553.081055
10548.916016
10528.462891
10498.077148
10451.970703
10403.818359
10383.232422
10346.535156
10335.450195
10299.598633
10240.795898
10229.165039
10210.421875
10232.504883
10262.066406
10228.496094
10251.594727
10280.875000
10319.659180
10338.977539
10343.087891
10400.889648
10428.602539
10439.681641
10462.556641
10467.025391
10485.442383
10466.973633
10459.401367
10445.166992
10464.623047
10452.754883
10439.977539
10428.873047
10406.103516
10429.176758
10424.931641
10417.557617
10403.148438
10403.440430
10404.581055
10383.846680
10364.101562
10338.962891
10362.128906
10330.420898
10349.258789
10375.872070
10429.276367
10495.861328
10468.934570
10479.099609
10516.904297
10524.778320
10531.581055
10557.041992
10562.843750
10601.656250
10562.767578
10543.815430
10536.947266
10558.975586
10510.210938
10508.484375
10499.366211
10485.875000
10530.708984
10555.508789
10537.544922
10502.551758
10483.771484
10489.623047
10470.808594
10425.794922
10394.376953
10410.328125
10421.380859
10419.710938
10436.608398
10447.130859
10452.708008
10489.469727
10497.419922
10527.061523
10543.025391
10578.210938
10570.316406
10593.261719
10623.407227
10613.976562
10604.439453
10574.644531
10532.893555
10465.221680
10423.030273
10389.781250
10375.516602
10376.020508
10393.566406
10386.580078
10363.980469
10358.588867
10361.973633
10368.444336
10381.530273
10406.310547
10446.216797
10436.518555
10454.492188
10460.233398
10476.612305
10506.441406
10529.054688
10546.307617
10585.276367
10587.589844
10602.634766
10617.768555
10621.713867
10642.315430
10618.690430
10562.062500
10562.238281
10555.041016
10540.787109
10491.827148
10461.468750
10425.902344
10422.641602
10395.335938
10401.021484
10408.634766
10380.130859
10378.344727
10339.083008
10340.292969
10352.373047
10353.901367
10367.529297
10389.948242
10427.959961
10480.048828
10511.862305
10527.963867
10521.083008
10503.473633
10481.649414
10483.725586
10480.070312
10482.007812
10481.446289
10451.742188
10471.386719
10468.158203
10476.430664
10514.608398
10517.679688
10539.520508
10523.504883
10499.394531
10492.488281
10463.586914
10452.190430
10448.539062
10480.166992
10512.678711
10538.845703
10569.300781
10573.526367
10579.408203
10537.990234
10540.062500
10554.490234
10585.469727
10585.157227
10569.093750
10606.728516
10579.041016
10520.866211
10526.105469
10597.118164
10617.295898
10615.098633
10621.375977
10572.143555
10584.072266
10537.131836
10494.353516
10452.493164
10425.475586
10431.263672
10434.675781
10439.960938
10427.452148
10451.011719
10445.812500
10450.125977
10428.158203
10403.312500
10424.074219
10483.972656
10488.820312
10547.399414
10666.353516
10689.836914
10676.864258
10597.681641
10521.513672
10446.413086
10381.738281
10360.892578
10379.877930
10362.558594
10352.019531
10404.420898
10463.110352
10486.321289
10468.422852
10453.915039
10487.920898
10493.038086
10504.007812
10470.058594
10441.503906
10401.271484
10384.154297
10360.360352
10354.553711
10412.670898
10512.305664
10509.622070
10575.793945
10608.529297
10637.029297
10601.937500
10632.381836
10751.838867
10760.672852
10654.767578
10642.296875
10680.243164
10722.007812
10734.000000
10716.787109
10651.379883
10663.886719
10687.127930
10676.206055
10644.488281
10622.112305
10673.360352
10743.618164
10728.053711
10721.469727
10664.144531
10624.002930
10586.886719
10627.708984
10687.629883
10679.395508
10665.005859
10638.591797
10578.286133
10523.639648
10438.704102
10389.136719
10381.787109
10377.805664
10377.687500
10356.339844
10341.313477
10300.958984
10307.754883
10309.425781
10294.489258
10314.060547
10312.075195
10334.759766
10397.351562
10449.483398
10484.685547
10495.375977
10535.913086
10553.280273
10588.551758
10612.295898
10695.833008
10716.606445
10677.803711
10698.984375
10710.859375
10700.963867
10665.990234
10633.160156
10613.793945
10598.763672
10581.382812
10561.905273
10518.395508
10465.531250
10434.610352
10380.752930
10439.889648
10449.256836
10459.155273
10454.938477
10476.527344
10438.705078
10498.105469
10557.125000
10576.775391
10562.895508
10585.932617
10586.377930
10586.645508
10547.188477
10529.154297
10524.760742
10520.260742
10531.901367
10505.539062
10465.328125
10469.630859
10451.498047
10495.799805
10515.751953
10508.015625
10502.097656
10483.128906
10442.052734
10404.365234
10379.125000
10366.723633
10347.753906
10327.279297
10332.578125
10314.650391
10318.381836
10342.856445
10360.590820
10383.685547
10417.755859
10464.725586
10511.168945
10496.671875
10491.134766
10482.740234
10442.184570
10403.746094
10399.332031
10449.395508
10503.763672
10512.327148
10526.528320
10517.973633
10502.931641
10553.313477
10546.882812
10585.870117
10588.389648
10588.577148
10627.808594
10754.480469
10787.116211
10769.079102
10749.412109
10832.760742
10868.855469
10821.231445
10743.716797
10653.232422
10571.230469
10498.934570
10403.273438
10351.785156
10290.297852
10269.595703
10282.347656
10251.728516
10243.744141
10259.634766
10251.220703
10269.362305
10259.722656
10269.266602
10271.196289
10327.976562
10383.857422
10439.838867
10514.879883
10536.949219
10513.970703
10510.796875
10569.081055
10580.760742
10606.893555
10653.142578
10682.123047
10657.311523
10643.749023
10700.242188
10647.328125
10593.260742
10625.321289
10639.315430
10653.173828
10630.156250
10612.778320
10588.189453
10513.281250
10462.056641
10473.572266
10436.197266
10408.509766
10429.277344
10497.958984
10529.261719
10579.515625
10626.518555
10584.306641
10570.754883
10548.785156
10532.357422
10561.582031
10531.777344
10513.347656
10528.087891
10507.746094
10483.274414
10467.085938
10431.578125
10390.554688
10327.178711
10239.850586
10192.485352
10198.404297
10230.896484
10272.295898
10319.805664
10403.808594
10379.063477
10377.289062
10468.552734
10518.664062
10537.124023
10473.770508
10513.978516
10515.128906
10524.702148
10533.835938
10579.687500
10572.384766
10589.305664
10591.894531
10572.664062
10585.119141
10628.897461
10742.172852
10707.373047
10757.110352
10727.572266
10824.277344
10741.471680
10711.340820
10672.505859
10692.293945
10730.392578
10698.497070
10656.954102
10586.432617
10529.843750
10464.678711
10459.429688
10450.922852
10341.974609
10325.284180
10319.006836
10394.333984
10356.535156
10335.262695
10335.089844
10339.928711
10383.121094
10379.828125
10366.305664
10348.970703
10381.521484
10430.976562
10460.785156
10453.709961
10483.044922
10554.817383
10587.686523
10622.720703
10669.525391
10628.788086
10622.920898
10638.578125
10639.793945
10613.883789
10589.220703
10564.005859
10532.992188
10533.686523
10541.833008
10563.209961
10521.457031
10522.254883
10509.561523
10496.834961
10490.901367
10513.697266
10577.401367
10566.466797
10557.517578
10532.361328
10535.443359
10549.629883
10592.467773
10588.347656
10573.176758
10609.848633
10681.315430
10688.953125
10664.126953
10599.392578
10543.345703
10499.693359
10514.291992
10467.260742
10455.864258
10459.762695
10419.135742
10322.063477
10272.922852
10276.396484
10256.488281
10264.375977
10323.505859
10349.541992
10381.825195
10419.406250
10462.006836
10449.797852
10405.864258
10376.525391
10403.107422
10463.915039
10469.105469
10450.252930
10513.076172
10586.531250
10672.008789
10739.316406
10679.397461
10600.105469
10569.588867
10565.454102
10512.988281
10515.406250
10487.771484
10369.533203
10380.955078
10391.256836
10355.830078
10326.279297
10380.054688
10487.744141
10569.795898
10501.266602
10468.136719
10456.690430
10385.454102
10324.684570
10271.228516
10245.268555
10240.030273
10268.481445
10282.745117
10265.397461
10272.648438
10271.268555
10236.748047
10175.655273
10133.169922
10099.968750
10117.294922
10256.118164
10293.089844
10311.203125
10272.314453
10260.953125
10286.993164
10312.363281
10361.970703
10404.013672
10401.906250
10402.268555
10382.149414
10430.906250
10420.005859
10365.969727
10432.399414
10399.555664
10452.412109
10519.966797
10519.580078
10556.953125
10582.497070
10642.948242
10591.599609
10533.408203
10500.831055
10438.062500
10402.577148
10412.452148
10397.410156
10457.432617
10432.070312
10433.502930
10415.528320
10430.220703
10421.251953
10380.310547
10384.970703
10510.762695
10584.584961
10558.347656
10504.041016
10458.762695
10439.260742
10403.552734
10358.217773
10412.640625
10488.263672
10453.156250
10487.847656
10506.091797
10533.596680
10538.697266
10551.240234
10547.828125
10531.307617
10551.268555
10561.478516
10631.154297
10702.656250
10744.667969
10703.013672
10674.878906
10641.550781
10606.327148
10628.315430
10552.474609
10499.407227
10449.705078
10380.875000
10323.923828
10294.413086
10263.667969
10295.283203
10281.062500
10273.832031
10235.583984
10229.503906
10239.286133
10220.299805
10225.741211
10221.202148
10222.248047
10292.125977
10300.891602
```
