## Supplementary material for "Functional connectivity across the human subcortical auditory system using an autoregressive matrix-Gaussian copula graphical model approach with partial correlations": Code: roi-01_mean_ts.txt

```
10667.593750
10633.189453
10547.710938
10499.643555
10478.000000
10446.467773
10400.637695
10388.555664
10373.156250
10349.853516
10356.310547
10450.316406
10394.718750
10393.416992
10376.114258
10396.673828
10349.915039
10333.173828
10304.673828
10337.317383
10332.419922
10380.645508
10360.456055
10413.148438
10397.741211
10358.031250
10287.941406
10326.849609
10321.048828
10330.564453
10335.730469
10342.479492
10378.360352
10297.791992
10264.113281
10285.810547
10240.301758
10303.044922
10306.310547
10278.455078
10320.224609
10274.324219
10368.687500
10317.869141
10303.167969
10358.707031
10336.776367
10317.613281
10336.974609
10327.121094
10384.213867
10436.787109
10465.518555
10498.171875
10485.173828
10500.735352
10464.689453
10383.157227
10380.496094
10349.819336
10303.136719
10219.805664
10314.600586
10283.039062
10237.841797
10236.461914
10208.191406
10187.415039
10226.330078
10217.467773
10162.647461
10245.123047
10214.611328
10247.247070
10275.425781
10382.100586
10332.402344
10314.500000
10232.421875
10252.382812
10168.137695
10161.541992
10188.370117
10175.134766
10154.363281
10148.841797
10122.915039
10213.898438
10207.906250
10168.245117
10173.097656
10246.815430
10231.338867
10222.401367
10218.394531
10289.463867
10281.426758
10377.269531
10395.113281
10363.257812
10398.041992
10364.309570
10409.884766
10267.960938
10245.608398
10224.563477
10260.226562
10241.720703
10234.917969
10224.021484
10269.176758
10238.222656
10302.678711
10305.047852
10256.098633
10129.241211
10151.849609
10244.026367
10301.371094
10233.847656
10174.491211
10195.182617
10251.964844
10241.237305
10156.400391
10069.870117
10057.916992
10088.882812
10094.643555
10145.806641
10097.486328
10123.213867
10096.954102
10023.071289
9992.638672
10148.584961
10279.604492
10353.797852
10355.610352
10233.879883
10161.108398
10109.659180
9942.234375
9822.873047
9827.467773
9805.549805
9771.629883
9727.301758
9670.237305
9687.276367
9714.538086
9732.064453
9853.479492
9917.102539
9950.389648
9903.729492
9904.143555
9954.083008
9936.716797
9933.747070
9986.830078
10003.194336
9956.128906
9953.803711
9986.031250
10080.194336
10138.187500
10167.610352
10252.836914
10254.314453
10209.137695
10242.549805
10324.421875
10379.085938
10222.676758
10199.159180
10219.276367
10294.741211
10243.876953
10215.542969
10247.906250
10252.530273
10221.450195
10203.306641
10199.310547
10195.555664
10214.662109
10191.129883
10197.846680
10248.041992
10280.994141
10275.138672
10223.455078
10181.217773
10207.679688
10202.023438
10236.013672
10210.157227
10197.042969
10158.666992
10159.075195
10084.748047
10081.224609
10060.338867
10064.534180
10059.446289
10043.206055
10082.196289
10122.083984
10173.474609
10213.291016
10230.015625
10238.590820
10271.965820
10290.040039
10256.727539
10269.666992
10318.187500
10279.787109
10340.625977
10355.768555
10365.886719
10382.308594
10316.172852
10274.926758
10372.143555
10362.421875
10366.311523
10332.495117
10310.965820
10286.408203
10274.896484
10192.259766
10096.239258
10086.723633
10107.169922
10096.505859
10004.276367
9947.502930
9968.349609
9872.589844
9898.981445
9925.184570
9935.032227
9941.796875
9987.514648
10025.731445
9982.055664
10049.504883
10177.460938
10258.023438
10204.793945
10271.464844
10231.855469
10242.163086
10174.296875
10165.657227
10186.281250
10224.139648
10181.770508
10226.280273
10170.211914
10176.705078
10153.587891
10234.984375
10176.880859
10194.701172
10185.543945
10221.460938
10193.558594
10129.036133
10084.916016
10118.700195
10107.819336
10153.613281
10202.854492
10246.443359
10279.534180
10326.214844
10368.586914
10347.082031
10370.350586
10330.814453
10358.403320
10344.738281
10410.999023
10389.706055
10337.817383
10312.000000
10353.020508
10396.644531
10348.065430
10279.288086
10289.019531
10340.097656
10429.166992
10408.196289
10397.068359
10321.676758
10291.375977
10287.779297
10195.080078
10244.067383
10226.222656
10257.023438
10357.863281
10377.500977
10405.995117
10387.079102
10407.080078
10466.583984
10523.255859
10590.946289
10599.416992
10587.726562
10578.481445
10603.458984
10580.876953
10556.250977
10541.965820
10477.389648
10418.982422
10337.262695
10277.446289
10307.666016
10309.394531
10306.366211
10257.400391
10270.816406
10289.340820
10244.529297
10239.823242
10320.382812
10439.395508
10484.349609
10464.302734
10514.619141
10472.349609
10426.061523
10448.715820
10490.414062
10510.586914
10541.333984
10451.781250
10465.665039
10504.692383
10499.791992
10527.092773
10510.847656
10462.464844
10448.419922
10484.593750
10442.124023
10351.119141
10285.514648
10235.032227
10230.885742
10246.262695
10217.576172
10252.600586
10221.608398
10193.356445
10158.468750
10221.750000
10149.932617
10248.608398
10291.117188
10331.805664
10350.851562
10331.575195
10437.903320
10476.080078
10432.611328
10431.982422
10430.261719
10445.691406
10442.083008
10431.185547
10421.064453
10379.694336
10384.501953
10389.317383
10400.341797
10454.066406
10430.202148
10443.035156
10401.293945
10418.246094
10371.793945
10403.655273
10394.147461
10427.738281
10423.579102
10543.955078
10532.299805
10461.444336
10483.677734
10388.811523
10340.227539
10324.692383
10381.118164
10461.424805
10464.386719
10518.522461
10458.281250
10386.042969
10362.500977
10374.189453
10401.456055
10505.406250
10553.851562
10543.452148
10564.969727
10595.003906
10517.627930
10371.728516
10373.227539
10315.667969
10383.497070
10424.242188
10442.536133
10452.829102
10295.902344
10210.897461
10133.046875
10178.684570
10111.264648
10224.898438
10261.567383
10350.586914
10405.569336
10480.040039
10588.882812
10513.358398
10471.719727
10399.946289
10335.483398
10245.754883
10232.967773
10279.319336
10293.411133
10317.826172
10320.939453
10413.336914
10339.504883
10319.823242
10352.411133
10343.691406
10396.467773
10374.859375
10394.520508
10325.641602
10311.520508
10276.029297
10271.042969
10333.200195
10386.278320
10362.258789
10468.076172
10461.152344
10551.156250
10571.416992
10594.078125
10619.229492
10644.193359
10548.066406
10501.448242
10508.886719
10590.584961
10603.014648
10577.474609
10497.407227
10393.051758
10364.424805
10290.211914
10263.647461
10240.978516
10173.700195
10270.761719
10388.310547
10356.814453
10339.046875
10305.527344
10297.742188
10314.291016
10365.707031
10509.096680
10501.849609
10534.729492
10476.761719
10393.748047
10330.161133
10228.312500
10209.962891
10253.723633
10270.213867
10239.041016
10153.187500
10129.801758
10096.900391
10118.735352
10122.808594
10174.824219
10188.466797
10105.173828
10132.291992
10307.436523
10187.916992
10226.599609
10215.159180
10240.586914
10315.763672
10361.729492
10298.582031
10359.775391
10367.691406
10321.710938
10385.511719
10466.610352
10480.220703
10471.332031
10429.351562
10413.536133
10333.898438
10241.893555
10272.391602
10244.904297
10199.901367
10206.883789
10212.636719
10418.889648
10381.409180
10359.117188
10364.145508
10299.807617
10187.902344
10236.608398
10328.111328
10273.145508
10250.834961
10321.128906
10406.138672
10449.388672
10428.500977
10416.611328
10343.054688
10353.627930
10341.361328
10232.420898
10057.678711
10138.193359
10162.192383
10246.634766
10307.320312
10310.171875
10276.006836
10276.354492
10244.227539
10286.269531
10181.991211
10178.849609
10240.891602
10165.923828
10155.604492
10196.333984
10204.125977
10131.744141
10161.255859
10160.718750
10175.174805
10171.802734
10276.657227
10278.576172
10266.846680
10195.026367
10170.926758
10138.055664
10177.744141
10261.788086
10346.500000
10352.523438
10298.991211
10231.293945
10151.116211
10204.492188
10206.284180
10183.607422
10212.017578
10236.299805
10255.093750
10337.338867
10417.580078
10424.196289
10431.894531
10511.507812
10540.236328
10500.932617
10405.443359
10360.782227
10268.558594
10198.122070
10057.046875
9976.835938
9971.583008
9984.279297
9918.398438
9968.706055
9946.670898
9954.382812
9940.398438
9942.191406
10000.424805
10058.444336
10053.304688
10125.837891
10229.022461
10288.592773
10348.686523
10352.418945
10320.038086
10344.796875
10366.169922
10406.025391
10372.968750
10317.508789
10320.939453
10263.538086
10251.754883
10300.316406
10266.470703
10170.370117
10240.474609
10357.479492
10400.434570
10280.740234
10487.995117
10335.761719
10246.425781
10052.556641
10178.644531
10054.622070
10060.950195
10072.305664
10227.089844
10258.179688
10286.585938
10305.168945
10274.196289
10195.037109
10166.619141
10171.535156
10200.857422
10227.000000
10168.671875
10265.473633
10155.361328
10125.877930
10056.555664
10061.519531
10039.231445
9985.652344
9896.710938
9821.012695
9932.851562
9943.448242
9970.363281
9963.747070
10092.294922
10057.698242
10049.286133
10204.895508
10353.514648
10266.239258
10197.714844
10197.500977
10234.309570
10197.628906
10232.847656
10275.571289
10204.955078
10163.296875
10275.975586
10302.395508
10310.207031
10365.052734
10304.665039
10382.655273
10331.115234
10330.612305
10434.817383
10378.459961
10303.836914
10274.367188
10306.817383
10337.064453
10348.201172
10375.202148
10262.261719
10262.791992
10236.032227
10145.491211
10135.404297
10052.566406
9961.683594
9983.156250
9947.345703
10104.471680
10230.358398
10175.341797
10098.805664
10045.945312
10011.573242
10055.819336
10002.592773
10082.978516
10095.625977
10156.322266
10165.361328
10221.104492
10237.942383
10293.741211
10224.619141
10267.338867
10261.280273
10195.110352
10238.219727
10312.090820
10296.518555
10258.463867
10271.417969
10171.736328
10171.777344
10120.990234
10130.939453
10061.005859
10089.879883
10189.776367
10161.960938
10147.939453
10174.569336
10249.833008
10229.731445
10286.666992
10250.592773
10240.173828
10181.527344
10223.632812
10187.415039
10144.953125
10202.497070
10262.801758
10392.770508
10395.478516
10376.326172
10310.961914
10252.024414
10234.924805
10114.307617
10064.722656
10098.634766
10018.722656
9948.957031
9890.250977
9972.925781
9879.391602
9905.413086
9977.179688
9985.034180
9972.799805
9993.388672
9970.236328
10003.511719
9969.658203
9898.209961
10004.605469
10070.745117
10092.354492
10086.211914
10147.982422
10162.367188
10271.396484
10403.380859
10291.616211
10204.990234
10170.749023
10168.285156
10079.083984
9969.430664
10018.729492
9973.658203
9862.591797
10021.490234
10011.707031
9946.959961
9965.718750
10180.788086
10279.420898
10227.240234
10253.099609
10162.172852
10015.720703
9979.714844
9925.875000
9954.363281
9978.277344
9971.743164
9978.439453
9957.199219
9935.495117
9928.310547
9830.238281
9808.275391
9755.399414
9811.455078
9882.114258
9929.846680
9935.697266
9958.259766
9972.345703
9931.705078
9938.428711
9995.208008
10041.549805
10043.960938
10033.895508
9980.608398
9977.895508
9973.868164
9909.093750
9882.678711
9966.629883
10019.724609
10088.763672
10205.208984
10106.873047
10206.972656
10233.889648
10355.046875
10291.148438
10214.176758
10132.219727
10149.597656
10107.784180
10190.338867
10193.334961
10108.481445
10094.323242
10086.590820
10076.386719
10041.492188
10020.967773
10037.571289
10072.669922
10166.681641
10180.392578
10127.200195
10032.715820
10006.307617
10004.416992
9943.937500
9929.416016
9949.284180
10075.025391
10114.971680
10107.961914
10110.281250
10123.958008
10121.691406
10103.156250
10071.398438
10086.186523
10082.316406
10133.222656
10227.287109
10316.141602
10300.574219
10296.060547
10354.307617
10275.793945
10226.682617
10243.540039
10238.969727
10111.655273
10111.963867
9972.389648
9913.792969
9909.867188
9889.659180
9841.441406
9861.684570
9934.159180
9871.173828
9824.127930
9798.400391
9761.484375
9808.532227
9851.881836
9859.371094
9924.862305
9925.004883
```
