## Supplementary material for "Functional connectivity across the human subcortical auditory system using an autoregressive matrix-Gaussian copula graphical model approach with partial correlations": Code: roi-02_mean_ts.txt

```
11491.872070
11464.293945
11421.193359
11418.452148
11400.986328
11386.178711
11334.709961
11342.287109
11321.523438
11309.895508
11332.012695
11340.081055
11338.780273
11309.289062
11306.073242
11296.685547
11269.720703
11274.778320
11269.758789
11263.173828
11288.495117
11303.822266
11317.849609
11303.632812
11299.137695
11262.803711
11286.162109
11273.008789
11290.415039
11291.676758
11336.445312
11349.894531
11352.850586
11364.790039
11355.931641
11342.153320
11328.494141
11347.029297
11332.190430
11335.696289
11318.799805
11315.973633
11326.109375
11332.055664
11356.693359
11389.581055
11354.976562
11342.420898
11342.414062
11249.953125
11298.145508
11291.720703
11352.134766
11364.390625
11395.188477
11427.081055
11404.074219
11370.468750
11366.986328
11334.333984
11314.426758
11328.072266
11335.211914
11345.695312
11335.461914
11356.120117
11351.018555
11340.526367
11341.659180
11330.125977
11328.947266
11349.999023
11323.310547
11336.123047
11362.973633
11387.117188
11396.113281
11357.168945
11333.730469
11319.038086
11288.674805
11272.310547
11278.166992
11230.404297
11237.819336
11213.643555
11213.750000
11244.358398
11236.343750
11212.962891
11216.745117
11245.671875
11250.978516
11252.205078
11266.235352
11300.886719
11310.831055
11312.693359
11297.001953
11305.489258
11314.829102
11316.689453
11336.144531
11336.153320
11309.786133
11304.918945
11316.187500
11324.291992
11299.685547
11337.980469
11318.570312
11296.475586
11341.557617
11353.505859
11328.853516
11285.923828
11287.582031
11313.880859
11336.443359
11285.904297
11227.108398
11233.187500
11246.861328
11246.199219
11184.203125
11099.567383
11098.485352
11107.259766
11125.025391
11121.270508
11128.041016
11147.885742
11123.086914
11117.469727
11118.986328
11121.359375
11192.487305
11288.436523
11336.793945
11197.090820
11095.651367
11010.563477
10951.221680
10929.204102
10920.393555
10877.690430
10804.778320
10805.961914
10787.563477
10808.499023
10841.795898
10934.216797
10972.562500
11038.274414
11048.461914
11025.965820
11031.312500
11074.363281
11076.521484
11107.064453
11100.747070
11121.945312
11125.154297
11119.956055
11099.846680
11116.258789
11182.958984
11192.799805
11222.797852
11257.028320
11287.143555
11294.199219
11297.756836
11282.519531
11237.744141
11279.056641
11280.251953
11308.737305
11284.741211
11295.282227
11325.048828
11358.221680
11373.152344
11337.653320
11312.890625
11289.503906
11279.772461
11287.371094
11300.179688
11316.963867
11351.952148
11457.780273
11352.267578
11211.040039
11209.362305
11200.760742
11203.801758
11223.315430
11216.577148
11197.937500
11155.269531
11141.093750
11121.415039
11146.895508
11138.019531
11159.007812
11161.028320
11170.973633
11206.211914
11216.815430
11197.370117
11229.046875
11285.518555
11329.710938
11325.871094
11342.486328
11350.172852
11348.617188
11385.983398
11441.341797
11477.809570
11464.155273
11475.149414
11412.093750
11338.762695
11422.860352
11391.455078
11381.454102
11379.380859
11396.319336
11370.473633
11299.182617
11248.068359
11203.135742
11163.956055
11141.386719
11117.303711
11070.309570
11026.253906
11006.559570
11007.270508
11023.621094
11053.377930
11048.175781
11081.539062
11159.096680
11200.166016
11216.409180
11282.367188
11288.167969
11293.104492
11315.567383
11320.026367
11328.175781
11360.627930
11339.920898
11355.913086
11379.300781
11367.732422
11319.391602
11318.707031
11307.337891
11281.196289
11280.506836
11277.347656
11283.774414
11284.419922
11262.620117
11248.453125
11220.409180
11207.443359
11181.737305
11202.340820
11190.573242
11213.362305
11255.617188
11289.872070
11334.082031
11342.077148
11352.280273
11390.217773
11386.799805
11379.698242
11398.220703
11454.750000
11463.915039
11429.333008
11410.506836
11342.305664
11336.238281
11341.708008
11322.498047
11323.648438
11316.320312
11407.811523
11402.982422
11390.469727
11325.695312
11279.745117
11177.098633
11146.557617
11178.695312
11222.521484
11225.744141
11199.596680
11256.264648
11286.356445
11295.333984
11330.917969
11364.869141
11383.841797
11399.086914
11444.692383
11372.255859
11384.689453
11443.860352
11434.671875
11438.043945
11455.350586
11384.396484
11333.049805
11265.738281
11200.691406
11149.390625
11159.756836
11157.489258
11159.682617
11141.350586
11148.564453
11160.000977
11147.358398
11128.513672
11194.734375
11228.816406
11253.189453
11275.538086
11281.477539
11253.986328
11284.037109
11327.956055
11324.078125
11330.011719
11370.753906
11404.933594
11418.982422
11417.734375
11474.174805
11469.503906
11422.338867
11398.887695
11380.547852
11347.026367
11290.332031
11268.181641
11224.029297
11185.479492
11236.736328
11230.279297
11228.181641
11223.151367
11193.624023
11189.626953
11172.045898
11138.850586
11130.814453
11128.623047
11149.958984
11193.684570
11275.291016
11307.789062
11319.877930
11338.387695
11326.930664
11243.963867
11264.580078
11261.026367
11239.041016
11275.960938
11296.161133
11288.992188
11306.727539
11343.741211
11369.089844
11377.835938
11411.352539
11367.479492
11321.088867
11345.955078
11334.665039
11288.842773
11281.719727
11270.784180
11254.409180
11326.226562
11373.713867
11380.581055
11364.439453
11305.772461
11319.560547
11355.056641
11381.622070
11393.529297
11359.304688
11321.823242
11287.369141
11215.223633
11229.134766
11270.282227
11356.530273
11350.824219
11371.784180
11395.035156
11374.327148
11327.319336
11299.364258
11249.849609
11246.071289
11210.690430
11223.612305
11219.703125
11220.045898
11223.211914
11205.179688
11146.505859
11122.885742
11048.616211
10995.902344
11092.469727
11122.589844
11203.630859
11255.986328
11345.054688
11397.516602
11380.876953
11296.331055
11226.152344
11188.465820
11140.828125
11140.430664
11166.428711
11127.371094
11120.320312
11203.403320
11189.543945
11178.606445
11211.800781
11226.338867
11226.485352
11227.723633
11220.510742
11219.676758
11176.432617
11141.588867
11130.979492
11115.771484
11113.984375
11130.456055
11081.415039
11131.353516
11222.919922
11273.436523
11291.665039
11299.771484
11348.846680
11277.853516
11186.139648
11250.195312
11321.950195
11321.821289
11324.279297
11277.684570
11217.657227
11172.445312
11135.011719
11089.419922
11047.721680
11052.001953
11078.052734
11030.676758
11007.319336
11058.555664
11080.570312
11032.724609
11056.804688
11138.744141
11210.293945
11236.464844
11246.614258
11229.640625
11208.458984
11153.976562
11095.495117
11049.140625
11032.532227
10993.040039
11017.464844
11007.739258
10988.297852
10972.138672
10980.014648
10950.636719
10949.050781
10971.820312
10945.022461
10974.130859
10993.814453
11018.545898
11027.233398
11082.253906
11092.512695
11090.768555
11089.057617
11106.113281
11176.329102
11178.645508
11167.139648
11168.541016
11251.169922
11251.435547
11265.727539
11311.384766
11274.470703
11231.474609
11221.477539
11181.772461
11116.549805
11105.919922
11064.912109
11024.184570
10979.515625
10925.630859
10894.262695
10875.819336
10905.922852
10936.640625
10943.199219
10985.771484
11052.750000
11093.974609
11088.380859
11121.168945
11156.042969
11106.891602
11077.481445
11086.686523
11104.329102
11082.465820
11030.251953
11010.712891
10990.437500
11001.326172
11030.043945
11094.973633
11101.315430
11090.282227
11061.000000
11033.069336
11008.416992
11007.858398
10995.217773
10965.513672
10946.115234
10980.599609
10980.649414
10977.864258
10960.513672
10935.221680
10917.258789
10944.567383
11033.482422
11068.015625
11094.812500
11084.055664
11063.458984
11018.389648
10983.983398
10986.241211
11005.074219
11049.498047
11063.345703
11084.418945
11095.872070
11084.078125
11037.791992
11053.533203
11024.238281
10951.340820
10936.585938
10995.455078
11092.689453
11169.094727
11224.006836
11229.758789
11287.905273
11465.191406
11419.698242
11399.358398
11339.970703
11276.715820
11120.228516
11018.151367
10950.907227
10916.715820
10858.779297
10812.915039
10835.869141
10791.663086
10822.102539
10832.560547
10839.545898
10855.012695
10879.948242
10898.274414
10895.191406
10936.292969
10978.186523
11013.800781
11058.343750
11069.963867
11119.863281
11168.503906
11188.069336
11196.681641
11220.807617
11162.962891
11119.552734
11139.059570
11115.050781
11071.313477
11086.125000
11098.200195
11136.983398
11172.325195
11137.520508
11136.114258
11115.504883
11062.962891
10986.466797
10911.679688
10812.991211
10790.368164
10797.678711
10798.917969
10855.163086
10949.746094
11023.648438
11061.751953
11006.868164
11002.319336
11034.696289
11025.887695
11023.747070
11039.041016
11044.458984
11035.395508
11040.438477
11081.055664
10989.662109
10908.982422
10917.454102
10857.119141
10787.605469
10744.297852
10760.066406
10797.411133
10830.061523
10836.208008
10826.276367
10866.633789
10926.570312
11021.858398
11030.409180
11043.885742
11020.511719
11019.339844
11035.253906
11053.157227
11083.051758
11086.731445
11037.792969
11020.151367
11046.886719
11083.324219
11118.186523
11171.954102
11158.931641
11127.050781
11107.944336
11098.721680
11086.182617
11089.128906
11124.708008
11124.207031
11148.506836
11196.959961
11217.486328
11163.632812
11077.051758
11045.558594
10974.857422
10958.805664
10953.403320
10895.435547
10853.083984
10852.372070
10875.925781
10908.666016
10954.326172
10909.044922
10859.789062
10826.819336
10872.658203
10822.201172
10792.665039
10813.243164
10809.665039
10819.731445
10860.635742
10912.086914
10920.088867
10958.487305
11018.521484
11018.453125
11028.896484
11065.642578
11114.739258
11106.054688
11087.886719
11104.488281
11094.023438
11061.383789
11037.434570
10989.131836
10967.482422
10931.613281
10914.438477
10912.129883
10940.760742
10952.832031
10957.707031
10926.909180
10916.769531
10895.832031
10864.238281
10847.834961
10867.602539
10927.345703
10933.457031
10990.831055
11017.106445
11130.250977
11127.116211
11121.000000
11112.210938
11063.652344
10994.840820
11013.142578
10962.040039
10929.708984
10884.796875
10836.605469
10793.001953
10751.143555
10742.820312
10741.104492
10804.769531
10781.613281
10802.501953
10808.599609
10832.656250
10847.047852
10851.036133
10838.113281
10801.247070
10773.608398
10795.184570
10882.186523
10862.873047
10917.590820
11005.950195
11209.388672
11243.411133
11222.454102
11125.570312
11066.483398
11057.452148
10989.869141
10958.587891
10861.276367
10806.743164
10739.335938
10764.258789
10885.403320
10963.544922
10980.320312
11129.222656
11105.651367
11109.060547
11072.007812
11030.202148
10933.051758
10858.311523
10852.884766
10820.351562
10842.443359
10874.265625
10921.638672
10935.313477
10953.028320
10902.295898
10859.496094
10825.124023
10797.821289
10790.232422
10842.627930
10884.283203
10889.768555
10891.112305
10869.626953
10881.523438
10897.082031
10937.349609
10984.274414
11000.547852
10995.718750
10983.178711
10956.930664
10948.571289
10944.818359
10919.663086
10908.617188
10917.359375
10964.240234
11025.489258
11076.116211
11124.068359
11219.013672
11232.650391
11187.633789
11149.247070
11101.111328
10990.846680
11004.647461
11001.484375
10970.061523
10993.769531
11014.422852
10999.482422
10978.385742
10956.752930
10932.393555
10936.948242
10972.736328
11076.976562
11097.226562
11022.501953
10971.709961
10951.966797
10913.574219
10878.396484
10898.296875
10948.534180
10995.720703
11020.480469
11041.988281
11059.521484
11105.452148
11086.154297
11065.076172
11037.807617
11010.976562
11022.462891
11109.421875
11173.418945
11249.089844
11312.336914
11268.394531
11301.612305
11244.366211
11236.843750
11271.031250
11165.475586
11104.285156
11052.339844
10942.412109
10933.732422
10881.198242
10825.903320
10888.487305
10881.482422
10893.086914
10882.785156
10827.031250
10773.429688
10764.849609
10752.907227
10789.717773
10806.615234
10902.831055
10912.924805
```
