## Supplementary material for "Functional connectivity across the human subcortical auditory system using an autoregressive matrix-Gaussian copula graphical model approach with partial correlations": Code: roi-03_mean_ts.txt

```
11286.598633
11223.889648
11194.343750
11095.258789
11086.929688
11133.294922
11002.738281
11003.937500
11051.503906
10988.492188
11043.136719
11022.107422
11024.332031
11069.502930
11031.440430
11025.055664
11030.072266
10982.926758
10982.037109
10932.006836
10957.037109
11001.785156
10963.791992
10947.385742
10976.765625
11000.986328
10963.617188
10952.572266
10990.291992
10959.930664
10989.046875
11016.392578
11007.230469
11000.082031
10951.494141
10924.684570
10914.408203
10900.989258
10922.162109
10976.378906
10944.190430
10953.864258
10958.529297
10949.392578
10958.539062
11001.004883
11008.165039
10963.174805
10988.908203
11041.666992
11042.418945
11139.052734
11073.457031
11068.406250
11158.833984
11147.640625
11124.752930
11116.345703
11091.875977
11028.303711
11028.555664
11023.047852
11005.437500
11028.853516
11004.807617
11008.128906
11022.347656
10955.748047
11001.014648
11015.901367
10931.184570
10993.466797
10943.649414
10997.848633
11022.944336
11042.200195
11100.902344
11047.545898
11034.036133
10966.586914
10950.621094
10873.447266
10946.843750
10919.778320
10891.730469
10900.125977
10861.001953
10906.000000
10874.983398
10835.944336
10857.510742
10851.574219
10852.030273
10915.702148
10869.530273
10980.815430
10994.354492
11055.729492
11074.525391
11072.336914
11113.149414
11082.446289
11036.845703
11009.895508
10936.027344
10973.968750
10947.924805
10971.988281
10990.393555
10967.766602
10994.962891
10968.316406
10997.791992
11061.618164
11067.216797
10964.393555
10917.554688
10979.021484
10959.788086
10947.858398
10896.642578
10973.828125
10943.915039
10940.616211
10849.580078
10734.458008
10736.401367
10706.559570
10728.459961
10755.917969
10775.267578
10800.184570
10761.031250
10749.961914
10655.664062
10686.665039
10830.303711
10992.375977
11019.201172
10920.845703
10878.361328
10743.399414
10646.504883
10531.592773
10419.831055
10400.052734
10325.094727
10317.023438
10318.440430
10368.182617
10374.202148
10406.384766
10536.154297
10561.270508
10588.676758
10571.200195
10519.984375
10626.842773
10634.537109
10600.966797
10654.603516
10754.168945
10713.130859
10672.313477
10780.400391
10752.282227
10796.241211
10785.160156
10811.833008
10898.975586
10902.600586
11012.178711
10969.417969
10905.625000
10864.534180
10856.620117
10910.885742
10965.658203
10977.546875
11004.751953
11064.615234
11009.794922
10991.635742
10955.458008
10895.596680
10856.775391
10893.688477
10913.952148
10937.764648
11016.479492
11031.988281
11065.745117
11062.182617
10905.593750
10901.475586
10903.920898
10913.364258
10940.099609
10935.599609
10833.814453
10795.305664
10818.225586
10757.270508
10726.308594
10692.407227
10649.092773
10667.889648
10667.320312
10776.642578
10841.091797
10839.098633
10885.581055
10859.789062
10950.300781
10962.797852
10908.823242
10889.078125
10976.258789
11006.055664
11016.690430
11068.251953
11126.200195
11071.614258
11056.196289
10993.377930
11054.105469
11049.742188
11090.533203
11097.750000
11090.820312
11017.213867
10957.655273
10900.457031
10867.721680
10825.965820
10798.936523
10795.229492
10721.542969
10706.658203
10649.555664
10603.527344
10635.332031
10562.159180
10593.135742
10617.944336
10716.811523
10743.869141
10754.516602
10821.277344
10819.727539
10896.502930
10923.305664
10963.058594
10932.717773
10961.751953
10914.716797
10955.833008
10912.465820
10933.632812
10905.506836
10894.008789
10888.837891
10839.078125
10863.604492
10816.072266
10858.924805
10898.438477
10864.587891
10876.626953
10813.786133
10815.399414
10797.479492
10739.203125
10699.975586
10700.275391
10726.471680
10892.292969
10887.968750
10947.212891
10902.240234
10962.858398
11017.135742
10997.475586
11002.303711
11001.974609
11032.373047
10986.269531
10905.174805
10915.188477
10908.126953
10964.679688
10874.764648
10862.982422
10858.637695
10979.094727
10985.124023
10937.375977
10885.978516
10821.111328
10714.354492
10711.475586
10667.614258
10746.462891
10771.000000
10783.646484
10822.588867
10866.635742
10871.653320
10903.360352
10891.662109
10994.261719
10929.065430
10955.082031
11073.491211
10984.178711
11029.693359
11067.205078
11136.451172
11075.044922
11050.258789
10982.433594
10833.657227
10701.716797
10679.459961
10647.756836
10684.779297
10691.748047
10628.904297
10640.937500
10629.732422
10671.998047
10637.783203
10754.735352
10835.270508
10846.319336
10804.254883
10814.615234
10797.689453
10849.339844
10874.702148
10880.600586
10889.525391
10927.421875
10930.607422
10972.514648
10984.870117
11047.806641
11068.344727
11045.652344
10953.415039
10942.924805
10987.287109
10903.026367
10850.908203
10801.334961
10746.862305
10729.716797
10718.606445
10642.635742
10615.143555
10684.333008
10658.789062
10673.229492
10640.746094
10624.255859
10582.690430
10660.994141
10811.131836
10890.417969
10894.478516
10902.780273
10889.787109
10913.519531
10947.593750
10874.193359
10918.384766
10925.760742
10946.594727
10959.477539
10857.248047
10871.405273
10854.629883
10923.106445
10888.382812
10963.440430
10984.537109
10952.516602
10976.091797
10890.208984
10827.515625
10770.752930
10754.982422
10770.197266
10870.235352
10844.572266
10890.960938
10936.373047
10847.154297
10843.079102
10900.849609
10977.597656
10922.597656
10902.629883
10872.463867
10818.486328
10755.520508
10775.641602
10821.357422
10913.170898
10962.129883
10958.605469
10991.020508
10930.435547
10841.125977
10738.440430
10651.832031
10674.104492
10754.013672
10775.070312
10803.384766
10785.202148
10736.728516
10693.927734
10632.101562
10568.134766
10632.662109
10621.876953
10635.985352
10635.783203
10796.475586
10812.968750
10895.212891
10932.395508
10906.037109
10787.799805
10769.687500
10761.549805
10745.247070
10686.704102
10745.112305
10692.115234
10715.426758
10705.121094
10668.102539
10651.841797
10728.447266
10796.944336
10797.093750
10823.672852
10814.400391
10844.565430
10829.897461
10785.145508
10764.208008
10701.927734
10684.788086
10646.405273
10679.390625
10711.669922
10783.139648
10843.417969
10868.944336
10937.053711
10884.300781
10847.979492
10714.344727
10774.139648
10793.005859
10801.584961
10842.129883
10776.805664
10715.787109
10739.464844
10634.579102
10640.887695
10541.162109
10593.075195
10625.975586
10596.071289
10610.275391
10627.097656
10573.290039
10624.480469
10603.706055
10658.644531
10820.674805
10900.402344
10889.980469
10883.125977
10900.565430
10808.947266
10781.336914
10667.722656
10685.301758
10680.069336
10665.805664
10546.600586
10449.635742
10415.597656
10432.873047
10438.169922
10468.215820
10402.675781
10367.614258
10419.755859
10451.084961
10516.264648
10400.263672
10518.486328
10527.490234
10561.889648
10622.899414
10611.266602
10639.495117
10682.112305
10672.511719
10647.123047
10697.791016
10767.315430
10812.453125
10839.350586
10842.427734
10693.269531
10668.468750
10649.492188
10557.615234
10577.378906
10562.983398
10603.294922
10504.087891
10489.368164
10468.503906
10518.404297
10538.828125
10578.157227
10549.655273
10514.130859
10600.390625
10618.347656
10643.408203
10617.148438
10709.450195
10789.146484
10734.385742
10703.542969
10689.586914
10638.301758
10589.540039
10525.837891
10461.620117
10460.876953
10574.700195
10660.930664
10715.777344
10745.665039
10687.744141
10663.839844
10667.570312
10713.767578
10617.760742
10630.168945
10577.792969
10601.083984
10566.611328
10570.001953
10485.839844
10492.288086
10553.254883
10532.974609
10520.299805
10599.783203
10636.274414
10594.663086
10569.072266
10520.772461
10457.533203
10469.161133
10569.209961
10610.266602
10600.305664
10627.709961
10566.764648
10589.227539
10533.860352
10529.401367
10518.163086
10471.360352
10481.820312
10554.501953
10634.907227
10710.250000
10766.329102
10768.094727
10759.057617
10873.086914
11006.578125
10858.716797
10812.764648
10849.420898
10737.830078
10586.382812
10502.067383
10425.277344
10411.288086
10419.480469
10318.034180
10343.876953
10410.166016
10406.367188
10338.968750
10357.482422
10422.694336
10364.465820
10423.552734
10418.690430
10542.869141
10558.745117
10621.287109
10653.683594
10663.977539
10776.735352
10770.162109
10824.784180
10768.296875
10682.174805
10636.076172
10648.677734
10620.864258
10615.072266
10618.498047
10635.070312
10752.610352
10735.482422
10779.258789
10701.120117
10691.799805
10574.203125
10545.644531
10430.373047
10363.610352
10317.368164
10296.668945
10349.176758
10411.031250
10508.701172
10503.084961
10515.102539
10590.328125
10497.302734
10533.722656
10582.094727
10583.540039
10594.341797
10599.507812
10586.431641
10486.373047
10495.241211
10456.231445
10443.720703
10468.866211
10422.943359
10347.750977
10374.174805
10344.542969
10320.067383
10322.612305
10350.937500
10378.853516
10379.175781
10480.205078
10588.085938
10647.828125
10631.621094
10604.283203
10564.359375
10596.407227
10627.223633
10691.333984
10650.996094
10617.200195
10589.899414
10585.283203
10647.347656
10661.817383
10691.719727
10711.924805
10585.461914
10628.789062
10656.674805
10583.457031
10570.724609
10528.938477
10574.803711
10644.777344
10635.670898
10742.218750
10737.023438
10687.905273
10589.325195
10532.727539
10535.771484
10480.714844
10447.677734
10421.269531
10334.227539
10362.391602
10439.132812
10477.026367
10454.973633
10323.899414
10288.015625
10396.387695
10337.228516
10232.697266
10286.936523
10361.955078
10321.683594
10362.274414
10359.076172
10383.517578
10324.725586
10341.751953
10350.501953
10412.650391
10527.559570
10586.171875
10680.912109
10672.175781
10613.325195
10601.830078
10560.501953
10469.998047
10409.530273
10416.484375
10396.668945
10444.575195
10441.640625
10402.049805
10427.118164
10434.510742
10475.667969
10448.001953
10372.624023
10345.104492
10373.162109
10359.308594
10373.319336
10454.020508
10521.680664
10573.714844
10652.000000
10728.254883
10674.261719
10700.244141
10679.273438
10626.120117
10578.569336
10506.340820
10464.018555
10393.813477
10327.578125
10171.949219
10152.812500
10131.898438
10225.165039
10233.397461
10275.070312
10287.735352
10330.624023
10267.123047
10232.291992
10213.200195
10150.227539
10134.553711
10171.123047
10198.087891
10241.967773
10385.879883
10478.118164
10545.705078
10675.680664
10651.927734
10612.459961
10570.187500
10554.129883
10524.135742
10531.750977
10344.992188
10243.239258
10192.032227
10229.899414
10274.591797
10373.620117
10421.448242
10530.402344
10585.342773
10635.001953
10634.404297
10673.645508
10588.305664
10508.767578
10435.595703
10451.299805
10475.075195
10494.104492
10523.530273
10566.784180
10563.402344
10543.065430
10424.168945
10417.553711
10321.304688
10268.316406
10266.745117
10360.472656
10370.252930
10340.303711
10380.636719
10375.957031
10418.751953
10426.263672
10513.334961
10531.306641
10535.283203
10526.971680
10495.969727
10358.459961
10407.229492
10356.725586
10321.360352
10396.014648
10419.329102
10471.287109
10501.807617
10613.099609
10683.497070
10775.694336
10797.914062
10718.092773
10664.116211
10651.705078
10554.924805
10523.475586
10558.460938
10551.070312
10569.741211
10497.891602
10525.472656
10510.520508
10447.643555
10441.269531
10484.472656
10516.124023
10586.011719
10602.480469
10528.918945
10436.041016
10402.052734
10335.310547
10316.210938
10394.466797
10405.549805
10470.569336
10499.471680
10529.556641
10513.813477
10443.941406
10443.302734
10406.832031
10430.087891
10417.000000
10505.516602
10491.049805
10566.505859
10617.586914
10625.376953
10636.269531
10733.699219
10742.091797
10704.131836
10725.143555
10653.917969
10602.578125
10574.769531
10454.097656
10360.162109
10395.500000
10361.547852
10370.592773
10360.518555
10416.960938
10305.160156
10266.550781
10180.353516
10145.395508
10234.335938
10232.407227
10340.923828
10420.500977
10464.059570
```
