## Supplementary material for "Functional connectivity across the human subcortical auditory system using an autoregressive matrix-Gaussian copula graphical model approach with partial correlations": Code: roi-04_mean_ts.txt

```
6347.188477
6439.288574
6419.634277
6031.871094
6156.854492
6314.504883
5992.444336
6332.054688
6075.783203
6252.619141
6360.753906
6193.395996
5959.808594
5993.311523
6158.313477
6285.406250
6242.503906
6129.888672
5977.388672
6279.002930
6100.877930
6159.345703
6327.753906
6306.858398
5906.173828
6353.611328
6244.692383
5928.153320
6027.711914
6231.952148
6360.348633
6111.343750
6203.350586
6326.857422
6408.295898
6368.106445
6103.835938
6481.601562
6327.060547
6269.797363
6222.981445
6372.708008
6325.471680
6338.034668
6625.019531
5981.050781
6043.587891
6327.578125
6209.515625
6180.362305
6145.621094
6204.267578
6177.392578
6073.297852
6132.238281
6042.481934
6012.029297
5892.145020
6302.352539
6316.752441
6080.968262
6234.501953
5937.043945
6018.247070
6469.773438
6129.837891
6126.327148
6159.880859
6168.330078
6021.227539
6418.468750
6472.070312
6047.423828
6116.748047
5998.678711
6242.936523
6180.395508
6245.174316
6265.803711
6321.497559
6192.563477
6184.572266
6309.367188
6129.480957
6205.745117
6062.243164
6100.457520
6200.994141
6216.125977
6032.398438
6262.448730
6182.457520
6158.267578
6069.951172
6063.591797
6089.485352
6103.218262
6041.883789
6304.517578
6028.482910
6176.894531
6393.716309
6161.371094
6367.104492
6344.573730
6107.356445
6284.246094
5842.327148
6365.512695
6020.783691
5959.046875
6299.705566
6118.475586
6100.593262
5917.634766
6492.760742
6183.143555
6104.218750
6021.573242
6094.830566
6350.812500
6236.890625
6147.268555
6119.727051
6039.186523
6112.208008
6249.125000
6176.611816
6015.755371
5805.813477
6023.240723
6038.915039
6148.157227
6089.224609
6485.885742
6478.288574
7119.773438
7033.501465
6460.533203
6145.177734
6328.109375
5871.197266
6046.092773
6186.300781
5949.276367
6001.437012
5764.805664
6072.359375
5896.407715
6002.727539
5895.615723
5945.797852
6164.871094
5838.726562
6027.768555
5769.331055
5958.870117
5835.855957
5949.961426
6135.280762
6338.896484
6073.415039
6166.501953
5994.820312
5851.032227
5930.409180
6228.843750
5833.591797
6039.136719
6088.389648
6083.353516
6111.640625
6196.046875
6035.519531
6226.554199
5965.895996
5919.229492
6412.587891
5947.271973
5793.124023
6017.571289
6107.400391
6309.332520
5982.235352
6323.069336
6054.806152
6013.146973
6155.607422
6283.609375
6294.944336
5976.666016
6108.947754
5982.989258
5786.884277
6115.150391
6227.596680
6281.919434
6045.545898
5978.291504
5996.321777
6046.190918
5735.508789
6107.883789
6077.853516
6119.770508
5973.097168
6103.870117
6366.169434
6044.096680
6093.427734
6123.586914
6340.185059
6128.599609
6253.732422
6114.023926
6298.961426
5973.463867
6046.891602
6213.984375
6191.334473
6049.065918
5889.945801
6021.273438
6251.068359
6169.398438
6136.795898
6130.816895
6089.884766
6288.466797
6137.506836
5965.288086
6178.517578
6065.949707
6079.142578
5786.528320
5882.254395
5953.700195
6094.428711
5944.367188
5932.588867
5920.407227
5983.374023
5712.475586
5886.753906
6056.419922
5893.082031
6045.300293
5976.341797
5881.865234
5842.037109
5897.592285
6024.327148
6007.217773
6157.830078
6080.573730
5840.909668
6060.345703
6225.884766
6244.625977
5996.963867
6198.872559
5740.494141
6025.921875
6075.816895
6227.117188
6023.782715
6018.618164
5904.588867
6274.542969
6120.480469
5955.356445
6142.087891
5939.797852
6114.617188
6021.451172
5867.806641
6035.983398
6352.163086
5872.483398
6272.168945
6365.588867
6299.115234
6375.970215
6250.473633
6266.595703
5979.539551
6006.320312
5892.005859
5879.302734
5860.687012
6047.220703
5713.082031
6032.971191
6085.097656
6049.512207
6029.342773
5986.539062
5889.416992
6014.479980
6073.487305
6127.278320
5999.353027
5889.855469
5789.408203
6036.603516
6054.516602
6202.219727
5774.450684
6256.500977
6052.409180
5973.961914
5822.249023
6019.996094
5796.455566
5897.209473
6131.320312
6135.589844
5975.085938
5972.798340
5907.808105
5874.959473
6331.031250
5786.659668
6063.411621
5905.753418
5908.319336
5715.415527
5743.096680
5777.739258
5622.752930
5699.567383
5836.892578
6084.457031
5810.186035
5956.663086
6079.947266
6013.095703
5833.543457
5872.714844
5913.991211
5662.493164
5742.063477
5640.588867
5968.333496
6056.063477
5911.318848
6046.898926
6257.371094
5958.560547
6028.796387
6043.162109
6105.295898
5897.834961
6072.121094
5946.057617
5876.895996
5851.835938
5946.714355
5913.987305
5575.055664
5951.180176
5986.743652
5940.132812
6006.906250
6217.575195
5802.523926
6171.726562
5647.921875
6006.441406
6117.203125
6019.672852
5827.416992
6213.655273
5953.388672
5945.555664
5842.530273
5876.566895
6000.070801
5817.583984
6019.005859
5984.298828
6095.630859
5937.597168
5827.196289
6046.065430
5847.395508
6137.587891
5952.123535
5867.190430
6148.676758
5907.527344
5777.981934
5897.186523
5866.459473
5932.108398
6149.568359
6069.539062
6121.404785
6048.506836
6223.759766
5854.967773
5897.638672
5899.030273
5815.505859
5909.193359
5802.932617
5827.439453
5724.651367
5833.140625
5993.532227
5664.576172
5691.402344
5837.372070
5563.375000
5617.014648
6026.832031
5746.316895
5690.897461
5591.475098
5795.816406
5866.973145
5853.140625
5886.440918
5769.612305
5741.821289
5697.355469
5492.296875
5865.679688
5774.880859
5580.437500
5704.396973
5910.224609
5910.367676
5450.097656
5707.297852
5611.143066
5906.411621
5643.077148
5424.755859
5662.474609
5700.557617
5739.220703
5891.062500
5693.467773
5682.776367
5826.229492
5740.188477
5964.062500
5751.942383
5649.664062
5682.771484
5675.745117
5991.580078
5890.021484
5795.971191
5713.869629
5832.037109
5960.829102
5791.529297
6079.534668
5891.377930
5828.280273
5927.375000
5590.055664
6022.669434
6068.311523
5879.727539
6049.394043
6040.056641
5966.059570
5827.935547
5984.508789
6126.554199
5853.953613
5889.549316
5945.804199
5921.104492
5865.100586
5948.565430
5867.905273
5824.937500
5634.096191
5689.178711
5759.072754
5561.030273
5830.281250
6206.591309
6260.987305
5929.462891
5982.798828
6005.567383
5686.636719
5680.160156
5610.182617
5518.957520
5837.191895
5911.477539
5892.431641
5708.565430
5901.523438
5942.320312
5765.161621
5836.368164
5940.255859
5770.835938
5852.216309
5737.761719
6103.975098
5621.459473
6128.138184
5757.313477
5838.167480
5684.138184
6018.801758
6002.875977
5933.749512
5777.531250
5853.730469
5849.557617
6034.876953
5725.445312
5784.425781
5940.263184
5756.220703
5816.769531
5686.257812
5752.719727
6016.311523
5898.133789
5767.678711
5799.062500
5884.360352
5629.834961
5746.119629
5768.101562
5868.566406
5609.083984
5536.207031
5620.526367
5632.875977
5574.470215
5921.281250
5886.025391
5504.812012
5792.621582
5961.727051
5872.264648
5705.748047
5562.093750
5850.337402
5840.586914
5839.480469
5850.160156
5942.438477
5882.889648
6217.438477
5810.877930
5618.527344
5967.278320
6040.110840
5736.030273
5750.103516
5776.831543
5802.773438
5915.737305
5567.176758
5607.464355
5761.539062
5705.934570
5505.130859
5858.795898
5605.399414
5790.495117
5864.948242
5764.604492
5836.003906
5895.369629
5808.779297
5939.112793
5929.017578
5756.902344
5742.290527
6029.710938
6004.513672
5965.802734
5790.638672
6039.923828
5953.145508
5554.520020
5467.538086
5923.530273
5929.041016
5839.600586
6023.922852
6124.451172
6009.292969
5999.230469
5948.932617
5827.034180
5822.470703
5951.325195
5521.161133
5749.001953
5640.019531
5864.594727
5859.904297
5895.261719
5869.746094
5786.268066
5899.091309
5814.848633
5848.906250
5670.894043
5799.838867
5797.791992
5526.916016
5690.913086
5877.936523
5591.538574
5839.356445
5909.639160
5671.079102
5738.664062
5534.189453
5670.892578
5898.526367
5728.309570
5701.486816
5732.343750
5825.669922
5866.151855
5979.472656
5953.323242
5843.229492
5995.036133
5904.078125
5521.295898
5672.090820
5712.459473
6140.684082
5871.053223
5876.531250
5686.689453
5977.452148
5536.308594
5488.886719
5716.573730
5580.945312
5746.821777
5753.878906
5844.927246
5927.725586
5828.804688
5765.188477
5810.786133
5959.813477
5574.735352
6111.910156
5738.146484
5494.542969
5731.659668
5622.850586
5996.812500
5687.436523
5825.866211
5783.066406
5511.962891
6104.615234
5610.177246
5619.789551
5675.303711
5719.196289
5585.536621
5570.045898
5794.270020
5892.960938
5562.779297
5647.909180
5795.821289
5794.554688
5751.335938
5896.909180
5642.781250
5732.828125
5484.478516
5866.732422
5780.754883
5536.470703
5519.378906
5966.977539
5928.932129
5439.433594
5758.670898
5941.833008
5904.254395
6302.365723
5921.416016
5952.097656
5760.885254
6027.737305
5814.385742
5625.151367
5854.393555
6063.391602
5962.660156
5867.855469
5837.344727
5718.624023
5963.551270
5973.550781
5866.874023
6030.932617
5653.733887
5991.237305
5816.223145
6002.942383
6031.907227
5768.210449
5724.346680
5902.313477
5794.514648
5778.349121
5929.178711
5943.641602
5967.986816
5896.878418
5911.644531
6183.634766
6033.580566
5979.680664
5928.754883
5845.226074
5812.675293
5972.859375
5970.147461
5816.611816
5647.991211
5793.007324
5788.121582
5938.340820
6067.452148
5803.623047
5762.243164
5904.187500
5717.586914
5623.050781
5629.056641
5682.334961
5742.257812
6015.590820
6079.167969
6062.933594
5855.101562
5656.606445
5695.489258
5772.927246
5767.763672
5654.062500
5635.789551
5861.440430
6094.613281
5543.448242
5702.662598
5871.952637
5747.803711
5759.901367
5580.574707
5693.462891
5728.337402
5661.575195
5610.408203
6012.312988
5556.891602
5691.150391
5943.230469
5795.575684
5619.253906
5739.618164
5444.254883
5739.039062
5883.117188
6111.887207
5983.333984
5822.424805
5864.634766
5825.164062
5898.193359
5886.904297
6077.437988
5626.793945
5660.589844
5581.086914
5786.429688
5733.069336
5625.525391
5815.860352
5771.724121
5499.014648
5681.875488
5397.849609
5743.664551
5758.138184
5954.209961
5637.587891
5720.398438
5476.585938
5558.791992
5700.813965
5798.719238
5798.197266
5880.031250
5671.779785
5541.539062
5727.841797
5483.904297
5974.210449
5710.319336
5575.109375
5356.616699
5528.998047
5515.903320
5822.930664
5833.283691
6037.802246
5915.790039
5844.624023
5651.181641
5889.667969
5728.780273
5923.635742
5727.605469
5803.497070
5759.914062
6138.412109
5908.419922
5651.298828
5836.513672
6026.298828
6043.419922
5657.880371
5944.898438
6283.106934
5947.569336
6167.336426
5578.848633
5911.066895
5941.896484
5893.902344
5698.785156
5399.123535
5778.146484
5660.229492
5663.277344
5667.914062
5916.037109
5887.196777
5776.664062
5889.112305
5675.927246
5527.193359
5480.627930
5756.412109
5603.337891
5497.925293
5439.227539
5527.720703
5507.663086
5445.125977
5395.425293
5493.311523
5748.557617
5539.431152
5223.900879
5544.836914
5140.714355
5435.258301
5499.126953
5576.158203
5367.450195
5686.888672
5968.746094
5622.801758
5571.409180
5508.350098
5693.036133
5679.014160
6094.450195
5844.395996
5776.053711
5926.026367
5937.316406
5772.964355
5661.838867
5891.585938
5692.761719
5615.468750
5627.251953
5512.187988
5631.557129
5522.093262
```
