## Supplementary material for "Functional connectivity across the human subcortical auditory system using an autoregressive matrix-Gaussian copula graphical model approach with partial correlations": Code: roi-05_mean_ts.txt

```
9574.660156
9245.141602
8896.270508
9576.671875
9399.565430
9523.359375
9382.026367
9386.336914
9161.999023
9265.888672
9092.061523
9141.515625
8998.681641
9046.954102
8924.789062
9021.700195
9644.458984
9056.594727
8814.154297
9267.672852
9204.397461
9358.681641
9209.544922
9362.856445
9024.699219
9279.041992
9410.661133
9060.843750
9115.637695
9114.651367
9154.588867
9080.117188
9335.704102
9038.850586
9281.689453
9217.310547
9045.919922
9268.676758
9233.265625
9078.582031
9093.350586
9255.622070
9013.329102
9184.663086
9344.317383
9110.032227
9313.124023
9099.217773
9440.558594
9450.038086
9179.081055
9054.933594
8948.586914
9232.576172
9035.149414
9289.258789
9291.746094
9117.031250
9130.321289
9475.091797
8882.530273
8887.424805
8805.629883
9166.069336
9018.278320
9139.393555
9077.434570
8852.096680
9465.210938
8693.339844
8884.748047
9463.087891
9121.287109
8824.419922
9302.210938
9458.910156
8863.405273
9202.311523
9400.612305
9376.311523
9110.703125
9224.627930
9201.113281
8908.554688
9115.359375
9030.356445
8889.061523
9044.857422
9035.650391
8961.535156
8899.270508
9311.644531
8973.946289
8829.996094
9010.511719
9145.363281
8785.059570
9180.185547
9190.100586
9297.198242
9495.271484
9336.901367
9030.255859
9027.474609
9040.960938
8882.591797
9213.490234
9062.719727
9051.141602
9467.096680
8973.123047
9269.012695
9321.690430
9659.576172
9158.900391
8877.427734
8416.211914
8924.904297
9308.236328
9138.633789
8840.330078
9093.004883
9449.081055
8942.390625
9133.621094
8583.294922
8752.502930
8886.172852
8865.608398
8833.427734
9008.486328
9253.292969
9044.536133
8845.376953
8667.753906
8701.036133
8987.343750
8589.180664
8852.594727
9372.198242
8769.735352
9244.087891
8523.363281
8737.648438
8744.577148
8641.757812
8738.611328
8533.904297
8711.381836
8557.426758
8387.849609
8484.173828
9323.543945
8717.695312
8790.258789
8731.845703
8933.802734
9064.039062
8754.556641
8400.597656
8943.875977
8630.592773
8355.080078
9068.182617
8700.358398
8868.476562
8556.418945
8895.710938
8931.535156
8624.172852
8798.452148
8945.675781
8881.923828
8850.823242
8750.937500
8930.810547
8956.793945
9391.375000
9232.931641
9355.297852
9076.432617
8977.326172
9363.750000
8873.665039
8868.706055
8954.458008
8826.742188
8918.021484
8972.258789
9269.484375
9129.621094
9314.127930
9401.431641
9284.147461
9273.788086
8807.479492
8644.071289
8624.259766
9000.227539
8590.611328
8918.989258
9042.350586
9216.830078
8817.551758
8973.138672
8627.014648
8992.041992
8294.453125
8859.362305
8794.948242
9176.649414
9106.499023
9425.852539
8949.636719
9351.349609
9271.615234
9197.539062
9266.258789
9153.813477
9037.770508
9333.814453
9291.274414
8897.647461
9046.978516
8645.507812
8824.687500
9425.109375
9164.431641
8698.571289
9156.593750
9060.110352
9266.066406
9143.820312
9026.735352
8961.699219
8747.576172
9289.525391
8933.629883
8959.249023
8934.550781
8866.328125
9345.793945
8917.726562
9017.633789
8884.093750
9177.419922
8867.054688
8831.651367
9100.950195
9005.827148
9116.901367
9239.583008
9365.670898
9296.908203
9415.658203
9256.547852
8948.094727
9132.716797
9035.832031
9118.516602
9099.011719
9182.596680
9278.022461
9032.200195
8891.502930
9065.285156
8922.333984
9029.183594
9086.676758
8922.436523
9065.746094
9340.537109
9303.084961
8954.465820
9160.341797
9061.908203
9419.965820
9341.647461
9101.465820
9075.224609
9133.762695
9067.745117
9239.747070
9016.623047
8963.837891
9455.152344
8902.301758
9329.200195
9402.633789
9544.335938
9201.120117
9159.827148
9157.117188
9280.531250
9093.544922
9225.598633
8988.336914
9021.053711
9322.173828
9075.916016
8833.773438
9089.343750
9148.505859
9730.236328
8996.002930
9033.902344
9198.851562
9085.833008
8695.817383
9313.416992
9286.993164
8732.492188
8975.581055
9137.871094
9005.872070
9435.702148
9542.678711
9254.623047
9228.776367
9329.488281
9148.705078
9065.206055
9289.845703
9062.221680
9291.034180
9271.686523
9070.302734
9043.134766
9200.323242
9327.234375
9201.128906
9194.135742
9350.648438
9188.715820
9028.481445
9051.008789
9171.120117
9171.535156
9144.720703
9024.855469
8883.098633
9228.815430
9122.992188
8931.289062
9055.286133
9090.728516
9073.799805
9476.298828
9255.027344
8982.378906
9237.751953
9466.692383
9397.625977
9046.544922
9131.052734
8895.643555
9186.978516
9102.004883
8898.105469
9126.290039
9368.493164
8976.840820
8863.357422
8998.653320
8906.667969
9387.294922
9208.290039
8994.672852
9070.361328
9121.383789
8997.511719
8864.115234
9377.795898
9348.395508
9061.198242
9376.490234
9309.204102
9067.547852
9323.359375
9222.589844
9332.997070
9338.390625
9515.064453
9118.500000
9089.243164
9226.234375
9195.015625
9052.511719
9661.242188
9584.000977
9372.583008
9483.271484
9630.550781
9367.367188
9164.182617
9133.849609
9556.052734
9158.451172
9172.746094
9197.091797
9188.730469
9248.463867
8924.811523
9275.198242
9063.423828
9389.470703
8784.987305
8594.463867
9079.606445
9439.256836
8998.270508
9272.622070
9062.110352
9147.644531
9067.884766
8964.848633
8987.443359
8838.862305
9135.570312
9011.628906
9106.888672
9111.892578
8939.718750
9087.996094
9084.135742
8879.496094
8891.493164
8913.058594
8614.902344
8853.487305
8991.282227
8939.580078
8653.117188
9119.659180
9056.877930
8936.929688
9469.754883
9114.737305
8648.447266
9182.643555
9117.651367
8861.361328
9191.073242
9077.973633
9222.608398
8689.024414
8969.114258
8878.415039
9113.217773
8865.765625
9052.388672
8888.364258
9158.123047
9213.759766
8903.099609
8742.053711
9223.023438
9193.570312
9201.684570
9085.114258
9154.470703
8886.500977
9029.379883
8941.439453
9130.149414
8784.093750
8672.241211
9001.872070
8956.737305
8637.481445
8711.446289
8798.445312
8765.640625
8465.328125
8478.514648
8844.238281
8262.995117
8754.495117
8697.050781
8866.773438
8923.576172
8857.204102
9090.000000
8721.091797
9090.343750
8413.558594
9126.500977
8609.095703
9015.335938
8846.472656
9015.011719
9009.221680
8616.897461
8655.298828
8740.255859
8629.445312
9105.341797
8788.997070
8754.348633
8471.170898
8711.477539
8693.824219
8432.411133
8267.175781
8621.680664
8355.797852
8225.486328
8378.745117
8306.569336
8739.073242
8400.014648
8367.207031
8674.137695
8682.896484
8844.005859
8873.839844
8413.785156
8586.992188
8861.564453
8312.045898
8366.921875
8820.866211
9095.055664
8416.151367
8716.719727
8489.687500
8261.862305
8717.248047
8269.106445
8524.402344
8471.932617
8630.799805
8096.279297
8299.363281
8202.042969
8447.188477
8402.441406
8448.356445
8568.030273
8442.110352
8392.346680
8454.912109
8419.023438
8458.845703
8097.781738
8698.450195
8464.394531
8382.508789
8530.081055
8376.857422
8483.062500
8389.008789
8687.524414
8427.903320
8822.527344
8530.310547
8720.838867
8421.416016
8456.788086
8439.113281
8672.777344
8352.393555
8562.146484
8729.338867
8298.941406
8278.492188
8278.643555
8397.071289
7954.342285
8287.988281
8276.835938
8177.175781
8168.475586
8541.984375
8485.567383
8340.350586
8433.049805
8479.421875
8458.388672
8612.675781
8354.041992
8518.676758
8652.636719
8181.841797
8328.770508
8619.592773
8467.147461
8395.307617
8344.547852
8242.002930
8939.110352
8587.657227
8703.749023
8329.770508
8492.278320
8810.446289
8458.543945
8726.767578
8949.267578
9003.219727
8966.696289
8638.394531
8517.277344
8827.547852
8621.372070
8685.882812
8807.669922
8643.266602
8545.187500
8519.998047
8929.448242
8375.541992
8362.484375
8624.680664
8565.712891
8655.550781
8286.733398
8332.774414
8188.047363
8515.300781
8417.870117
8766.224609
8429.147461
8569.630859
8596.846680
8532.204102
8805.833008
8572.667969
8499.533203
8409.378906
8893.737305
8778.254883
8541.295898
8603.583008
8872.635742
8644.087891
8769.218750
8692.092773
8972.724609
8620.884766
8770.850586
8503.860352
8512.601562
8203.941406
8613.930664
8238.285156
8192.856445
8660.832031
8568.836914
8499.758789
8595.160156
8344.251953
8483.306641
8881.935547
8978.688477
8820.712891
8654.193359
8786.635742
8218.895508
8645.548828
8386.987305
8464.130859
8557.537109
8280.085938
8373.751953
8126.610352
8452.488281
8293.583008
8344.180664
8273.216797
8551.140625
8361.717773
8471.447266
8290.902344
8497.803711
8191.732422
8598.165039
8111.429199
8552.750000
8231.597656
8536.203125
8672.981445
8569.560547
8520.492188
8559.157227
8558.226562
8341.292969
8342.393555
8774.791992
8555.026367
8592.456055
8771.581055
8724.211914
8448.701172
8355.130859
8864.270508
8402.417969
8634.051758
8654.008789
8770.684570
8550.789062
8767.892578
8203.514648
8530.751953
8399.229492
8534.131836
8163.933594
8495.827148
8386.533203
8454.726562
8541.765625
8378.769531
8524.752930
8172.563965
8370.794922
8575.593750
8616.520508
8402.679688
8461.661133
8205.583984
8685.163086
8897.430664
8508.405273
8677.149414
8453.829102
8767.851562
8439.283203
8477.858398
8494.213867
8786.293945
8467.625977
8915.559570
8577.298828
8844.027344
8734.267578
9013.136719
8671.483398
8470.883789
8417.351562
8589.197266
8392.956055
8276.344727
8378.398438
8739.716797
8801.509766
8880.178711
8898.525391
8596.584961
8692.746094
8688.553711
8902.601562
8925.079102
8565.621094
9114.837891
8842.257812
8861.122070
8976.566406
8966.132812
9218.011719
8761.112305
8838.367188
8610.088867
8713.347656
8557.847656
8475.600586
8651.907227
8634.108398
8381.374023
8390.523438
8571.602539
8320.628906
8140.489258
8597.475586
8404.660156
8525.397461
8726.510742
8435.412109
8746.636719
8699.568359
8595.528320
8629.771484
8150.555176
8466.511719
8842.862305
8801.675781
8565.570312
9107.737305
8874.040039
8578.087891
8558.985352
8676.640625
8680.425781
8696.532227
8502.769531
8674.554688
8413.590820
8213.215820
8495.208984
8593.090820
8590.221680
8377.752930
8416.368164
8723.342773
8571.829102
8621.946289
8328.569336
8576.821289
8380.898438
8654.746094
8504.188477
8382.172852
8568.850586
8407.379883
8520.950195
8580.720703
8531.595703
8764.450195
8270.920898
8487.348633
8581.997070
8619.375977
8573.655273
8450.219727
8282.029297
8543.250977
8840.041992
8575.901367
8220.364258
8881.395508
8527.747070
8402.062500
8645.176758
8849.859375
8738.005859
8658.616211
8849.011719
8890.279297
8622.241211
8458.246094
8624.075195
8458.573242
8616.765625
9121.399414
8738.916016
8692.647461
8822.732422
8715.736328
8828.470703
8794.053711
8858.719727
8496.261719
8436.142578
8371.327148
8446.295898
8735.395508
8814.570312
8678.996094
8531.049805
8633.125977
8498.552734
8628.286133
8618.139648
8261.453125
8557.682617
8687.277344
8965.237305
8923.824219
8782.664062
8962.882812
9033.870117
8730.566406
8885.979492
8810.974609
8912.187500
8932.902344
8814.601562
9008.231445
8941.233398
8846.930664
8898.387695
8763.429688
8974.583984
8819.018555
8685.290039
8979.003906
8609.838867
8740.071289
8527.663086
8636.145508
8497.462891
8646.169922
8318.415039
8495.830078
8430.424805
8260.072266
8666.679688
8491.564453
8456.658203
8068.587402
8433.309570
```
