## Supplementary material for "Functional connectivity across the human subcortical auditory system using an autoregressive matrix-Gaussian copula graphical model approach with partial correlations": Code: roi-06_mean_ts.txt

```
6689.876953
6327.166016
6726.559570
6697.225586
6176.586914
6303.804688
6509.784668
6763.107422
6583.366211
6531.819824
6660.607910
6864.659180
6590.308594
6566.523926
6437.211426
6694.719727
6608.743652
6439.765137
6395.239258
6558.864258
6778.171387
6505.094238
6603.532227
6335.845703
6280.385742
6420.510742
6416.094727
6494.521973
6383.578125
6524.806641
6564.431152
6575.297363
6572.256836
6701.612305
6541.882324
6307.761719
6484.449707
6511.709473
6300.386719
6562.355957
6510.130859
6657.627930
6670.692871
6654.433594
6362.764160
6665.126465
6251.124512
6552.226562
6587.270020
6420.325195
6399.134766
6285.070312
6290.437988
6417.455566
6677.734375
6651.230469
6413.587891
6599.016113
6739.174805
6505.383301
6461.871094
6582.530762
6496.496094
6327.607910
6548.251465
6527.750977
6359.589355
6704.505859
6648.342773
6532.482910
6687.393555
6812.063477
6455.155273
6384.384277
6553.559570
6523.665527
6442.652344
6645.315430
6736.898438
6502.347168
6565.969727
6490.443359
6586.104980
6442.039062
6415.809082
6633.701660
6602.230469
6694.174805
6427.348633
6439.873047
6619.372070
6567.948242
6449.541992
6344.785156
6752.583984
6476.014160
6563.796875
6873.513672
6499.603516
6344.809570
6513.927734
6768.944336
6593.114746
6578.330078
6366.826172
6492.136719
6695.289551
6448.549805
6644.022461
6661.248535
6473.740234
6593.715820
6600.736328
6458.071777
6406.387695
6614.114258
6500.656250
6756.812012
6463.323242
6451.103516
6672.134277
6702.895508
6563.130371
6393.777344
6518.844727
6713.541992
6183.168457
6426.428223
6495.457520
6254.592285
6394.441406
6366.508789
6329.478516
6271.661133
6134.401367
6287.660645
6252.929688
6207.959961
6501.993164
6593.023926
6317.786621
5731.969727
5900.523438
6203.974609
6272.782227
6247.040039
6462.048340
6060.402344
6091.304688
5842.801270
6161.009277
5947.973633
5797.520508
5900.750488
6131.471680
5867.777344
5925.424805
5973.994141
5914.792969
6292.227051
6243.345703
6219.072266
6171.657715
6259.530273
6341.790527
6221.167480
6256.949219
6314.988281
6315.647949
6157.602539
6255.266113
6329.246094
6184.329590
6073.250000
6353.656738
6587.488770
6146.195312
6288.930664
6184.916992
6414.069336
6343.819336
6348.139160
6309.181641
6611.972656
6416.503418
6435.001953
6492.738770
6489.233398
6513.079102
6374.019043
6768.699219
6531.494141
6313.661133
6456.036133
6461.105469
6457.632324
6621.045410
6640.378906
6429.442383
6387.643555
6321.228516
6417.869141
6124.087402
6145.375000
6351.518066
6163.080078
6197.363770
6024.660156
6094.684082
6158.164062
6130.919434
6194.515625
6490.377930
6388.029785
6174.807617
6398.202148
6439.461426
6179.367676
6687.527344
6456.415039
6581.619629
6443.297363
6777.252441
6507.497070
6487.127930
6422.666992
6687.143555
6739.344727
6747.259277
6649.220703
7062.883301
6739.869629
6680.116211
6512.522949
6366.847656
6660.283691
6515.050293
6659.088867
6511.659180
6352.579102
6182.697266
5992.066895
5953.870117
5986.310547
5938.986328
6339.434082
6186.931641
6083.330078
6287.246094
6102.215820
6529.142578
6418.733398
6132.052246
6310.500977
6451.154297
6294.346680
6340.794922
6674.891602
6629.477051
6326.456543
6509.940430
6337.145020
6211.374512
6443.854004
6264.117188
6302.160645
6456.142090
6353.624512
6384.998047
6480.928223
6638.619629
6334.026855
6483.098633
6458.887695
6263.812988
6302.298828
6393.693848
6342.527832
6290.214355
6041.470215
6289.662109
6254.784668
6557.625488
6484.845703
6555.146973
6474.721680
6681.746094
6645.459473
6517.084961
6490.963867
6377.197754
6266.463867
6496.772949
6381.339355
6437.101562
6595.510742
6351.968750
6405.931152
6457.422852
6291.302246
6233.027344
6214.631836
6564.088867
6522.172852
6358.632812
6410.243652
6372.739258
6275.794922
6324.427734
6523.574707
6372.935059
6196.847168
6531.204102
6648.496582
6595.794434
6739.367676
6350.182617
6513.080078
6697.988281
6587.893555
6549.841309
6903.807617
6807.287109
6379.914551
6499.910645
6319.918945
6499.973145
6089.197266
6264.475098
6489.012695
6196.981445
6166.856934
6261.549316
6334.244141
6163.020020
6282.581543
6369.187988
6424.012207
6550.899902
6437.761719
6344.623047
6391.220703
6483.502930
6623.642090
6342.907227
6327.880859
6557.685547
6402.494629
6771.897949
6514.551270
6467.632324
6668.086914
6600.530762
6556.602539
6640.319336
6313.089844
6229.227539
6635.950195
6441.599609
6336.139160
6286.608398
6416.985840
6364.450195
6353.927734
6597.265137
6444.098633
6372.640625
6264.308105
6330.661133
6140.357422
6471.036621
6681.309570
6515.360352
6335.358398
6449.166992
6236.798340
6433.325195
6484.386719
6469.386719
6383.282227
6491.637695
6604.145508
6351.136230
6423.386230
6461.889160
6514.517578
6219.633301
6355.746094
6159.508789
6596.273438
6241.767578
6119.342773
5733.495117
6168.809570
6169.447754
6377.063965
5995.442383
6405.157227
6418.841797
6375.728516
6271.880371
6673.212402
6351.542969
6500.165527
6451.267090
6103.593262
6221.117188
6382.740723
6443.167969
6163.488770
6446.582031
6365.875488
6457.644531
6240.016602
6341.721680
6416.902344
6538.047852
6583.497070
6550.666016
6124.440918
6117.727539
6234.311523
6121.831543
6155.370605
6131.143066
6028.758789
5924.021973
6052.416992
6124.696777
6018.503906
5999.965820
6242.149902
6146.750000
6313.215820
6472.857422
6141.817383
6477.175781
6408.624023
6220.166016
6377.463867
6308.971680
6395.609375
6326.941406
6256.740234
6184.813477
6261.650391
6364.130371
6082.823730
6279.182617
6256.306152
6400.184082
6415.878906
6114.074219
6490.972168
6196.774414
6027.770508
6254.378418
6380.253906
6101.096191
6133.435547
6119.274414
6093.199707
5981.475586
6237.959961
6013.494141
6061.941406
6013.483398
6233.791992
6125.854492
6504.263672
6276.527344
6066.479980
6441.352539
6473.702148
6014.945312
6322.590332
6331.194824
6260.470215
6077.044922
5971.091309
6139.886230
6180.516113
5958.409180
6322.979004
6092.249023
6350.303711
6428.589844
6584.514160
6349.963379
6341.208008
6118.570312
6559.536133
6577.473145
6425.791992
6402.479004
6352.313477
6247.439453
6259.343262
6402.000977
6246.434570
6243.171387
5917.628906
6163.276367
6075.046387
5901.556152
5794.757812
6055.872559
5852.523926
6036.634766
5852.354492
5851.284180
6025.319336
6154.931641
5798.192871
5877.549805
5785.383789
5708.828125
6069.260742
6104.206543
6337.164551
6663.000488
6603.255371
6463.402344
6425.708984
6622.602539
6162.628906
6170.629883
6412.029297
6365.354980
6299.774414
6292.233398
6206.987793
6025.283691
6125.952148
6096.982910
6158.387695
5968.432617
5852.032227
5833.291016
6106.624023
5842.997559
5989.040527
6186.646973
6339.518555
6299.433105
6142.298828
6307.572266
6163.614258
6177.118652
6311.411133
6460.054688
6256.723145
6119.347656
6309.798340
6419.708496
6279.823242
5922.239258
6522.704590
6454.262207
6461.246582
6208.335449
6289.537109
6338.772949
6074.521973
5934.000488
6165.878906
6063.374023
5853.688477
5969.079590
6318.810547
6124.277344
5860.517090
6032.872070
6207.689941
5959.643555
6178.471191
6123.959961
6086.533691
6081.091309
5975.041504
6239.059082
6333.805664
6270.357910
6420.864258
6141.920410
6273.290527
6244.331055
5917.126953
5991.623047
5950.684570
6017.430664
6003.735352
6085.583496
6352.403320
6143.627930
6543.045410
6410.675781
6612.351562
6779.716797
6611.198242
6685.606445
6555.375977
6099.698242
6338.235352
6057.957520
6166.997070
5912.400879
6079.002930
6365.881836
6039.703613
5785.446777
6007.872070
5855.896484
5898.682129
5775.614258
5957.180664
5798.758789
6232.188965
5980.458496
6043.878418
6049.458008
5989.829102
5929.419922
6110.450684
6486.653320
6054.237305
6212.004883
6176.111328
6130.222168
6210.500977
6284.425781
6050.190430
6444.600098
6450.025391
6647.147461
6604.075195
6068.323242
6038.198730
6302.928711
5948.685059
5984.518555
5824.161133
5962.932617
5766.111328
5838.561523
5872.314453
5577.809570
5645.504883
5993.378906
6116.620605
6454.948730
6269.778320
6460.671875
6666.120117
6291.613281
6527.881836
6210.384766
6405.798828
6371.865723
6215.609863
6351.452637
6067.317871
6114.577148
5993.585449
6134.697266
6001.042480
5915.546387
5947.080566
5724.383301
5946.348633
5941.199707
5859.418945
5893.665039
5685.197266
5874.200195
5929.436523
5842.843262
6071.881348
6107.106934
5954.915527
6136.348145
6021.398438
6016.888672
6021.519531
6292.007812
5989.201660
5850.096680
6314.155762
6215.350098
6267.212402
5941.649414
5946.201660
5983.742676
6126.171387
6391.182617
6491.789551
6283.388184
6250.533691
6261.971191
6395.654297
6203.011719
6232.704590
6171.837891
6292.044922
6242.775879
6180.048828
6200.193359
6233.265137
6184.307617
5978.657227
6170.780762
6264.179688
5731.888672
5671.237305
5835.329102
5651.240723
5763.794922
5767.860352
5524.274414
5865.946777
5909.321289
5686.885254
5899.609863
5943.678711
6058.925293
6153.367188
6183.840332
6325.439453
6020.356445
6040.919922
6233.113770
6154.664062
6227.142578
6190.457031
6398.062500
6392.196777
6194.843750
6082.346680
5780.586426
5806.099609
5725.526367
5651.000488
5883.439941
6020.750977
5894.937988
5527.205078
5604.429688
5822.235840
5862.648438
5888.259766
5980.904297
5830.642578
6089.623047
6152.702148
5905.963867
6311.669922
5859.365723
6087.005859
6339.435547
6286.224121
6333.670410
6193.963867
6100.718750
5770.918457
5920.887695
6073.624023
5784.006836
5726.190918
5743.175293
6091.655273
5654.605469
6197.019531
5769.758789
5522.882812
5931.367676
5623.997070
5780.987305
5846.221680
5844.789062
5941.740234
6221.141602
6108.833496
6604.933594
6581.702637
6202.157227
6562.375488
6606.570312
6745.665039
6304.345703
5904.927734
5892.284180
6222.298828
5792.784180
5768.785156
5839.866211
5772.867676
5785.455078
6254.743164
6126.142578
6170.950195
6357.090820
6107.475098
6161.947754
6448.215332
6219.644531
6203.431641
6132.940918
6308.461426
6043.461914
6238.777344
6326.059570
6224.462402
5836.015625
5672.012695
5719.983398
6003.376465
5842.873047
5976.001953
5931.268066
5914.442871
5560.231934
5748.874023
5902.991211
5815.127441
6026.747070
5927.470215
6090.758301
6229.277344
6153.898438
5800.650879
6071.298828
5910.123047
5884.675293
6314.784668
6237.405762
6026.543945
6037.238770
6116.702637
6150.828613
6341.615723
6127.047363
6214.743164
6485.655273
6210.538574
6512.514648
6234.755859
6263.735352
6325.735352
6161.828125
6009.197266
5794.315430
5923.983398
5759.099609
5809.620605
6030.880859
6034.420898
6062.254395
6030.748535
5830.219727
5595.695312
5574.639648
5813.145996
5767.347656
5961.889160
5823.165039
5740.860352
5852.712891
6102.339355
5769.323242
5671.142578
5669.081055
5724.326172
5560.709473
5610.048828
5375.958984
5927.564453
5778.071289
5779.468262
6073.821289
6089.612305
5967.267578
6052.235840
6339.419922
6372.604980
6300.924805
6369.394043
6352.764648
6370.351074
6170.695801
6328.230469
6361.820801
6375.703125
5966.178223
6059.758789
5955.244141
5760.540039
5466.261719
5641.288086
5640.506836
5455.339844
```
