## Supplementary material for "Functional connectivity across the human subcortical auditory system using an autoregressive matrix-Gaussian copula graphical model approach with partial correlations": Code: roi-07_mean_ts.txt

```
9195.222656
8727.844727
8813.876953
9050.695312
9031.313477
9043.155273
8880.356445
8919.618164
8974.686523
8762.056641
8766.926758
9104.119141
8984.606445
8899.078125
8792.741211
8665.663086
8800.958008
8890.354492
8738.574219
8890.989258
8980.383789
9083.746094
9022.306641
8871.996094
8892.121094
8906.608398
8946.686523
9003.014648
8670.180664
8730.065430
8919.703125
8819.103516
8855.842773
8749.867188
8763.166016
8999.086914
8673.099609
9134.173828
8591.850586
8779.904297
9000.186523
8697.393555
8827.426758
8826.339844
8621.850586
8906.750977
8584.155273
8845.833008
8849.850586
8873.370117
8897.761719
9237.131836
9235.331055
8938.458008
8829.256836
8856.782227
8787.436523
8928.964844
8928.036133
8801.369141
8810.363281
8663.954102
9049.630859
8821.079102
8715.805664
8948.194336
8858.360352
8637.154297
8823.707031
8693.440430
8590.921875
8966.171875
8891.087891
8839.954102
9185.998047
8968.054688
8910.422852
8876.713867
8814.425781
8957.800781
8695.022461
8895.508789
8636.597656
8730.095703
8883.461914
8533.999023
8768.515625
8802.722656
8629.863281
8685.594727
8532.053711
8899.821289
8683.663086
8637.851562
8868.356445
8706.286133
8814.120117
9114.714844
9010.438477
8727.715820
8790.553711
8873.875977
8812.633789
8848.027344
8949.903320
8692.312500
8895.008789
8708.961914
8889.597656
8656.592773
8751.368164
8795.055664
8841.972656
8571.668945
8902.916016
8746.631836
8833.597656
9092.145508
8897.654297
8574.522461
8813.530273
8766.688477
8574.256836
8828.521484
8719.899414
8523.908203
8817.800781
8793.740234
8730.547852
8801.604492
8607.950195
8637.255859
8677.859375
8576.288086
8434.920898
8654.811523
8873.009766
9394.277344
9075.865234
8880.258789
9000.751953
8771.980469
8680.719727
8825.230469
8738.823242
8594.879883
8434.672852
8623.817383
8401.902344
8548.569336
8545.188477
8775.435547
8682.842773
8570.869141
8555.532227
8310.748047
8221.785156
8482.592773
8468.954102
8490.224609
8542.604492
8496.137695
8687.258789
8756.848633
8635.268555
8422.933594
8675.880859
8796.854492
8730.741211
8504.011719
8654.316406
8571.054688
8359.321289
8699.311523
8507.034180
8570.447266
8875.998047
8693.964844
8406.202148
8565.375977
8810.684570
8493.858398
8795.281250
8437.778320
8619.086914
8480.936523
8596.054688
8871.144531
8803.143555
8729.530273
8688.290039
8620.874023
8702.984375
8583.863281
8610.631836
8414.347656
8565.397461
8549.694336
8594.735352
8702.871094
8476.601562
8656.985352
8650.378906
8440.590820
8418.402344
8795.813477
8497.210938
8479.640625
8413.321289
8521.006836
8471.018555
8593.775391
8677.593750
8477.181641
8403.815430
8633.992188
8709.302734
8632.351562
8431.690430
8790.869141
8726.705078
8521.307617
8583.875000
8835.991211
8337.928711
8775.172852
8410.930664
8552.186523
8738.335938
8689.730469
8800.620117
8656.915039
8568.405273
8997.961914
8476.172852
8702.996094
8564.301758
8879.816406
8585.662109
8568.913086
8291.777344
8669.207031
8374.095703
8409.613281
8318.958984
8496.118164
8577.027344
8374.308594
8593.290039
8697.758789
8555.636719
8562.763672
8693.886719
8663.108398
8690.350586
8386.118164
8648.537109
8702.531250
8719.222656
8687.485352
8396.043945
8363.969727
8788.058594
8619.727539
8305.429688
8221.242188
8365.473633
8500.334961
8271.367188
8515.780273
8340.527344
8467.297852
8515.991211
8396.573242
8389.602539
8781.608398
8459.997070
8466.841797
8662.675781
8426.318359
8660.082031
8524.022461
8388.557617
8646.033203
8700.996094
8707.825195
8719.624023
8577.754883
8670.461914
8682.289062
8474.763672
8470.116211
8616.077148
8358.785156
8614.100586
8510.572266
8730.377930
8588.788086
8708.510742
8339.984375
8326.141602
8280.469727
8401.153320
8721.957031
8345.922852
8445.035156
8469.458984
8580.179688
8499.959961
8545.105469
8272.637695
8490.910156
8588.512695
8441.140625
8638.987305
8497.934570
8545.011719
8554.386719
8567.866211
8509.355469
8512.332031
8578.841797
8646.275391
8420.916016
8642.146484
8592.871094
8387.419922
8853.177734
8580.731445
8383.144531
8593.457031
8546.863281
8650.816406
8481.533203
8320.710938
8541.443359
8462.475586
8548.374023
8524.547852
8338.165039
8412.874023
8323.967773
8283.947266
8510.552734
8474.101562
8608.303711
8691.375000
8346.842773
8397.181641
8449.201172
8599.209961
8419.743164
8558.874023
8287.830078
8382.269531
8280.761719
8414.531250
8484.808594
8404.721680
8327.322266
8371.078125
8418.284180
8383.694336
8485.458984
8371.782227
8559.522461
8528.774414
8302.488281
8288.303711
8223.227539
8412.439453
8256.242188
8485.424805
8416.829102
8307.928711
8327.899414
8435.631836
8411.781250
8484.146484
8278.691406
8461.500977
8507.177734
8318.829102
8482.858398
8503.782227
8418.160156
8351.701172
8573.427734
8360.071289
8332.075195
8377.771484
8539.350586
8343.426758
8333.487305
8466.667969
8358.354492
8525.219727
8608.593750
8542.064453
8225.041016
8495.059570
8481.530273
8480.523438
8291.542969
8306.363281
8406.361328
8544.534180
8256.159180
8145.821777
8406.821289
8382.974609
8633.485352
8356.259766
8639.041992
8534.030273
8551.731445
8388.020508
8383.240234
8404.172852
8808.636719
8566.418945
8496.494141
8369.388672
8282.238281
8491.299805
8209.410156
8512.003906
8319.414062
8303.006836
8721.973633
8424.412109
8494.014648
8556.692383
8421.628906
8558.141602
8439.299805
8392.824219
8127.522949
8315.831055
8269.073242
8424.027344
8349.192383
8343.686523
8584.170898
8493.004883
8446.099609
8356.336914
8090.738770
8461.375000
8318.702148
8339.394531
8466.094727
8499.507812
8416.218750
8376.920898
8301.766602
8355.348633
8278.307617
8651.077148
8617.665039
8443.036133
8589.446289
8517.284180
8339.232422
8384.172852
8285.501953
8401.973633
8478.634766
8433.325195
8731.707031
8338.132812
8388.712891
8421.336914
8325.055664
8399.825195
8282.183594
8405.996094
8401.556641
8459.511719
8264.594727
8531.496094
8067.171387
8533.165039
8181.585938
8517.128906
8465.683594
8547.883789
8264.631836
8387.513672
8472.344727
8275.461914
8489.553711
8298.498047
8280.748047
8361.268555
8475.436523
8656.191406
8356.441406
8281.233398
8346.932617
8105.183105
8327.427734
8266.711914
8131.954590
8139.742676
8163.700195
8219.278320
7990.876465
8182.228516
8102.282715
8019.738770
8128.122070
8205.094727
8470.187500
8216.266602
8126.347168
7984.083008
8056.526855
8074.529785
8407.295898
8404.179688
8196.319336
8384.157227
8166.046875
8064.093750
8155.954590
8319.711914
8320.902344
8249.799805
8539.167969
8362.386719
8267.174805
8417.125977
8400.610352
8150.676758
8116.147949
8331.341797
8482.860352
8217.614258
8054.021484
8204.093750
8261.195312
8125.753418
8197.577148
8365.274414
8292.652344
8289.124023
8636.274414
8572.230469
8230.844727
8226.276367
8308.019531
8349.184570
8479.764648
8253.420898
8356.666992
8333.966797
8484.469727
8181.740234
8191.182617
8288.876953
8222.467773
8181.909668
8349.332031
8121.450195
8409.399414
8134.708984
8102.239258
8187.284668
8268.388672
8498.875977
8111.092285
8337.569336
8332.909180
7971.656250
8350.440430
8021.276367
8250.269531
8298.424805
8382.529297
8422.650391
8383.433594
8148.906250
8045.854492
7959.687012
8307.003906
8100.598145
8060.506348
8176.876465
8089.921875
8339.224609
8283.254883
8257.261719
8324.649414
8443.602539
8496.010742
8502.566406
8489.488281
8481.147461
8385.027344
8106.076660
8457.153320
8446.071289
8321.559570
8207.247070
8182.586426
8261.512695
8153.335938
8269.832031
8146.120117
8422.029297
8502.048828
8523.591797
8312.439453
8447.114258
8550.532227
8323.539062
8504.652344
8339.358398
8240.320312
8503.215820
8328.038086
8422.035156
8423.855469
8498.944336
8183.772949
8355.610352
8509.951172
8356.441406
8511.886719
8413.433594
8640.475586
8369.371094
8422.792969
8759.345703
8303.399414
8261.295898
8232.133789
8483.746094
8116.867188
8468.704102
8352.766602
8369.566406
8237.438477
8599.256836
8437.862305
8078.214355
8265.785156
8303.647461
8367.262695
8389.296875
8111.302734
8388.867188
8124.156250
8314.761719
8206.056641
8356.810547
8402.748047
8348.071289
8214.349609
8243.238281
8591.657227
8254.974609
8427.523438
8664.791992
8312.497070
8645.326172
8122.818359
8480.327148
8569.305664
8401.478516
8446.283203
8201.337891
8346.027344
8334.244141
8056.495117
8403.145508
8427.907227
8453.574219
8440.277344
8537.712891
8502.910156
8196.411133
8470.926758
8514.508789
8446.363281
8153.159668
8350.897461
8482.849609
8590.045898
8492.874023
8489.083984
8470.795898
8335.237305
8554.366211
8293.592773
8403.120117
8277.461914
8412.209961
8056.153320
8407.507812
8784.277344
8243.711914
8187.895508
8348.535156
8533.367188
8373.535156
8414.172852
8708.255859
8232.639648
8264.266602
8307.684570
8183.687500
8251.035156
8237.240234
8234.598633
8265.288086
8437.522461
8308.883789
8271.211914
8389.030273
7933.253418
8236.528320
8260.791016
8357.833008
8313.020508
8489.641602
8301.639648
8520.787109
8512.151367
8411.433594
8355.142578
8240.494141
8248.910156
8269.608398
8523.516602
8395.018555
8277.456055
8274.236328
8334.391602
8362.517578
8280.327148
8415.821289
8245.191406
8417.637695
8343.467773
8691.246094
8582.969727
8295.373047
8101.577637
8498.945312
8385.628906
8362.857422
8450.683594
8451.242188
8415.420898
8397.640625
8247.398438
8476.467773
8538.557617
8412.405273
8318.896484
8484.200195
8398.819336
8159.265625
8144.469238
8340.043945
8431.641602
8353.949219
8381.338867
8339.881836
8271.972656
8359.833008
8570.842773
8325.069336
8186.005859
8392.815430
8549.222656
8295.992188
8383.826172
8790.805664
8484.450195
8440.899414
8702.961914
8745.108398
8632.160156
8441.725586
8699.251953
8310.561523
8636.845703
8473.568359
8571.277344
8364.757812
8525.494141
8453.475586
8381.357422
8291.952148
8375.444336
8483.839844
8435.230469
8241.777344
8598.808594
8416.217773
8113.328613
8312.904297
8369.222656
8448.303711
8785.910156
8710.942383
8411.737305
8063.928223
8097.320312
8382.914062
8627.313477
8520.625977
8615.488281
8479.541992
8520.322266
8082.926758
8283.409180
8286.889648
8398.880859
8286.932617
8370.565430
8284.901367
8408.559570
8269.977539
8434.194336
8435.243164
8511.361328
8232.160156
8410.409180
8299.727539
8497.317383
8573.057617
8507.442383
8588.374023
8500.137695
8379.470703
8650.529297
8621.450195
8493.339844
8396.387695
8470.329102
8710.664062
8552.094727
8627.505859
8377.038086
8479.187500
8365.477539
8277.749023
8366.306641
8566.894531
8696.532227
8646.196289
8433.393555
8375.719727
8327.010742
8487.848633
8471.372070
8418.652344
8610.661133
8627.994141
8584.392578
8434.360352
8537.315430
8481.583984
8305.178711
8374.094727
8401.324219
8640.983398
8702.416016
8607.052734
8665.584961
8735.728516
8505.198242
8304.318359
8456.750000
8534.129883
8658.185547
8576.328125
8591.859375
8565.746094
8319.096680
8566.100586
8474.886719
8623.562500
8366.756836
8672.549805
8522.029297
8469.013672
8479.090820
8454.748047
8425.815430
8324.368164
8367.923828
8205.216797
8276.072266
8334.511719
8562.206055
```
