## Supplementary material for "Functional connectivity across the human subcortical auditory system using an autoregressive matrix-Gaussian copula graphical model approach with partial correlations": Code: roi-08_mean_ts.txt

```
11725.655273
11644.142578
11635.976562
11755.678711
11317.235352
11236.298828
11095.922852
11582.028320
11422.702148
11453.010742
11550.991211
11400.480469
11472.367188
11432.975586
11530.376953
11488.102539
11463.958008
11472.570312
11415.888672
11539.075195
11303.751953
11263.725586
11282.769531
11291.217773
11251.122070
11396.202148
11513.767578
11406.762695
11287.070312
11284.900391
11610.873047
11439.724609
11318.210938
11481.539062
11226.951172
11330.992188
11416.429688
11371.773438
11372.748047
11422.812500
11362.382812
11409.183594
11373.204102
11243.414062
11370.787109
11414.022461
11361.877930
11506.619141
11489.756836
11357.781250
11337.417969
11145.058594
11155.318359
11216.244141
11429.864258
11354.700195
11255.875977
11292.827148
11444.667969
11402.678711
11298.024414
11459.916992
11341.565430
11278.172852
11460.165039
11353.314453
11227.969727
11327.189453
11390.229492
11174.233398
11353.625000
11458.357422
11320.563477
11492.314453
11844.012695
11428.846680
11191.920898
11210.940430
11498.409180
11343.117188
11451.358398
11566.711914
11366.271484
11294.218750
11302.541016
11194.251953
11236.799805
11349.916992
11271.684570
11205.375977
11463.426758
11305.482422
11157.037109
11280.888672
11587.355469
11486.718750
11383.668945
11415.755859
11176.478516
11258.325195
11506.552734
11371.369141
11327.853516
11274.674805
11176.898438
11467.378906
11273.369141
11155.888672
11320.656250
11707.016602
11553.351562
11399.889648
11601.230469
11350.738281
11178.729492
11536.186523
11548.590820
11384.545898
11299.405273
11493.294922
11619.123047
11534.108398
11178.649414
11362.060547
11315.181641
11428.094727
11527.527344
11238.309570
11087.308594
11298.262695
11467.167969
11277.918945
11100.346680
11658.865234
11757.831055
12138.070312
12178.388672
12175.184570
11726.525391
11529.927734
11331.564453
11338.542969
11439.847656
11463.617188
11579.048828
11226.887695
11304.537109
11092.711914
11245.744141
11286.606445
11341.615234
11599.205078
11194.922852
11221.826172
11162.388672
11137.613281
11145.636719
10936.353516
11111.110352
11380.882812
11363.768555
11223.612305
11301.741211
11239.982422
11043.927734
11036.771484
11109.660156
11262.800781
11147.429688
11216.179688
11474.054688
11232.314453
11259.895508
11044.105469
11115.880859
11094.724609
11014.248047
11032.644531
11219.898438
11415.406250
11359.772461
11218.792969
11182.594727
11223.810547
11401.025391
11211.625000
11430.846680
11793.624023
11287.472656
11452.267578
11548.897461
11422.193359
11373.198242
11370.099609
11138.097656
11410.524414
11519.268555
11646.813477
11242.940430
11278.550781
11430.918945
11430.033203
11173.773438
11248.872070
11210.018555
11222.974609
11089.773438
11226.771484
11181.305664
11142.079102
11127.132812
11251.704102
11330.874023
11166.906250
11042.449219
11247.531250
11264.738281
11090.774414
11242.073242
11583.249023
11433.688477
11251.856445
11373.929688
11185.621094
11470.351562
11908.962891
11362.627930
11354.385742
11833.604492
11782.083984
11317.013672
11393.075195
11477.478516
11630.904297
11744.456055
11374.375000
11121.455078
11256.273438
11089.618164
11290.743164
11098.731445
11144.876953
11013.210938
10847.794922
10998.631836
11153.587891
11014.206055
11140.101562
11124.970703
10952.302734
11150.247070
11151.881836
11210.721680
11137.100586
11180.041992
11208.900391
11470.606445
11358.081055
11075.459961
11271.069336
11371.173828
11368.102539
11235.168945
11217.958008
11243.607422
11330.616211
11294.727539
11162.177734
11103.163086
11241.181641
11217.033203
11250.081055
11272.554688
11367.056641
11277.372070
11228.048828
11264.037109
11264.534180
11224.742188
11452.304688
11411.131836
11165.783203
11264.845703
11464.461914
11531.502930
11436.429688
11337.874023
11418.791992
11512.948242
11437.125000
11259.458008
11489.218750
11311.461914
11245.227539
11435.763672
11235.970703
11145.552734
11177.375000
11480.399414
11286.038086
11141.955078
11279.471680
11045.275391
11056.077148
11064.735352
11307.749023
11217.471680
11159.415039
11194.489258
11193.289062
11102.655273
11224.826172
11412.638672
11398.656250
11271.683594
11331.382812
11192.827148
11418.696289
11463.909180
11177.892578
11348.414062
11526.291992
11101.774414
11063.572266
11359.770508
11195.165039
11107.801758
11165.326172
11207.627930
10910.150391
10953.959961
10973.397461
11139.853516
11113.952148
10992.250977
10983.060547
11057.719727
10712.085938
10957.469727
11059.782227
11052.894531
11195.675781
11388.975586
11224.323242
11089.209961
11288.034180
11494.517578
11163.337891
11161.818359
11578.303711
11514.658203
11190.031250
11062.150391
11335.164062
11121.115234
11030.939453
11340.016602
11184.305664
11054.614258
11196.240234
11083.594727
11174.790039
11042.725586
11149.787109
11158.393555
10962.145508
11030.229492
11049.949219
11072.431641
10992.332031
11038.268555
11312.843750
10995.801758
10984.414062
11316.472656
11342.657227
11216.861328
11377.253906
11367.295898
11016.694336
11205.909180
11093.689453
11048.903320
11019.037109
11190.697266
11203.065430
11101.881836
11241.006836
11197.736328
10971.271484
10983.533203
10882.080078
10889.646484
10926.697266
11150.539062
11043.975586
10814.185547
11118.577148
11037.093750
11006.931641
11118.258789
11149.295898
11037.509766
11095.583008
11040.711914
11135.949219
11148.756836
11206.732422
11337.024414
10784.482422
11125.186523
11041.958984
10836.428711
10769.930664
10777.586914
10865.587891
10863.825195
11112.676758
10920.297852
10750.290039
10769.198242
10887.156250
10983.556641
11148.381836
11253.553711
11251.543945
11025.750000
10971.814453
11067.292969
11017.832031
10861.274414
10885.310547
11112.864258
11068.052734
10848.271484
11026.237305
11163.872070
10962.602539
11004.840820
11100.056641
10962.670898
11160.249023
10956.210938
10608.396484
10728.074219
10988.278320
10993.118164
10872.830078
10936.222656
11068.083008
10993.851562
10832.875977
10862.391602
11076.909180
10859.431641
10744.829102
10916.773438
10892.447266
10869.374023
10834.236328
10882.371094
10889.226562
10791.623047
10979.981445
10941.742188
10997.434570
11231.110352
11129.206055
11019.654297
11055.476562
11185.907227
11098.532227
11166.829102
11282.714844
11313.116211
11165.948242
11123.153320
11163.226562
11089.163086
10858.226562
11032.489258
11105.158203
10966.356445
11099.679688
11294.416992
11267.201172
11495.422852
11287.014648
11740.507812
11547.162109
11451.419922
11494.672852
11557.905273
11397.549805
11187.615234
11252.125000
11330.451172
11147.824219
11153.061523
11281.310547
11201.934570
11005.172852
11109.404297
11224.099609
10975.176758
10886.627930
10887.209961
11118.770508
11184.028320
11159.548828
11306.757812
11291.694336
11265.247070
11183.770508
11060.983398
11076.863281
11018.357422
11309.172852
11288.363281
11161.208008
11212.792969
11029.772461
11142.916992
11478.569336
11500.518555
11247.470703
11525.649414
11321.443359
11296.910156
11306.118164
11074.800781
10849.149414
10823.315430
11004.998047
11015.863281
11118.256836
10978.095703
11119.163086
10963.949219
10871.399414
10975.825195
11225.246094
10919.425781
10818.718750
11166.610352
11281.228516
11107.168945
10967.987305
11049.503906
11155.070312
11182.979492
11208.344727
11518.915039
11191.261719
11086.604492
11327.127930
11159.993164
11184.337891
11474.653320
11409.816406
11092.644531
11175.493164
11290.343750
11147.089844
11169.519531
11097.956055
11088.948242
10908.663086
10966.366211
11044.239258
11042.355469
10926.260742
10978.033203
11035.044922
10912.292969
10929.757812
10950.288086
11311.818359
11214.979492
11085.376953
10919.577148
11070.498047
11095.646484
11122.081055
11296.364258
11548.052734
11279.565430
11117.259766
11093.119141
10981.081055
10926.666016
10919.705078
10893.132812
11301.656250
11443.169922
11167.354492
11229.377930
11505.420898
11414.621094
11322.977539
11298.095703
11424.034180
11555.293945
11281.358398
11121.704102
11241.865234
11219.497070
11011.368164
11202.301758
10940.169922
10854.008789
10819.464844
10735.912109
10782.316406
10650.855469
10506.904297
10598.322266
10524.250000
10594.271484
10722.308594
10893.944336
10953.448242
10955.922852
11193.047852
11228.665039
11001.827148
11093.045898
11223.295898
10963.449219
10737.469727
11087.045898
11308.784180
11264.184570
11222.710938
11100.021484
10696.914062
10871.614258
11160.450195
11239.038086
11068.520508
11338.141602
11123.378906
10985.883789
10762.066406
10913.709961
10924.970703
10653.678711
10676.178711
10873.295898
11104.099609
11081.587891
11252.150391
11330.155273
11065.710938
11015.700195
11270.936523
11529.527344
11236.008789
11167.742188
11183.209961
11140.388672
10962.782227
10891.320312
10897.097656
10696.943359
10763.077148
10927.069336
10927.147461
10821.246094
10907.741211
10852.492188
10564.034180
10785.012695
10880.215820
10840.051758
10841.188477
10923.164062
11068.590820
10961.716797
10823.966797
11098.127930
10948.607422
10703.541992
10773.740234
10882.952148
10965.896484
10995.489258
10950.537109
10856.725586
10892.685547
10838.128906
10873.552734
10873.929688
10985.005859
11235.899414
11045.417969
10868.608398
10946.962891
11015.409180
10961.657227
11133.485352
11323.356445
11035.035156
11012.356445
11226.366211
11052.597656
10936.029297
10828.054688
10928.207031
11009.055664
11160.418945
11044.860352
11131.173828
10932.144531
10869.284180
10902.802734
11008.260742
10945.991211
10857.829102
10938.511719
10861.622070
10952.542969
10829.426758
10850.824219
11049.092773
10811.465820
10882.230469
11075.999023
11374.791992
11347.558594
11237.298828
11411.897461
11262.125000
11159.530273
11103.799805
11106.351562
10826.573242
10977.363281
11098.123047
10987.935547
11053.332031
10865.168945
10891.136719
11009.255859
10909.201172
10832.113281
10827.583008
10748.898438
10798.478516
11085.773438
11249.437500
11013.323242
11129.413086
11264.294922
11299.659180
11101.724609
11174.034180
11435.700195
11224.849609
11241.688477
11225.686523
11234.916016
11135.860352
11066.668945
11006.767578
10943.866211
10861.311523
10977.802734
10806.601562
10739.871094
10799.627930
11248.148438
11004.716797
11000.738281
10938.695312
10881.219727
10895.179688
10926.082031
10927.766602
10862.194336
11075.335938
10897.988281
10973.785156
11082.531250
11068.721680
10986.426758
11161.363281
11171.134766
10972.217773
11111.031250
11158.471680
10994.856445
10845.079102
10959.416992
11109.924805
10854.905273
10964.622070
11065.675781
11024.915039
10980.166016
10897.260742
11202.269531
11256.897461
11020.949219
10950.139648
10909.639648
11218.550781
11245.211914
11065.939453
11011.634766
11036.202148
11074.396484
11140.076172
10969.333984
10699.118164
10798.198242
10810.429688
11086.165039
10863.947266
10898.886719
10729.625977
10868.936523
10724.837891
10728.554688
10875.448242
10829.909180
10905.136719
10924.771484
10920.511719
10997.492188
10965.506836
10900.345703
11077.267578
10894.512695
10905.710938
10888.318359
10969.690430
10928.540039
11013.008789
11067.570312
11073.892578
11164.502930
11319.810547
11209.964844
10893.089844
10994.403320
11044.238281
10930.562500
10930.780273
11199.076172
11088.349609
10795.518555
10826.236328
10850.272461
10759.665039
10737.037109
11016.660156
11239.991211
10890.045898
10990.122070
10948.150391
10905.610352
10813.443359
10848.355469
10950.494141
10936.241211
10868.076172
10954.940430
11155.179688
10945.072266
10895.542969
11125.284180
11062.913086
10872.939453
10807.451172
10830.867188
10857.038086
10838.069336
10827.743164
11073.709961
10914.039062
10843.974609
11129.521484
11114.835938
11151.236328
11392.136719
10975.999023
11154.232422
11290.418945
11190.310547
10926.755859
11158.037109
11115.228516
11063.877930
11011.345703
11089.814453
10957.528320
10852.601562
10827.585938
10922.419922
```
