## Supplementary material for "Functional connectivity across the human subcortical auditory system using an autoregressive matrix-Gaussian copula graphical model approach with partial correlations": Code: roi-09_mean_ts.txt

```
11617.507812
11629.420898
11544.312500
11529.893555
11413.878906
11440.834961
11373.798828
11346.833984
11588.193359
11513.701172
11542.312500
11349.509766
11394.909180
11381.173828
11530.571289
11383.452148
11419.368164
11305.241211
11429.240234
11538.658203
11490.323242
11385.019531
11387.500977
11331.071289
11342.585938
11378.933594
11419.696289
11255.066406
11365.681641
11404.224609
11462.935547
11418.643555
11510.919922
11568.059570
11460.318359
11469.631836
11511.175781
11504.183594
11632.304688
11490.339844
11405.714844
11479.478516
11393.738281
11309.507812
11424.146484
11491.103516
11442.499023
11571.319336
11440.613281
11410.535156
11301.525391
11321.424805
11255.361328
11529.783203
11378.850586
11347.329102
11412.741211
11364.913086
11304.843750
11386.896484
11324.092773
11585.893555
11445.013672
11554.576172
11532.694336
11438.530273
11369.946289
11467.854492
11304.732422
11399.413086
11534.037109
11438.751953
11480.825195
11505.935547
11668.457031
11479.262695
11484.923828
11492.806641
11527.962891
11415.445312
11423.168945
11568.428711
11451.278320
11499.952148
11453.420898
11397.034180
11437.850586
11443.778320
11418.166992
11384.445312
11391.258789
11527.062500
11468.090820
11665.157227
11598.326172
11545.188477
11555.070312
11522.568359
11440.664062
11567.987305
11371.468750
11397.043945
11390.652344
11480.635742
11464.041992
11451.860352
11493.190430
11500.118164
11512.052734
11671.154297
11653.066406
11589.700195
11590.240234
11569.170898
11434.613281
11719.719727
11706.215820
11607.780273
11473.616211
11646.143555
11654.924805
11537.051758
11439.918945
11446.451172
11435.524414
11592.519531
11411.288086
11457.007812
11325.224609
11496.896484
11512.895508
11388.965820
11343.560547
11527.849609
11767.650391
12095.003906
12013.105469
11872.489258
11743.183594
11548.684570
11474.215820
11262.208008
11555.199219
11606.551758
11586.868164
11426.014648
11442.573242
11508.240234
11499.111328
11400.271484
11376.868164
11464.284180
11483.903320
11502.178711
11439.157227
11327.131836
11368.124023
11433.012695
11508.212891
11565.100586
11580.058594
11553.518555
11427.525391
11589.084961
11462.191406
11530.750977
11571.077148
11532.197266
11465.422852
11430.822266
11740.298828
11592.794922
11588.198242
11649.586914
11510.725586
11517.479492
11378.051758
11418.489258
11548.714844
11524.466797
11657.747070
11631.018555
11657.948242
11566.357422
11785.055664
11798.925781
11731.233398
11820.876953
11780.350586
11740.009766
11750.635742
11793.675781
11688.056641
11552.821289
11561.233398
11648.058594
11634.175781
11642.333984
11619.530273
11502.092773
11568.573242
11569.895508
11582.132812
11502.206055
11503.449219
11588.686523
11619.970703
11526.200195
11653.522461
11514.895508
11477.020508
11685.881836
11576.918945
11578.462891
11583.634766
11444.475586
11541.049805
11492.606445
11715.722656
11594.240234
11598.555664
11737.477539
11841.669922
11559.773438
11884.549805
11873.236328
11732.100586
11622.488281
11687.819336
11741.967773
11581.878906
11640.681641
11725.314453
11745.216797
11637.201172
11569.255859
11517.793945
11538.789062
11361.350586
11450.325195
11516.454102
11484.550781
11521.417969
11323.065430
11330.789062
11471.406250
11477.207031
11417.034180
11463.837891
11436.293945
11356.939453
11304.079102
11499.929688
11544.111328
11516.968750
11494.943359
11547.232422
11585.045898
11596.037109
11455.503906
11717.209961
11504.806641
11383.950195
11591.603516
11565.987305
11606.739258
11497.643555
11477.803711
11480.676758
11555.583008
11537.052734
11516.596680
11521.284180
11520.566406
11572.800781
11594.267578
11623.332031
11687.184570
11810.266602
11713.529297
11644.451172
11703.459961
11625.636719
11736.675781
11761.388672
11791.018555
11517.666016
11602.936523
11707.237305
11675.527344
11721.558594
11795.814453
11694.118164
11757.837891
11599.804688
11682.291016
11608.585938
11610.988281
11550.804688
11540.733398
11551.367188
11695.577148
11621.404297
11720.780273
11644.787109
11645.543945
11710.966797
11554.287109
11625.081055
11818.053711
11747.449219
11803.948242
11829.149414
11861.664062
11800.263672
11532.237305
11677.193359
11744.923828
11694.115234
11746.621094
11885.476562
11654.420898
11667.322266
11655.349609
11638.514648
11554.772461
11660.037109
11482.726562
11610.643555
11448.243164
11517.465820
11551.239258
11600.429688
11662.148438
11531.021484
11572.121094
11507.344727
11482.904297
11604.155273
11515.425781
11577.920898
11613.003906
11669.783203
11716.225586
11561.405273
11539.607422
11770.771484
11620.606445
11641.327148
11770.091797
11785.990234
11592.155273
11657.522461
11771.038086
11539.412109
11462.842773
11676.384766
11542.311523
11534.113281
11676.608398
11601.077148
11631.176758
11594.655273
11563.575195
11690.772461
11516.448242
11486.380859
11436.389648
11565.695312
11599.741211
11609.509766
11499.163086
11561.360352
11473.452148
11662.381836
11543.059570
11581.191406
11733.159180
11652.702148
11564.779297
11469.080078
11599.616211
11596.627930
11523.841797
11542.033203
11613.874023
11523.239258
11741.446289
11509.228516
11597.907227
11532.583008
11357.409180
11419.087891
11442.602539
11597.663086
11561.413086
11461.866211
11659.810547
11506.952148
11557.790039
11563.790039
11738.174805
11730.444336
11648.083984
11656.520508
11620.102539
11685.369141
11541.345703
11719.110352
11646.615234
11680.506836
11686.493164
11432.977539
11451.146484
11327.024414
11308.892578
11503.808594
11534.478516
11483.836914
11289.592773
11301.292969
11397.514648
11434.243164
11578.283203
11637.793945
11726.408203
11342.823242
11480.743164
11387.189453
11487.301758
11428.139648
11533.810547
11581.924805
11758.197266
11657.003906
11568.373047
11512.501953
11449.056641
11498.906250
11325.642578
11454.621094
11497.561523
11503.366211
11338.054688
11339.777344
11429.778320
11335.443359
11360.944336
11412.872070
11513.188477
11268.040039
11352.107422
11332.478516
11489.906250
11354.206055
11309.957031
11294.894531
11439.577148
11346.815430
11534.347656
11337.200195
11460.227539
11525.724609
11408.568359
11623.831055
11652.812500
11716.606445
11669.477539
11608.469727
11649.987305
11677.494141
11816.294922
11537.759766
11790.721680
11718.986328
11555.855469
11563.643555
11478.800781
11608.469727
11594.412109
11484.597656
11561.310547
11433.777344
11510.755859
11550.336914
11823.337891
11976.032227
11682.714844
11737.079102
11800.533203
11735.101562
11682.804688
11825.340820
11669.051758
11579.465820
11448.191406
11487.167969
11454.842773
11462.694336
11462.354492
11437.106445
11484.959961
11452.124023
11521.900391
11435.055664
11381.360352
11207.430664
11578.356445
11581.573242
11428.948242
11652.041992
11685.330078
11615.378906
11443.914062
11499.832031
11449.002930
11629.512695
11591.422852
11631.352539
11669.058594
11603.072266
11729.115234
11694.176758
11787.183594
11695.762695
11584.146484
11704.851562
11608.183594
11669.119141
11613.376953
11287.926758
11338.511719
11365.688477
11467.009766
11449.729492
11533.626953
11487.337891
11386.163086
11342.040039
11338.148438
11410.593750
11650.928711
11477.264648
11597.083984
11583.633789
11815.589844
11502.834961
11620.705078
11697.331055
11717.768555
11674.737305
11639.525391
11867.087891
11615.900391
11553.288086
11614.574219
11733.134766
11515.176758
11570.202148
11603.417969
11417.695312
11564.477539
11477.858398
11474.238281
11330.965820
11444.909180
11537.996094
11289.865234
11293.835938
11325.659180
11381.679688
11495.097656
11448.603516
11383.945312
11366.505859
11507.857422
11398.183594
11542.834961
11744.299805
11523.554688
11441.642578
11591.209961
11564.961914
11591.227539
11663.936523
11752.644531
11659.800781
11590.430664
11419.739258
11416.600586
11412.527344
11373.294922
11394.904297
11494.667969
11781.361328
11787.668945
11565.416016
11796.178711
11645.861328
11579.380859
11576.007812
11471.279297
11526.603516
11436.376953
11390.625977
11409.628906
11417.846680
11356.264648
11466.575195
11386.774414
11400.908203
11382.720703
11288.388672
11297.549805
11201.229492
11187.170898
11216.283203
11337.653320
11204.691406
11179.186523
11377.116211
11343.623047
11574.465820
11481.936523
11483.510742
11334.041016
11371.191406
11311.827148
11289.677734
11372.784180
11379.224609
11418.797852
11477.885742
11418.717773
11342.470703
11196.721680
11142.289062
11372.444336
11450.974609
11298.481445
11378.227539
11339.394531
11229.134766
11238.837891
11047.375977
11119.291016
11029.884766
10911.277344
11101.299805
11267.626953
11300.202148
11444.778320
11422.126953
11414.251953
11521.075195
11572.512695
11627.903320
11559.493164
11458.437500
11433.516602
11534.014648
11276.791016
11266.366211
11032.774414
11149.250977
11225.562500
11188.147461
11230.235352
11271.624023
11104.105469
11108.041016
11253.956055
11315.652344
11112.707031
11397.501953
11207.757812
11229.845703
11422.033203
11355.795898
11245.596680
11226.991211
11175.435547
11152.766602
11289.599609
11348.124023
11434.945312
11287.439453
11228.512695
11171.660156
11194.710938
11289.186523
11211.862305
11281.768555
11336.398438
11434.114258
11467.580078
11285.559570
11266.368164
11348.781250
11364.778320
11426.600586
11442.198242
11406.726562
11427.204102
11449.502930
11365.115234
11384.831055
11217.457031
11285.994141
11421.418945
11603.541016
11373.814453
11255.166016
11204.313477
11177.096680
11361.188477
11263.134766
11193.548828
11187.382812
11377.455078
11265.580078
11193.541016
11300.054688
11296.679688
11388.548828
11393.104492
11331.304688
11438.179688
11495.704102
11677.416992
11655.058594
11652.553711
11524.218750
11475.398438
11434.033203
11383.323242
11314.558594
11288.115234
11259.413086
11188.022461
11091.197266
11175.646484
10895.708008
11084.784180
11203.797852
11102.374023
11079.946289
11154.560547
11085.915039
11270.634766
11696.403320
11595.565430
11527.783203
11530.777344
11442.500000
11289.522461
11445.285156
11596.487305
11591.270508
11491.655273
11384.787109
11520.652344
11209.300781
11162.404297
11251.707031
11124.797852
11102.928711
11027.331055
10975.154297
10971.708008
11000.656250
11241.820312
11145.574219
11030.204102
11045.316406
11004.669922
11108.066406
11065.305664
11150.263672
10962.650391
11362.450195
11239.846680
11236.329102
11303.792969
11351.521484
11313.468750
11341.825195
11480.518555
11366.535156
11212.101562
11212.648438
11031.856445
11027.059570
11144.238281
11141.489258
11310.191406
11143.718750
11289.797852
11172.638672
11124.875000
11063.250000
11332.313477
11097.576172
11286.221680
11184.531250
11173.196289
11198.676758
11311.157227
11182.339844
11058.540039
11173.253906
11040.917969
11157.634766
11044.837891
11009.784180
10941.422852
11023.811523
10998.329102
10945.621094
11035.729492
10970.599609
11045.099609
11019.860352
11123.531250
11112.096680
11162.895508
11009.914062
10976.211914
11084.176758
11135.852539
11206.990234
10968.342773
11100.727539
11167.910156
11054.768555
11145.281250
11087.878906
11341.008789
11363.739258
11402.768555
11333.662109
11298.780273
11305.686523
11433.156250
11278.780273
11270.489258
11325.657227
11336.902344
11197.319336
11248.862305
11054.306641
11028.488281
11016.933594
11071.566406
11013.847656
10943.427734
10967.916016
11028.058594
11078.580078
11099.459961
10969.443359
10918.868164
11016.617188
11124.702148
11056.108398
10825.845703
10989.653320
11048.287109
11093.923828
11114.742188
10870.041016
10806.622070
10958.342773
10927.266602
11094.800781
11104.321289
10959.103516
10878.008789
10971.562500
11104.419922
11132.746094
11111.944336
11256.152344
11189.066406
11297.224609
11297.883789
11247.020508
11290.924805
11329.128906
11219.654297
11126.313477
11226.305664
11115.019531
11167.377930
11067.722656
10991.980469
11019.128906
10954.657227
10987.593750
10974.822266
```
