## Supplementary material for "Functional connectivity across the human subcortical auditory system using an autoregressive matrix-Gaussian copula graphical model approach with partial correlations": Code: roi-10_mean_ts.txt

```
9217.804688
9075.136719
9216.844727
9113.371094
9374.780273
9316.015625
9226.985352
9374.866211
9351.614258
9344.353516
9366.714844
9210.451172
9081.961914
9228.735352
9212.007812
9139.404297
9093.088867
9047.723633
9205.476562
9033.317383
9161.039062
9089.375977
9194.605469
9321.020508
9207.930664
9082.633789
9261.823242
9190.205078
9042.130859
9125.458984
9167.477539
9113.311523
9261.897461
9134.659180
9099.142578
9121.824219
9230.161133
9110.023438
9153.574219
9141.693359
9180.927734
9343.454102
9123.910156
9148.209961
9241.263672
8962.460938
9096.297852
9099.706055
9155.111328
9188.429688
9197.290039
9096.068359
8960.506836
9071.120117
9281.081055
9064.804688
9017.051758
9052.272461
9176.763672
9028.302734
9017.148438
8946.195312
8837.003906
8986.284180
9133.767578
8923.519531
9033.048828
9208.158203
9066.544922
9144.583008
9052.885742
9079.533203
9119.495117
9214.602539
9241.751953
9335.079102
9154.223633
9228.774414
9044.660156
9097.643555
9022.426758
9155.721680
9119.705078
8968.361328
9018.042969
9061.513672
8998.569336
8992.776367
8920.706055
9025.082031
8968.060547
8940.917969
8909.547852
8907.407227
9050.844727
9161.819336
9178.816406
9063.100586
9064.982422
9090.921875
9136.691406
9271.459961
9122.467773
9000.181641
8944.628906
9055.443359
9042.350586
9062.954102
9038.637695
9153.545898
9095.500000
9208.355469
9078.785156
8920.423828
8951.036133
9027.866211
9129.349609
8954.458008
8923.976562
8829.333008
8944.680664
8920.803711
8953.686523
8794.314453
8710.645508
8733.810547
8733.417969
8666.616211
8707.335938
8700.798828
8801.540039
8922.941406
8669.998047
8957.070312
8900.230469
8899.528320
8952.961914
9191.840820
8983.269531
8830.949219
8693.719727
8571.864258
8623.127930
8611.951172
8591.305664
8621.180664
8417.023438
8322.718750
8450.673828
8322.160156
8470.274414
8516.903320
8357.492188
8461.282227
8557.304688
8520.564453
8473.293945
8348.069336
8511.078125
8619.002930
8655.001953
8592.313477
8572.255859
8638.551758
8610.002930
8737.256836
8602.725586
8710.624023
8731.107422
8700.331055
8797.125000
8797.847656
8891.702148
8903.950195
8941.732422
8787.354492
8802.867188
8782.273438
8818.577148
8969.318359
8921.189453
8765.098633
9040.221680
9012.949219
8834.161133
8828.569336
8919.195312
9160.738281
8884.518555
8939.582031
8937.258789
8791.739258
9001.466797
8831.117188
8918.060547
8809.917969
8907.520508
8916.279297
8803.631836
8556.148438
8754.016602
8693.536133
8702.105469
8818.557617
8841.265625
8710.500000
8698.281250
8775.660156
8769.126953
8670.289062
8856.483398
8832.701172
9036.838867
8894.693359
8971.800781
8951.357422
9050.993164
8842.896484
8998.568359
9234.171875
9083.273438
9162.292969
9279.642578
9046.475586
9075.372070
9179.944336
9129.425781
8957.867188
9126.970703
9012.155273
8983.542969
8943.139648
8883.211914
8916.352539
8748.233398
8718.565430
8573.168945
8628.925781
8616.833008
8490.052734
8450.217773
8307.491211
8441.811523
8361.713867
8405.026367
8502.943359
8606.800781
8725.164062
8669.244141
8681.496094
8784.885742
8811.892578
8890.581055
8865.019531
8797.804688
8971.158203
8978.678711
8943.833008
8986.866211
8847.394531
8907.536133
8715.803711
8869.480469
8789.631836
8695.240234
8767.282227
8722.382812
8705.253906
8815.141602
8755.292969
8760.563477
8756.604492
8679.026367
8777.584961
8713.067383
8594.655273
8629.053711
8601.164062
8690.348633
8790.742188
9020.398438
8791.494141
8968.776367
9005.936523
8903.094727
8884.722656
9010.041992
8919.790039
8806.843750
8762.985352
8669.848633
8830.795898
8560.532227
8748.751953
8743.108398
8763.836914
8725.430664
8736.504883
8804.191406
8430.083008
8590.907227
8696.036133
8535.120117
8464.607422
8543.491211
8607.016602
8643.209961
8667.842773
8709.278320
8881.279297
8676.675781
8765.829102
8787.930664
8817.607422
9040.745117
8898.852539
8783.024414
9070.108398
9114.133789
8930.586914
8993.867188
8867.376953
8780.865234
8531.684570
8681.459961
8551.476562
8555.756836
8595.753906
8638.392578
8586.862305
8524.333008
8498.864258
8518.209961
8397.113281
8450.688477
8567.328125
8693.923828
8553.358398
8669.656250
8702.651367
8529.592773
8602.223633
8738.634766
8772.906250
8664.644531
8618.982422
8769.854492
8826.711914
8740.360352
9030.241211
8852.297852
8617.100586
8727.188477
8718.501953
8631.816406
8642.814453
8537.764648
8414.205078
8588.299805
8573.696289
8616.422852
8498.295898
8524.250977
8639.741211
8550.160156
8586.475586
8490.522461
8335.749023
8652.261719
8610.839844
8664.304688
8802.686523
8682.009766
8648.715820
8838.209961
8775.447266
8630.293945
8752.351562
8781.213867
8609.652344
8748.131836
8646.291992
8617.365234
8472.563477
8469.552734
8460.182617
8483.964844
8696.178711
8636.944336
8563.588867
8391.375977
8486.292969
8411.236328
8491.616211
8469.388672
8561.698242
8390.263672
8671.340820
8592.875000
8390.245117
8683.895508
8671.423828
8437.881836
8622.580078
8639.964844
8574.786133
8714.243164
8800.986328
8601.392578
8609.777344
8778.501953
8828.749023
8633.832031
8618.867188
8710.616211
8564.620117
8484.045898
8733.847656
8521.283203
8425.106445
8505.503906
8530.598633
8589.636719
8534.217773
8475.033203
8382.135742
8474.142578
8456.866211
8513.829102
8602.241211
8526.337891
8589.533203
8892.551758
8936.061523
8828.923828
8807.654297
8738.117188
8690.758789
8637.394531
8570.408203
8557.216797
8560.553711
8541.411133
8533.614258
8398.771484
8490.676758
8529.645508
8485.153320
8427.245117
8704.555664
8665.820312
8499.210938
8489.041992
8474.444336
8478.775391
8486.540039
8567.893555
8360.097656
8368.759766
8584.086914
8612.155273
8324.183594
8562.040039
8570.056641
8575.032227
8383.735352
8593.005859
8626.345703
8570.290039
8611.726562
8606.355469
8580.964844
8466.138672
8671.461914
8621.715820
8358.331055
8458.209961
8750.822266
8851.694336
8603.280273
8785.017578
8858.769531
8797.132812
8891.289062
8936.980469
8980.785156
9134.384766
8969.577148
9141.287109
8938.764648
8832.794922
8765.125977
8806.178711
8622.314453
8432.199219
8634.901367
8703.371094
8365.016602
8523.193359
8583.670898
8617.224609
8431.948242
8504.963867
8342.211914
8401.772461
8245.696289
8284.863281
8497.336914
8364.448242
8488.205078
8439.602539
8459.541992
8650.130859
8544.299805
8663.409180
8766.614258
8886.590820
8879.334961
8961.473633
9048.845703
9249.363281
8960.976562
8820.500977
9115.495117
8943.878906
8723.734375
8765.759766
8605.158203
8606.432617
8744.191406
8572.731445
8420.308594
8341.836914
8500.989258
8467.511719
8406.007812
8338.744141
8547.121094
8490.868164
8615.368164
8848.966797
8852.771484
8707.240234
8629.650391
8865.417969
8505.632812
8515.120117
8631.682617
8780.113281
8465.576172
8647.687500
8784.359375
8872.157227
8715.272461
8580.557617
8708.774414
8611.633789
8601.623047
8707.701172
8586.151367
8616.381836
8567.749023
8582.880859
8410.455078
8463.789062
8553.666016
8312.265625
8311.750000
8358.017578
8448.410156
8482.335938
8500.421875
8605.200195
8591.108398
8396.067383
8413.426758
8255.651367
8472.621094
8549.147461
8274.632812
8401.434570
8515.185547
8465.583008
8344.668945
8459.760742
8594.382812
8544.590820
8571.874023
8636.492188
8793.410156
8813.620117
9049.865234
9029.977539
9302.073242
9230.783203
9168.164062
9280.801758
9505.735352
9308.633789
9050.507812
8876.437500
8873.264648
8794.174805
8744.204102
8759.707031
8420.758789
8535.092773
8491.488281
8401.275391
8394.789062
8340.333984
8178.722168
8185.107422
8078.465332
8194.258789
8225.116211
8541.173828
8308.330078
8529.775391
8484.534180
8640.104492
8602.600586
8650.767578
9077.736328
8842.104492
8818.574219
8889.584961
8914.847656
8908.472656
8734.241211
8925.853516
8902.756836
8909.074219
9125.620117
9127.741211
8870.632812
8751.439453
8857.635742
8701.782227
8500.003906
8649.394531
8670.277344
8552.863281
8502.468750
8724.589844
8649.759766
8881.745117
8809.086914
8872.824219
9115.935547
8999.678711
9017.855469
9058.898438
9211.490234
8892.496094
8930.558594
9084.224609
8864.267578
8822.470703
8854.742188
8660.834961
8436.482422
8419.613281
8326.070312
8383.038086
8399.784180
8393.513672
8562.374023
8567.712891
8455.494141
8679.469727
8507.732422
8695.982422
8629.993164
8608.685547
8578.559570
8649.145508
8749.013672
8563.474609
8662.032227
8649.357422
8744.201172
8664.260742
8717.919922
8641.903320
8707.634766
8753.250977
8905.279297
8835.432617
8601.366211
8684.788086
8863.188477
8846.372070
8729.111328
8978.297852
9002.813477
8912.998047
8996.422852
9068.927734
8991.211914
8930.091797
8952.838867
8751.579102
8480.585938
8608.392578
8510.102539
8658.862305
8538.778320
8586.114258
8518.488281
8490.794922
8299.129883
8557.540039
8575.180664
8390.351562
8307.832031
8453.538086
8836.445312
8767.156250
8695.747070
8802.038086
8927.389648
9058.846680
9098.831055
9224.317383
9063.634766
8987.848633
9160.924805
9091.626953
9045.941406
8884.083008
8933.016602
8845.001953
8589.027344
8770.634766
8758.751953
8738.958008
8604.441406
8807.646484
8697.554688
8502.561523
8743.526367
8751.222656
8841.108398
8624.590820
8643.652344
8870.256836
9007.736328
9041.911133
9273.811523
9096.126953
8992.438477
8881.339844
8952.963867
8953.757812
8978.008789
8969.841797
9048.174805
8823.689453
8659.249023
8811.350586
8760.290039
8507.798828
8263.356445
8531.675781
8488.554688
8235.876953
8537.774414
8645.610352
8650.536133
8651.680664
8592.292969
8634.344727
8646.819336
8539.917969
8589.325195
8707.408203
9053.591797
8926.007812
9199.366211
9342.929688
9363.898438
9163.325195
9352.160156
9049.829102
8908.686523
8879.240234
8922.941406
8607.626953
8607.085938
8665.665039
8684.772461
8706.626953
8802.477539
8977.905273
8908.899414
8831.414062
9223.540039
9109.022461
8888.774414
8940.766602
9002.481445
8946.782227
8800.220703
8808.104492
8803.675781
8838.181641
8864.491211
8899.492188
8715.779297
8828.904297
8687.756836
8468.664062
8511.917969
8585.121094
8498.983398
8716.378906
8635.079102
8656.854492
8657.110352
8576.805664
8603.486328
8916.506836
8747.430664
8851.017578
9010.383789
8907.875000
8802.133789
8747.670898
8775.933594
8788.374023
8676.045898
8776.981445
8824.695312
8798.733398
8974.067383
9023.394531
9158.175781
9254.010742
9303.567383
9031.655273
9036.986328
9159.857422
8925.033203
8729.867188
8776.439453
8889.309570
8970.036133
8853.223633
8938.148438
8751.891602
8637.624023
8746.642578
8759.961914
8843.153320
8831.293945
8782.050781
8910.667969
8787.976562
8515.082031
8639.428711
8743.000000
8740.820312
8746.110352
8863.838867
8828.234375
8924.952148
8900.696289
8942.664062
8936.484375
8749.227539
8917.021484
8928.922852
8848.686523
8963.671875
8996.241211
9207.975586
8927.196289
9085.097656
9241.845703
9220.233398
9029.361328
9180.044922
9115.578125
8985.876953
8962.413086
8951.260742
8891.746094
9066.092773
8762.931641
8822.114258
8759.498047
8781.108398
8772.672852
8533.507812
8670.874023
8664.210938
8634.458984
8584.035156
8698.550781
```
