## Supplementary material for "Functional connectivity across the human subcortical auditory system using an autoregressive matrix-Gaussian copula graphical model approach with partial correlations": Code: roi-11_mean_ts.txt

```
10799.603516
10646.391602
10735.923828
10612.750000
10712.323242
10706.000000
10543.552734
10652.485352
10736.725586
10603.056641
10616.954102
10834.821289
10789.746094
10625.165039
10749.812500
10645.678711
10580.908203
10677.867188
10691.060547
10693.115234
10555.407227
10607.070312
10673.536133
10592.020508
10602.250977
10575.474609
10604.623047
10538.716797
10591.041992
10439.879883
10509.090820
10470.236328
10720.822266
10672.294922
10637.048828
10636.082031
10694.013672
10652.619141
10648.267578
10654.923828
10642.024414
10559.905273
10352.124023
10530.114258
10410.465820
10448.368164
10797.848633
10626.855469
10632.126953
10726.402344
10719.122070
10636.437500
10618.892578
10642.312500
10556.222656
10537.299805
10600.258789
10621.769531
10539.148438
10498.871094
10344.883789
10315.464844
10692.541016
10391.727539
10593.773438
10546.290039
10592.253906
10449.513672
10625.725586
10662.025391
10651.580078
10613.308594
10775.395508
10738.024414
10766.769531
10738.804688
10777.014648
10876.817383
10665.822266
10722.446289
10578.215820
10537.623047
10428.477539
10512.645508
10556.366211
10482.259766
10582.732422
10418.308594
10555.941406
10474.527344
10574.198242
10540.250977
10460.615234
10517.555664
10730.754883
10533.679688
10748.975586
10664.287109
10704.194336
10740.849609
10566.640625
10615.776367
10623.710938
10651.270508
10626.341797
10526.254883
10650.514648
10588.805664
10751.287109
10633.784180
10495.098633
10540.961914
10569.000000
10566.691406
10685.006836
10708.271484
10605.711914
10531.105469
10620.447266
10549.052734
10568.899414
10378.542969
10597.549805
10504.589844
10281.921875
10284.812500
10297.112305
10155.963867
10319.243164
10427.265625
10332.316406
10322.057617
10226.916016
10450.044922
10500.909180
10534.428711
10481.929688
10317.627930
10548.885742
10474.170898
10404.761719
10355.198242
10237.877930
9982.326172
9936.382812
9893.888672
10006.035156
9916.388672
10025.669922
9930.007812
9796.565430
9829.632812
9794.966797
9964.738281
10114.819336
9992.670898
10075.936523
9993.969727
9768.954102
9863.449219
10004.791992
9990.878906
9936.388672
10044.940430
10135.442383
10156.824219
10181.247070
10299.883789
10314.586914
10374.238281
10269.182617
10286.175781
10502.499023
10289.271484
10352.737305
10478.506836
10422.657227
10602.907227
10395.519531
10533.564453
10350.400391
10518.344727
10387.834961
10469.861328
10696.809570
10550.800781
10464.998047
10572.816406
10420.013672
10493.157227
10649.931641
10760.540039
10573.197266
10710.965820
10383.633789
10515.283203
10469.936523
10514.396484
10539.421875
10344.862305
10320.089844
10276.358398
10383.536133
10324.144531
10448.013672
10296.327148
10417.773438
10291.203125
10335.477539
10293.745117
10514.319336
10476.537109
10765.083984
10432.724609
10520.183594
10509.063477
10556.277344
10512.513672
10520.763672
10739.808594
10767.915039
10780.238281
10751.826172
10830.044922
10474.016602
10785.887695
10682.062500
10638.603516
10772.087891
10818.158203
10585.666016
10688.389648
10623.168945
10656.401367
10452.931641
10508.731445
10466.939453
10331.391602
10416.732422
10128.922852
10120.751953
10181.819336
10171.664062
10205.362305
10497.897461
10198.410156
10300.524414
10403.103516
10409.047852
10423.599609
10471.247070
10423.108398
10540.979492
10478.495117
10599.745117
10672.978516
10484.157227
10554.621094
10471.908203
10658.123047
10538.090820
10394.483398
10555.478516
10564.993164
10484.499023
10469.416992
10524.522461
10332.135742
10415.971680
10462.201172
10549.547852
10463.898438
10356.817383
10344.510742
10485.675781
10417.794922
10322.017578
10342.316406
10321.975586
10573.735352
10577.408203
10604.458984
10656.673828
10631.500977
10648.522461
10636.245117
10728.436523
10716.749023
10645.083008
10694.060547
10581.786133
10530.423828
10582.898438
10483.692383
10454.386719
10612.340820
10557.481445
10649.300781
10522.895508
10595.552734
10391.751953
10522.631836
10463.301758
10503.626953
10638.969727
10566.299805
10510.102539
10517.723633
10740.811523
10645.326172
10592.963867
10822.872070
10829.829102
10905.198242
10817.745117
10660.785156
10825.074219
10733.302734
11084.312500
10914.021484
10910.620117
10844.102539
10791.947266
10724.532227
10598.402344
10560.836914
10545.666992
10544.339844
10631.799805
10617.204102
10348.319336
10432.050781
10479.392578
10415.680664
10537.972656
10558.680664
10462.579102
10475.041016
10627.430664
10678.566406
10652.528320
10481.791016
10670.087891
10615.400391
10667.535156
10714.059570
10568.078125
10920.157227
10930.407227
10802.840820
10701.515625
10797.988281
10801.467773
10845.579102
10735.750000
10575.667969
10624.095703
10494.802734
10524.200195
10584.681641
10572.000000
10687.584961
10553.292969
10567.907227
10483.047852
10593.683594
10470.910156
10671.290039
10608.262695
10579.372070
10499.979492
10717.819336
10597.333008
10690.698242
10850.424805
10838.135742
10595.583008
10586.432617
10766.103516
10561.298828
10724.046875
10747.820312
10544.763672
10554.958008
10601.503906
10554.594727
10674.359375
10607.127930
10610.333984
10562.174805
10704.613281
10728.628906
10490.189453
10556.497070
10550.073242
10400.827148
10560.030273
10497.523438
10784.787109
10546.941406
10700.242188
10740.642578
10553.373047
10768.937500
10683.710938
10576.682617
10578.649414
10575.025391
10474.854492
10730.613281
10762.039062
10773.087891
10677.043945
10518.318359
10522.826172
10622.977539
10450.237305
10619.398438
10607.192383
10419.313477
10380.862305
10523.937500
10597.118164
10665.150391
10679.722656
10739.388672
10476.303711
10277.764648
10304.479492
10271.805664
10343.897461
10480.701172
10727.498047
10716.707031
10582.689453
10731.766602
10765.053711
10722.023438
10817.144531
10579.450195
10504.250977
10501.971680
10456.665039
10541.648438
10645.076172
10584.050781
10700.851562
10450.014648
10495.172852
10643.168945
10556.071289
10539.850586
10476.497070
10644.289062
10451.831055
10586.597656
10580.980469
10426.246094
10335.482422
10467.208008
10641.610352
10597.526367
10627.351562
10691.584961
10572.133789
10581.258789
10766.128906
10748.145508
10674.411133
10839.812500
10894.880859
10888.912109
10844.049805
10778.802734
10801.825195
10597.333984
10537.829102
10611.894531
10481.853516
10576.248047
10748.291016
10498.242188
10502.874023
10560.796875
10789.657227
10656.891602
10747.433594
10739.819336
10658.004883
10695.046875
10725.703125
10881.657227
10791.647461
10586.359375
10343.256836
10457.638672
10502.591797
10505.331055
10295.617188
10376.791016
10287.412109
10336.241211
10477.702148
10325.146484
10095.682617
10249.965820
10222.453125
10322.325195
10389.689453
10320.518555
10281.833984
10303.947266
10211.526367
10149.189453
10308.013672
10234.380859
10428.590820
10431.847656
10652.883789
10662.271484
10782.105469
10805.249023
10813.856445
10794.707031
10889.826172
10766.739258
10819.455078
10700.443359
10637.775391
10752.073242
10605.208984
10441.465820
10535.372070
10508.318359
10310.996094
10426.497070
10255.368164
10324.041016
10489.284180
10322.334961
10281.833008
10561.158203
10481.300781
10451.941406
10545.574219
10524.613281
10167.447266
10223.969727
10135.472656
10400.998047
10248.525391
10345.849609
10421.441406
10482.213867
10586.646484
10537.805664
10531.161133
10504.586914
10514.562500
10546.166992
10376.327148
10422.799805
10252.150391
10187.127930
10374.816406
10441.623047
10357.076172
10210.942383
10233.018555
10244.506836
10335.454102
10354.002930
10699.548828
10559.603516
10530.209961
10487.812500
10293.580078
10509.801758
10472.744141
10395.264648
10499.532227
10535.714844
10440.168945
10535.770508
10313.356445
10347.607422
10261.597656
10372.014648
10309.576172
10228.451172
10236.400391
10296.528320
10523.360352
10676.789062
10507.309570
10669.994141
10811.376953
10859.568359
10799.684570
10737.189453
10640.284180
10519.227539
10438.413086
10408.209961
10319.258789
10247.246094
10140.041992
10090.670898
10207.997070
10187.004883
10031.345703
9889.768555
9781.920898
10077.767578
9993.023438
10239.189453
10229.047852
10195.552734
10190.568359
10538.520508
10418.585938
10492.859375
10241.763672
10661.157227
10430.542969
10469.907227
10431.123047
10347.734375
10399.824219
10363.142578
10402.554688
10389.462891
10544.040039
10743.187500
10710.452148
10567.713867
10465.116211
10338.978516
10269.377930
10069.469727
9855.635742
9922.267578
9834.654297
9844.477539
9951.076172
10048.249023
9932.162109
10101.828125
10134.481445
10235.765625
10154.313477
10191.655273
10552.106445
10563.980469
10480.817383
10363.631836
10445.978516
10323.001953
10425.563477
10352.271484
10302.373047
10255.351562
10064.214844
10152.022461
9961.780273
9967.818359
10066.121094
9901.776367
10076.062500
10117.694336
10166.536133
9955.601562
10251.822266
10270.207031
10220.527344
10218.423828
10051.742188
10491.793945
10399.338867
10092.024414
10272.765625
10337.277344
10381.001953
10408.898438
10460.053711
10402.067383
10136.413086
10436.001953
10503.494141
10389.069336
10350.835938
10321.604492
10345.009766
10209.703125
10342.958984
10578.372070
10588.501953
10629.655273
10490.553711
10506.652344
10390.663086
10718.067383
10465.821289
10307.315430
10347.831055
10227.759766
10232.911133
10374.179688
10312.458984
10338.684570
10323.827148
10198.740234
10010.220703
9898.995117
9885.182617
9796.511719
9944.548828
9895.886719
10144.933594
10061.582031
9977.787109
10040.301758
9950.697266
10135.862305
10376.166992
10341.762695
10425.784180
10473.527344
10557.840820
10526.976562
10226.661133
10298.638672
10283.254883
10234.030273
10216.208984
10031.592773
9942.277344
10025.131836
9824.234375
9725.228516
10091.014648
9949.020508
9998.109375
9903.722656
9831.986328
9806.454102
9988.726562
10096.712891
10025.513672
10204.575195
10394.115234
10303.481445
10350.238281
10653.655273
10395.443359
10295.679688
10154.538086
10340.328125
10181.889648
10159.600586
10084.348633
10248.889648
10016.315430
9856.871094
9700.417969
9730.750000
9740.871094
9733.676758
9698.235352
9849.481445
9863.357422
9809.942383
9771.021484
9838.416016
9985.671875
9650.610352
9592.134766
9969.920898
9952.265625
9873.842773
10090.432617
10225.703125
10208.600586
10314.086914
10368.884766
10359.527344
10327.865234
10282.474609
10188.263672
10195.389648
9880.374023
9887.284180
9961.747070
9918.519531
10012.546875
9910.364258
10277.274414
10311.340820
10356.821289
10327.347656
10212.658203
10140.188477
10076.693359
10000.785156
10050.379883
10178.080078
10149.427734
10069.394531
10098.611328
10106.541016
9942.508789
10023.294922
10054.965820
9980.976562
9954.291992
9900.732422
9842.508789
9989.583984
9740.213867
9805.909180
9902.256836
9827.008789
9750.829102
9985.801758
9995.708008
10128.702148
10143.194336
9918.152344
10131.403320
10098.138672
9918.626953
9907.687500
9896.340820
10074.612305
9851.232422
10048.755859
10265.034180
10473.211914
10318.850586
10345.297852
10326.757812
10238.389648
10337.681641
10294.798828
10164.119141
10357.236328
10293.459961
10186.582031
10128.920898
10155.771484
10191.291992
10064.318359
10036.780273
10199.944336
10113.800781
10043.199219
10101.571289
10030.558594
9925.928711
9972.149414
9859.321289
9923.974609
9935.066406
10079.307617
9885.464844
9957.114258
9887.784180
9832.273438
9928.661133
9900.761719
9825.887695
9782.417969
9820.149414
10076.651367
9949.982422
10027.259766
10136.778320
10310.766602
10198.616211
10423.813477
10153.270508
10275.051758
10353.717773
10377.918945
10436.250000
10225.929688
10084.671875
10158.635742
10119.570312
10137.206055
9935.935547
10085.370117
10054.850586
9941.300781
9867.795898
9768.712891
9910.410156
9758.947266
9661.775391
9975.714844
```
