## Supplementary material for "Functional connectivity across the human subcortical auditory system using an autoregressive matrix-Gaussian copula graphical model approach with partial correlations": Code: roi-12_mean_ts.txt

```
11349.463867
11311.080078
11284.093750
11332.018555
11391.816406
11456.819336
11492.090820
11437.778320
11387.161133
11380.958984
11322.711914
11343.524414
11343.181641
11319.891602
11247.137695
11200.129883
11195.179688
11262.454102
11267.930664
11300.970703
11314.466797
11373.566406
11341.869141
11285.485352
11302.031250
11271.810547
11252.508789
11275.276367
11300.961914
11292.430664
11286.911133
11295.518555
11311.464844
11336.208984
11367.386719
11356.062500
11350.988281
11351.505859
11349.921875
11319.659180
11316.275391
11366.730469
11372.439453
11352.349609
11324.271484
11329.765625
11412.575195
11476.911133
11468.407227
11452.321289
11456.592773
11403.916992
11362.208984
11392.824219
11395.593750
11403.825195
11393.678711
11379.270508
11322.112305
11265.835938
11258.340820
11214.200195
11201.502930
11216.427734
11182.502930
11190.481445
11228.425781
11269.906250
11271.880859
11259.877930
11302.269531
11284.316406
11368.175781
11374.226562
11444.192383
11551.846680
11584.323242
11558.712891
11435.695312
11395.429688
11407.279297
11394.769531
11390.012695
11406.366211
11376.095703
11366.508789
11365.736328
11361.920898
11357.771484
11358.585938
11317.129883
11337.340820
11376.038086
11396.084961
11425.749023
11467.396484
11520.817383
11508.533203
11500.229492
11489.550781
11459.366211
11477.846680
11466.014648
11437.933594
11420.804688
11434.377930
11445.369141
11448.370117
11484.509766
11461.875000
11468.636719
11480.757812
11524.493164
11520.074219
11505.366211
11443.004883
11416.572266
11432.024414
11473.920898
11463.265625
11461.771484
11388.990234
11326.208984
11303.313477
11213.150391
11113.886719
11124.400391
11222.117188
11283.041016
11344.633789
11286.057617
11190.161133
11178.130859
11178.308594
11156.934570
11131.221680
11204.536133
11241.464844
11156.610352
11065.115234
11017.188477
10938.527344
10894.666992
10922.925781
10893.856445
10897.598633
10877.443359
10899.585938
10918.810547
10955.448242
10944.246094
11003.012695
11135.048828
11260.254883
11294.967773
11287.676758
11317.191406
11299.116211
11345.323242
11344.883789
11373.535156
11424.857422
11399.490234
11306.734375
11327.450195
11366.191406
11339.211914
11290.599609
11219.363281
11180.562500
11183.217773
11229.308594
11290.333008
11330.698242
11271.424805
11279.246094
11342.566406
11367.004883
11403.003906
11391.284180
11439.074219
11483.353516
11515.727539
11463.622070
11409.362305
11375.204102
11394.316406
11399.033203
11480.307617
11564.276367
11501.818359
11452.872070
11331.662109
11290.736328
11265.063477
11265.175781
11191.781250
11202.874023
11150.599609
11128.698242
11085.675781
11052.352539
11050.778320
11116.915039
11141.149414
11127.692383
11108.407227
11126.805664
11173.317383
11254.318359
11336.614258
11460.788086
11450.739258
11509.312500
11519.936523
11516.538086
11465.756836
11466.614258
11513.366211
11509.549805
11570.771484
11621.820312
11601.561523
11578.192383
11534.731445
11493.193359
11530.877930
11549.506836
11491.155273
11473.324219
11460.304688
11359.197266
11260.161133
11121.691406
11035.994141
10967.008789
11017.416016
11051.700195
11050.818359
11048.269531
11030.466797
11045.191406
11080.047852
11131.500000
11165.430664
11206.939453
11241.074219
11307.290039
11317.669922
11341.021484
11321.427734
11295.994141
11340.894531
11431.427734
11511.290039
11543.789062
11546.249023
11510.116211
11520.762695
11455.108398
11376.946289
11329.958984
11299.908203
11262.661133
11223.134766
11246.852539
11246.226562
11249.383789
11259.492188
11240.095703
11240.958008
11198.104492
11170.891602
11095.673828
11079.816406
11138.664062
11160.151367
11197.136719
11294.499023
11335.358398
11359.888672
11455.982422
11524.068359
11526.901367
11511.385742
11532.530273
11575.315430
11514.250000
11509.829102
11441.372070
11385.954102
11333.334961
11281.643555
11207.451172
11268.753906
11355.162109
11422.476562
11410.800781
11355.865234
11321.231445
11331.312500
11246.526367
11210.316406
11233.391602
11290.500000
11321.074219
11292.382812
11263.138672
11227.664062
11171.686523
11199.000000
11299.842773
11348.003906
11455.532227
11473.903320
11493.769531
11570.211914
11640.817383
11626.032227
11676.355469
11647.121094
11560.960938
11459.090820
11367.905273
11272.136719
11267.574219
11306.622070
11302.030273
11265.861328
11276.515625
11282.186523
11282.649414
11279.098633
11267.478516
11283.954102
11299.948242
11343.161133
11313.855469
11324.284180
11314.002930
11296.740234
11300.144531
11277.806641
11237.981445
11228.445312
11273.671875
11338.532227
11417.867188
11463.571289
11433.664062
11490.291016
11510.861328
11474.440430
11390.252930
11329.011719
11312.047852
11309.276367
11316.998047
11294.737305
11266.205078
11224.866211
11212.411133
11243.412109
11277.470703
11253.063477
11255.785156
11252.983398
11270.184570
11257.105469
11352.164062
11428.708008
11459.303711
11489.035156
11486.452148
11448.383789
11423.832031
11405.078125
11390.473633
11341.914062
11376.602539
11400.820312
11347.948242
11335.471680
11380.273438
11367.913086
11356.947266
11360.393555
11342.810547
11338.861328
11373.038086
11342.082031
11330.779297
11328.496094
11316.583984
11339.035156
11382.381836
11372.813477
11368.623047
11304.460938
11233.000977
11269.408203
11332.691406
11408.927734
11472.664062
11444.604492
11368.077148
11235.026367
11133.904297
11088.169922
11240.394531
11348.032227
11416.689453
11527.007812
11544.076172
11542.093750
11441.075195
11352.027344
11303.117188
11321.976562
11390.726562
11464.873047
11489.707031
11468.031250
11395.263672
11264.981445
11078.948242
10901.098633
10816.111328
10830.369141
10961.003906
11112.843750
11313.580078
11451.088867
11484.720703
11500.422852
11418.352539
11326.172852
11258.465820
11235.843750
11213.968750
11216.281250
11253.719727
11281.940430
11307.983398
11312.391602
11261.112305
11177.732422
11088.651367
11184.979492
11199.817383
11244.625000
11353.062500
11371.889648
11371.841797
11396.925781
11379.656250
11377.111328
11350.849609
11361.973633
11313.913086
11272.795898
11247.935547
11232.538086
11152.237305
11175.624023
11208.344727
11170.645508
11149.949219
11238.273438
11342.536133
11342.008789
11316.398438
11253.711914
11179.433594
11104.340820
11125.581055
11161.447266
11222.632812
11297.622070
11383.762695
11414.361328
11412.792969
11435.198242
11406.707031
11453.672852
11544.943359
11756.827148
11802.683594
11728.500977
11675.922852
11597.709961
11435.734375
11274.485352
11224.085938
11196.926758
11191.233398
11139.043945
11122.712891
11075.487305
11069.545898
11109.903320
11171.954102
11181.788086
11144.695312
11056.057617
11089.220703
11097.551758
11108.930664
11099.043945
11043.807617
10955.380859
10874.958984
10857.597656
10877.877930
11018.855469
11176.150391
11231.341797
11292.197266
11435.529297
11500.963867
11561.425781
11631.754883
11658.386719
11627.382812
11597.977539
11555.933594
11514.296875
11471.029297
11434.420898
11376.990234
11296.773438
11222.322266
11099.391602
10917.245117
10758.888672
10627.107422
10668.036133
10808.681641
10926.744141
11061.369141
11181.167969
11299.018555
11394.326172
11429.751953
11437.967773
11396.637695
11428.574219
11384.842773
11347.939453
11335.506836
11343.104492
11384.910156
11406.919922
11510.446289
11556.587891
11549.219727
11516.053711
11439.480469
11310.759766
11220.625000
11144.165039
11113.674805
11130.307617
11125.271484
11103.051758
11044.760742
10991.257812
10945.921875
10898.891602
10864.482422
10976.414062
11083.557617
11211.127930
11226.580078
11267.184570
11219.821289
11151.256836
11134.240234
11195.714844
11292.069336
11332.601562
11292.892578
11233.569336
11101.816406
11011.706055
10908.287109
10870.929688
10930.146484
11029.554688
11178.023438
11297.515625
11411.942383
11466.856445
11474.122070
11616.096680
11785.955078
11806.612305
11794.166992
11783.739258
11711.648438
11572.369141
11383.360352
11182.995117
11076.021484
11016.152344
10990.355469
11012.611328
11020.549805
11002.882812
10950.407227
10927.075195
10900.061523
10929.215820
10926.480469
10965.651367
11008.889648
11038.978516
11035.290039
11033.787109
10996.456055
10997.566406
11106.212891
11267.456055
11310.293945
11322.171875
11293.403320
11184.043945
11063.162109
10992.703125
11002.541016
10976.821289
11071.757812
11293.057617
11423.973633
11483.439453
11526.715820
11511.185547
11390.173828
11201.630859
11012.566406
10875.365234
10825.571289
10811.670898
10955.845703
11078.620117
11215.776367
11291.776367
11363.140625
11349.674805
11444.448242
11546.791016
11708.305664
11772.378906
11746.892578
11718.855469
11686.993164
11575.939453
11443.172852
11342.152344
11185.045898
11013.744141
10977.433594
10993.966797
11012.461914
11137.418945
11170.400391
11131.090820
11069.785156
10981.779297
10902.068359
10937.060547
11037.096680
11174.766602
11190.105469
11115.400391
11062.837891
11016.431641
11044.954102
11128.880859
11191.810547
11138.330078
11046.833008
11004.167969
10979.507812
11069.463867
11152.673828
11232.324219
11247.083008
11194.829102
11168.326172
11156.463867
11137.733398
11108.218750
11209.760742
11256.020508
11406.316406
11554.218750
11636.245117
11702.568359
11720.984375
11679.207031
11581.473633
11440.900391
11263.500977
11148.898438
11172.221680
11242.404297
11242.432617
11177.569336
11021.978516
10883.035156
10715.940430
10604.403320
10656.025391
10729.144531
10833.704102
10920.090820
10931.869141
11056.443359
11153.515625
11289.075195
11321.361328
11391.220703
11455.069336
11475.997070
11539.142578
11624.885742
11690.059570
11692.285156
11728.659180
11710.561523
11669.716797
11541.031250
11376.607422
11147.238281
10903.267578
10787.927734
10753.552734
10762.330078
10800.643555
10863.200195
10911.577148
10902.072266
10929.316406
11020.481445
11111.521484
11214.419922
11240.785156
11256.701172
11295.791016
11374.333008
11497.101562
11631.422852
11632.599609
11699.239258
11712.544922
11569.295898
11474.164062
11394.056641
11290.749023
11117.550781
10916.077148
10685.417969
10545.127930
10474.088867
10465.641602
10635.688477
10796.850586
10889.490234
10920.898438
10856.984375
10792.880859
10729.236328
10679.083008
10683.887695
10825.482422
10944.891602
11042.129883
11178.407227
11355.885742
11509.336914
11680.416992
11743.270508
11795.431641
11794.566406
11747.000000
11638.197266
11439.345703
11278.295898
11100.874023
10935.419922
10841.425781
10783.771484
10918.791016
11021.701172
11149.657227
11333.585938
11439.711914
11457.930664
11420.182617
11406.564453
11321.386719
11198.086914
11232.446289
11267.795898
11328.805664
11331.260742
11313.029297
11313.704102
11281.524414
11193.383789
11089.409180
11020.319336
10996.082031
11040.602539
11091.960938
11076.170898
11011.889648
10894.809570
10781.653320
10785.522461
10932.838867
11049.463867
11278.883789
11418.178711
11483.823242
11490.509766
11480.650391
11357.068359
11233.771484
11115.448242
11048.401367
11011.807617
11012.687500
11128.090820
11267.032227
11387.155273
11532.953125
11581.722656
11571.111328
11570.422852
11568.502930
11503.777344
11526.742188
11567.102539
11509.641602
11429.200195
11331.746094
11188.854492
10990.692383
10839.798828
10803.063477
10920.067383
11065.500977
11183.659180
11271.689453
11249.069336
11140.047852
11023.559570
10957.237305
10916.203125
10905.541992
11021.968750
11187.246094
11287.872070
11316.419922
11300.520508
11267.971680
11194.168945
11161.919922
11180.173828
11190.085938
11236.858398
11341.727539
11475.257812
11537.093750
11553.503906
11580.503906
11559.443359
11574.804688
11616.540039
11715.612305
11738.236328
11689.388672
11579.006836
11501.029297
11445.667969
11393.880859
11377.991211
11371.459961
11372.448242
11279.346680
11163.805664
10978.222656
10795.463867
10656.242188
10547.610352
10565.818359
10653.516602
10802.781250
```
