## Supplementary material for "Functional connectivity across the human subcortical auditory system using an autoregressive matrix-Gaussian copula graphical model approach with partial correlations": Code: roi-13_mean_ts.txt

```
10680.858398
10626.239258
10599.915039
10600.567383
10612.094727
10605.892578
10587.012695
10581.903320
10579.875000
10570.363281
10588.282227
10609.295898
10599.043945
10570.452148
10531.796875
10522.342773
10500.877930
10493.085938
10492.645508
10506.209961
10503.978516
10517.445312
10512.267578
10519.030273
10508.694336
10492.787109
10502.978516
10501.210938
10492.907227
10493.880859
10497.882812
10515.666992
10520.866211
10518.976562
10519.452148
10522.475586
10517.045898
10522.742188
10518.366211
10510.713867
10529.543945
10530.880859
10542.817383
10555.632812
10537.563477
10537.397461
10522.684570
10495.967773
10504.648438
10513.162109
10483.052734
10467.881836
10461.574219
10468.189453
10463.631836
10481.344727
10491.597656
10503.415039
10501.971680
10502.298828
10493.965820
10499.536133
10519.019531
10524.126953
10522.597656
10553.357422
10545.705078
10536.718750
10527.629883
10522.050781
10518.358398
10548.704102
10552.335938
10532.432617
10554.866211
10596.140625
10585.327148
10554.190430
10522.324219
10485.302734
10444.881836
10409.311523
10408.555664
10401.786133
10403.789062
10410.841797
10396.477539
10394.783203
10383.487305
10379.430664
10385.078125
10404.193359
10429.002930
10448.233398
10486.902344
10479.806641
10492.502930
10499.576172
10505.979492
10507.856445
10503.152344
10502.469727
10495.832031
10471.609375
10485.225586
10473.990234
10476.211914
10473.283203
10452.296875
10454.201172
10454.296875
10475.807617
10465.438477
10472.780273
10459.073242
10430.797852
10476.490234
10504.763672
10472.922852
10427.600586
10392.672852
10416.734375
10410.466797
10371.357422
10332.157227
10299.723633
10315.455078
10351.411133
10366.069336
10371.528320
10378.884766
10377.240234
10384.095703
10344.882812
10330.151367
10356.798828
10432.541016
10517.869141
10495.763672
10385.151367
10319.571289
10272.886719
10208.170898
10197.007812
10208.326172
10165.541992
10127.634766
10089.230469
10055.323242
10066.394531
10067.657227
10115.858398
10156.691406
10188.741211
10182.965820
10183.460938
10191.968750
10226.914062
10250.124023
10258.035156
10284.666016
10306.244141
10316.063477
10320.291016
10326.950195
10337.718750
10350.232422
10364.559570
10373.527344
10414.864258
10418.301758
10410.636719
10402.512695
10394.319336
10424.508789
10411.927734
10426.773438
10416.708984
10471.281250
10479.320312
10479.419922
10498.393555
10494.275391
10478.717773
10493.724609
10482.358398
10513.750000
10488.086914
10518.709961
10534.166016
10499.655273
10608.156250
10525.545898
10418.154297
10432.740234
10417.128906
10397.319336
10372.444336
10339.804688
10317.745117
10296.929688
10288.073242
10301.824219
10302.872070
10308.873047
10300.000977
10302.663086
10311.195312
10334.601562
10343.124023
10360.942383
10372.117188
10363.479492
10373.680664
10374.319336
10387.501953
10392.558594
10430.943359
10469.859375
10476.845703
10508.793945
10513.673828
10493.216797
10517.811523
10508.675781
10505.308594
10497.650391
10505.865234
10475.344727
10478.129883
10447.781250
10385.050781
10324.867188
10268.610352
10230.482422
10218.557617
10201.720703
10176.727539
10154.677734
10128.638672
10124.456055
10137.360352
10155.358398
10175.640625
10221.615234
10260.904297
10301.334961
10324.949219
10340.271484
10351.655273
10364.933594
10377.979492
10402.128906
10395.639648
10390.653320
10429.399414
10451.256836
10448.285156
10425.828125
10420.641602
10391.065430
10371.492188
10355.616211
10334.615234
10331.153320
10325.192383
10326.196289
10320.458008
10308.677734
10294.554688
10288.009766
10257.339844
10244.688477
10232.467773
10255.474609
10273.240234
10314.593750
10327.717773
10337.452148
10351.043945
10361.110352
10384.500977
10429.351562
10444.467773
10470.737305
10468.710938
10464.352539
10426.923828
10414.827148
10380.360352
10381.922852
10343.702148
10336.904297
10335.192383
10355.192383
10352.558594
10331.349609
10338.272461
10319.199219
10293.693359
10291.287109
10309.052734
10303.452148
10322.473633
10353.245117
10356.279297
10376.185547
10373.500000
10392.529297
10426.242188
10425.861328
10424.727539
10431.657227
10467.453125
10499.938477
10514.833008
10518.445312
10530.631836
10559.247070
10554.040039
10511.399414
10441.723633
10394.271484
10357.123047
10335.628906
10329.129883
10307.946289
10314.085938
10296.708008
10287.071289
10293.888672
10296.895508
10281.047852
10290.761719
10288.029297
10280.850586
10298.824219
10314.753906
10332.733398
10306.665039
10335.055664
10338.296875
10394.203125
10383.445312
10371.984375
10375.524414
10421.959961
10422.221680
10440.549805
10411.201172
10429.724609
10384.105469
10333.806641
10273.455078
10267.074219
10248.881836
10251.404297
10244.621094
10240.416016
10222.166016
10225.010742
10213.072266
10234.339844
10225.674805
10204.223633
10209.878906
10218.458008
10261.687500
10294.908203
10334.700195
10345.492188
10345.739258
10345.638672
10340.895508
10332.181641
10357.404297
10355.129883
10339.572266
10355.933594
10353.096680
10356.293945
10354.678711
10342.862305
10326.350586
10307.392578
10321.613281
10292.775391
10277.719727
10308.977539
10310.109375
10306.326172
10333.526367
10343.559570
10399.654297
10354.373047
10367.394531
10391.154297
10406.975586
10391.763672
10373.474609
10367.698242
10404.447266
10383.043945
10381.494141
10415.478516
10414.077148
10367.243164
10347.613281
10389.389648
10397.608398
10388.312500
10418.454102
10424.716797
10397.282227
10392.487305
10360.923828
10301.869141
10257.932617
10248.666992
10267.910156
10294.555664
10301.334961
10336.010742
10312.578125
10308.599609
10258.404297
10187.485352
10193.120117
10172.828125
10215.181641
10244.998047
10273.491211
10315.804688
10331.350586
10322.718750
10274.952148
10256.470703
10225.249023
10182.539062
10190.403320
10159.070312
10162.990234
10216.756836
10228.624023
10256.927734
10268.572266
10247.328125
10243.038086
10219.120117
10204.632812
10229.148438
10212.809570
10213.183594
10181.502930
10173.300781
10177.838867
10219.833008
10258.595703
10256.349609
10257.166992
10280.114258
10325.098633
10323.161133
10329.615234
10383.733398
10387.649414
10365.402344
10382.174805
10380.855469
10365.945312
10382.485352
10378.315430
10379.461914
10337.294922
10328.514648
10308.867188
10330.636719
10309.729492
10346.159180
10348.266602
10336.220703
10300.075195
10285.375977
10301.279297
10331.532227
10357.434570
10409.968750
10419.625000
10395.975586
10333.040039
10280.875977
10219.861328
10168.644531
10138.950195
10150.021484
10159.538086
10162.155273
10153.174805
10135.521484
10099.348633
10120.171875
10109.030273
10088.828125
10117.412109
10094.379883
10107.466797
10138.904297
10197.898438
10177.975586
10193.059570
10190.318359
10220.519531
10219.399414
10245.612305
10284.017578
10311.598633
10301.723633
10364.545898
10368.118164
10369.464844
10411.380859
10403.134766
10388.721680
10371.973633
10368.791992
10301.250000
10247.300781
10246.211914
10227.273438
10187.355469
10178.940430
10141.522461
10161.035156
10098.126953
10076.306641
10103.546875
10128.264648
10185.217773
10186.692383
10211.679688
10234.962891
10259.045898
10265.981445
10257.457031
10256.521484
10246.187500
10229.657227
10230.430664
10194.823242
10236.587891
10199.535156
10184.221680
10264.917969
10274.075195
10274.895508
10295.565430
10259.743164
10231.194336
10202.395508
10177.023438
10147.698242
10138.660156
10140.400391
10114.946289
10093.122070
10068.954102
10082.736328
10108.322266
10087.989258
10116.089844
10156.304688
10175.727539
10182.471680
10216.362305
10209.101562
10215.446289
10221.803711
10218.662109
10257.591797
10241.863281
10256.222656
10242.830078
10260.868164
10288.908203
10256.639648
10197.454102
10177.938477
10177.610352
10202.751953
10234.911133
10297.297852
10331.769531
10365.990234
10381.183594
10468.043945
10498.740234
10458.364258
10449.714844
10449.738281
10348.501953
10268.456055
10190.440430
10132.403320
10088.578125
10050.585938
10043.573242
10019.839844
10008.625977
10012.742188
10000.987305
9995.779297
9986.051758
9983.898438
9990.293945
10014.007812
10074.715820
10101.677734
10129.084961
10172.124023
10176.740234
10227.677734
10259.455078
10311.896484
10319.390625
10335.283203
10348.504883
10351.115234
10315.272461
10307.612305
10303.303711
10299.244141
10330.633789
10336.276367
10339.071289
10360.873047
10334.706055
10297.930664
10239.340820
10180.181641
10140.269531
10125.741211
10063.305664
10069.395508
10124.772461
10158.083008
10176.828125
10196.924805
10209.338867
10211.203125
10238.033203
10303.233398
10315.797852
10305.066406
10337.325195
10316.537109
10258.118164
10208.242188
10172.122070
10127.632812
10083.477539
10004.158203
9945.745117
9923.580078
9937.929688
9953.916992
10003.660156
10065.239258
10068.102539
10034.765625
10037.897461
10101.512695
10132.750977
10161.283203
10132.375977
10164.156250
10180.384766
10178.390625
10196.301758
10219.073242
10237.800781
10202.439453
10199.953125
10174.015625
10176.662109
10212.981445
10244.714844
10276.106445
10233.191406
10255.567383
10289.649414
10294.930664
10235.852539
10260.261719
10244.071289
10265.990234
10298.672852
10301.763672
10278.500000
10298.581055
10277.110352
10240.330078
10181.820312
10119.848633
10101.166992
10094.578125
10106.536133
10123.919922
10085.672852
10070.979492
10079.331055
10062.290039
10071.545898
10022.704102
10011.471680
10038.541992
10082.803711
10131.755859
10149.293945
10160.283203
10202.544922
10271.291992
10282.636719
10320.368164
10308.617188
10320.967773
10358.989258
10351.640625
10323.930664
10323.621094
10315.497070
10292.509766
10244.313477
10231.771484
10201.367188
10171.571289
10145.706055
10142.333984
10148.039062
10143.372070
10160.710938
10189.690430
10180.094727
10129.412109
10148.555664
10140.875977
10173.966797
10181.085938
10214.152344
10263.779297
10299.208008
10389.483398
10367.728516
10338.250977
10278.166992
10271.687500
10273.195312
10225.509766
10186.061523
10176.056641
10140.605469
10114.492188
10031.466797
9963.578125
9945.101562
9958.290039
9941.200195
9980.773438
10025.820312
10040.752930
10055.936523
10068.593750
10058.859375
10073.187500
10016.527344
10059.772461
10062.670898
10104.219727
10134.310547
10178.312500
10228.407227
10346.999023
10369.574219
10329.495117
10293.990234
10267.597656
10205.412109
10136.871094
10126.498047
10075.554688
10059.999023
10013.725586
10042.273438
10036.929688
10066.441406
10112.382812
10138.168945
10144.758789
10132.703125
10192.343750
10146.388672
10114.445312
10057.613281
10041.411133
10046.071289
10067.768555
10093.876953
10143.339844
10176.406250
10240.407227
10206.602539
10157.648438
10091.191406
9998.149414
9957.396484
9999.798828
10068.984375
10066.790039
10040.184570
10007.671875
10017.415039
10009.942383
10045.817383
10143.524414
10163.729492
10207.500000
10186.124023
10195.301758
10152.922852
10124.233398
10091.361328
10119.883789
10117.887695
10141.766602
10157.283203
10171.629883
10239.991211
10291.105469
10344.306641
10346.216797
10336.285156
10365.510742
10325.166016
10279.490234
10296.297852
10228.779297
10198.030273
10205.175781
10193.710938
10194.855469
10137.662109
10090.936523
10062.025391
10061.444336
10102.480469
10160.546875
10183.351562
10172.632812
10113.750000
10103.502930
10075.371094
10047.907227
10084.813477
10104.298828
10154.773438
10161.175781
10162.965820
10177.699219
10157.216797
10142.158203
10126.565430
10093.788086
10095.498047
10107.877930
10184.331055
10217.599609
10224.545898
10207.867188
10214.840820
10191.693359
10223.283203
10256.918945
10208.668945
10164.906250
10161.036133
10131.245117
10130.959961
10101.106445
10081.930664
10079.699219
10083.045898
10068.065430
10040.596680
10023.844727
10005.068359
10017.557617
9988.057617
9975.516602
9980.716797
9995.247070
9989.650391
```
