## Supplementary material for "Functional connectivity across the human subcortical auditory system using an autoregressive matrix-Gaussian copula graphical model approach with partial correlations": Code: roi-14_mean_ts.txt

```
11557.944336
11522.407227
11453.041016
11505.663086
11573.918945
11622.229492
11612.351562
11629.417969
11623.411133
11579.844727
11526.225586
11509.285156
11498.156250
11454.355469
11385.893555
11309.830078
11323.502930
11353.995117
11358.156250
11411.900391
11483.599609
11482.220703
11477.707031
11467.875977
11474.262695
11433.484375
11419.744141
11459.440430
11456.043945
11454.157227
11447.013672
11460.533203
11461.812500
11450.769531
11482.477539
11490.892578
11492.728516
11483.743164
11471.966797
11467.597656
11479.865234
11507.716797
11515.290039
11556.770508
11491.322266
11519.305664
11564.853516
11598.341797
11641.496094
11655.799805
11602.039062
11586.028320
11583.968750
11526.194336
11513.892578
11530.662109
11528.320312
11507.471680
11495.246094
11511.782227
11470.911133
11446.608398
11469.236328
11447.994141
11416.895508
11429.028320
11447.044922
11476.637695
11502.086914
11513.915039
11486.019531
11532.665039
11548.166992
11547.426758
11587.051758
11683.526367
11748.833984
11706.534180
11631.775391
11594.631836
11610.077148
11590.403320
11615.880859
11599.869141
11561.489258
11534.855469
11491.296875
11496.438477
11495.090820
11505.853516
11494.785156
11506.838867
11538.747070
11523.818359
11536.557617
11594.559570
11622.616211
11637.621094
11686.989258
11660.160156
11699.798828
11718.327148
11688.285156
11694.083984
11645.313477
11610.750000
11639.468750
11665.888672
11600.327148
11578.775391
11633.854492
11608.954102
11620.573242
11673.627930
11653.033203
11577.874023
11539.166016
11599.398438
11669.070312
11638.770508
11593.646484
11603.140625
11617.357422
11602.476562
11566.799805
11413.024414
11375.466797
11422.147461
11492.684570
11482.331055
11421.875977
11437.598633
11384.496094
11365.489258
11336.339844
11307.969727
11360.387695
11482.232422
11444.618164
11324.852539
11269.916016
11235.925781
11135.602539
11123.438477
11206.397461
11230.096680
11212.311523
11144.111328
11087.617188
11029.026367
11008.317383
11088.632812
11242.579102
11362.285156
11395.458984
11420.269531
11426.963867
11416.021484
11378.130859
11363.168945
11373.934570
11414.058594
11445.304688
11437.320312
11478.814453
11530.863281
11522.623047
11505.339844
11501.919922
11405.819336
11401.830078
11438.310547
11482.804688
11495.480469
11481.296875
11517.951172
11568.585938
11534.955078
11551.812500
11543.713867
11600.616211
11672.430664
11698.501953
11638.356445
11604.873047
11602.508789
11517.074219
11517.013672
11632.767578
11701.718750
11685.254883
11689.391602
11627.207031
11511.734375
11497.913086
11458.911133
11448.573242
11439.307617
11411.927734
11384.357422
11297.209961
11307.239258
11280.885742
11323.416016
11342.708008
11368.387695
11359.326172
11365.666992
11349.240234
11401.510742
11495.708984
11549.160156
11602.572266
11636.864258
11662.290039
11612.991211
11599.277344
11611.718750
11619.096680
11610.767578
11688.500977
11748.915039
11733.015625
11809.440430
11726.402344
11732.011719
11763.607422
11759.104492
11694.217773
11710.361328
11717.795898
11626.709961
11507.798828
11348.790039
11265.830078
11232.480469
11278.679688
11301.149414
11265.779297
11257.011719
11239.478516
11202.648438
11223.745117
11229.658203
11278.373047
11340.864258
11364.140625
11407.107422
11437.531250
11452.402344
11455.037109
11472.567383
11534.130859
11585.951172
11627.810547
11670.227539
11672.489258
11661.393555
11712.063477
11670.055664
11644.250000
11638.888672
11586.866211
11573.949219
11551.149414
11473.005859
11464.825195
11440.366211
11452.414062
11452.622070
11483.739258
11504.128906
11472.286133
11438.058594
11414.317383
11462.756836
11437.371094
11464.068359
11482.999023
11429.255859
11472.066406
11563.594727
11567.417969
11551.553711
11633.993164
11703.839844
11746.453125
11722.951172
11704.001953
11706.999023
11630.693359
11523.692383
11439.331055
11316.809570
11398.446289
11517.301758
11556.065430
11533.357422
11491.323242
11467.934570
11404.466797
11385.318359
11400.252930
11438.152344
11436.207031
11491.954102
11547.041992
11520.260742
11464.191406
11451.800781
11479.556641
11528.965820
11583.724609
11657.990234
11651.954102
11651.251953
11710.855469
11737.285156
11747.454102
11845.515625
11854.227539
11811.850586
11745.477539
11653.629883
11565.209961
11537.906250
11510.589844
11450.916016
11415.323242
11415.493164
11439.587891
11449.866211
11455.725586
11486.887695
11493.465820
11479.079102
11549.299805
11530.392578
11548.603516
11540.545898
11573.536133
11573.272461
11528.958984
11512.631836
11489.376953
11457.383789
11532.492188
11604.749023
11623.287109
11604.817383
11703.928711
11769.738281
11748.437500
11713.006836
11687.888672
11656.543945
11657.965820
11653.830078
11618.115234
11551.457031
11451.611328
11476.838867
11448.639648
11455.702148
11402.955078
11405.144531
11399.365234
11366.334961
11358.318359
11421.740234
11496.109375
11490.401367
11620.169922
11685.665039
11645.484375
11669.350586
11682.416992
11630.106445
11665.548828
11679.301758
11678.036133
11681.291016
11703.410156
11707.222656
11646.157227
11648.898438
11566.775391
11544.250000
11540.623047
11613.313477
11609.285156
11613.970703
11650.315430
11571.358398
11539.025391
11575.355469
11563.577148
11523.471680
11434.014648
11376.734375
11350.089844
11454.049805
11540.483398
11600.278320
11582.320312
11545.335938
11426.844727
11311.954102
11297.962891
11447.334961
11491.716797
11589.658203
11708.255859
11733.814453
11733.935547
11689.267578
11572.829102
11502.036133
11509.571289
11536.863281
11557.752930
11568.320312
11579.944336
11541.427734
11417.874023
11315.820312
11179.515625
11097.599609
11101.793945
11176.182617
11314.382812
11492.803711
11594.624023
11636.835938
11683.174805
11627.769531
11566.326172
11518.068359
11448.692383
11425.995117
11466.019531
11440.660156
11509.823242
11544.501953
11578.631836
11518.647461
11443.069336
11404.029297
11410.397461
11419.648438
11466.892578
11527.797852
11557.231445
11589.045898
11601.825195
11617.813477
11609.013672
11618.577148
11636.754883
11551.925781
11506.116211
11478.887695
11402.347656
11347.312500
11337.895508
11368.708984
11350.825195
11355.210938
11423.893555
11489.471680
11523.563477
11524.901367
11457.561523
11419.059570
11393.365234
11426.946289
11427.607422
11441.732422
11513.125000
11599.895508
11588.051758
11585.185547
11625.084961
11578.547852
11608.334961
11675.280273
11898.387695
11953.015625
11912.194336
11906.737305
11878.053711
11761.117188
11571.323242
11516.568359
11496.959961
11497.893555
11453.638672
11472.925781
11460.475586
11417.355469
11423.452148
11464.207031
11466.157227
11433.958984
11368.971680
11362.330078
11330.104492
11251.225586
11229.854492
11188.463867
11074.623047
11008.698242
11049.365234
11105.581055
11188.750000
11309.075195
11304.562500
11352.418945
11487.383789
11558.875000
11597.093750
11730.154297
11737.435547
11694.210938
11725.416016
11704.227539
11686.069336
11682.281250
11693.335938
11672.647461
11668.649414
11551.195312
11429.488281
11232.808594
11017.488281
10920.516602
10992.053711
11072.004883
11180.378906
11270.609375
11302.822266
11426.190430
11525.742188
11598.820312
11568.632812
11584.918945
11585.541016
11517.798828
11434.121094
11409.299805
11340.513672
11359.095703
11416.768555
11538.578125
11634.559570
11642.863281
11700.657227
11728.909180
11680.976562
11662.970703
11606.080078
11545.085938
11496.458008
11493.968750
11439.398438
11347.782227
11306.321289
11197.063477
11108.084961
11038.414062
11125.315430
11267.515625
11360.591797
11413.333008
11426.179688
11424.100586
11324.278320
11249.131836
11364.875000
11454.728516
11488.466797
11499.348633
11491.513672
11371.557617
11237.432617
11125.040039
11092.758789
11152.225586
11183.556641
11298.962891
11435.607422
11542.341797
11572.453125
11538.772461
11753.541016
11927.927734
11945.609375
11928.217773
12011.713867
11972.874023
11867.900391
11654.059570
11471.936523
11367.280273
11252.111328
11204.799805
11219.443359
11242.262695
11214.511719
11157.744141
11113.262695
11072.058594
11067.646484
11082.814453
11057.899414
11099.447266
11167.935547
11167.280273
11199.536133
11178.458008
11200.337891
11310.382812
11428.717773
11512.689453
11566.446289
11587.539062
11495.697266
11466.048828
11362.611328
11351.817383
11267.703125
11347.648438
11501.536133
11606.798828
11681.260742
11796.598633
11759.159180
11696.745117
11560.643555
11419.280273
11306.689453
11267.822266
11268.267578
11341.898438
11402.487305
11473.579102
11520.616211
11545.711914
11539.267578
11565.983398
11656.722656
11807.859375
11842.734375
11871.442383
11890.438477
11798.729492
11716.196289
11628.001953
11521.657227
11354.901367
11202.475586
11170.304688
11167.192383
11179.996094
11248.281250
11270.601562
11240.397461
11196.547852
11120.791992
11025.168945
11123.058594
11241.461914
11334.699219
11355.770508
11339.274414
11292.778320
11230.904297
11303.236328
11404.948242
11413.571289
11416.789062
11367.725586
11368.777344
11326.564453
11344.888672
11406.133789
11450.491211
11470.077148
11420.682617
11444.848633
11479.098633
11447.713867
11431.315430
11448.698242
11503.829102
11612.531250
11724.408203
11765.723633
11828.094727
11923.362305
11874.026367
11829.214844
11737.583984
11592.760742
11445.222656
11404.920898
11451.288086
11418.184570
11357.960938
11272.302734
11161.708008
10995.698242
10875.975586
10851.654297
10956.513672
11054.953125
11145.512695
11173.252930
11242.536133
11329.416016
11427.785156
11464.246094
11501.900391
11581.313477
11568.644531
11631.117188
11748.892578
11766.332031
11818.627930
11870.162109
11823.614258
11824.810547
11790.174805
11686.747070
11447.041016
11276.823242
11125.151367
11109.687500
11098.827148
11139.901367
11150.995117
11169.440430
11158.762695
11163.704102
11237.336914
11286.833984
11379.095703
11458.088867
11515.372070
11531.571289
11647.388672
11781.767578
11869.000977
11835.140625
11890.870117
11876.611328
11766.608398
11625.120117
11580.716797
11469.927734
11333.105469
11186.431641
10979.657227
10838.740234
10722.613281
10759.033203
10861.805664
10976.772461
11052.988281
11087.463867
11082.838867
11018.899414
11005.587891
10996.053711
11024.554688
11110.149414
11186.315430
11260.689453
11338.086914
11455.110352
11583.240234
11743.657227
11843.895508
11887.619141
11903.139648
11865.011719
11789.196289
11647.808594
11442.762695
11276.325195
11146.503906
11057.995117
11086.034180
11060.783203
11118.204102
11227.812500
11389.721680
11483.563477
11538.301758
11550.503906
11509.408203
11440.875000
11347.448242
11359.934570
11407.010742
11421.516602
11460.291016
11467.033203
11523.483398
11553.879883
11478.382812
11401.748047
11303.398438
11275.556641
11315.161133
11362.916016
11364.589844
11279.315430
11158.492188
11045.493164
11038.018555
11130.531250
11238.698242
11401.753906
11523.740234
11622.959961
11677.597656
11731.355469
11653.643555
11561.697266
11479.788086
11378.431641
11265.850586
11205.903320
11308.953125
11414.763672
11487.895508
11617.728516
11639.904297
11622.703125
11658.054688
11583.633789
11544.236328
11509.910156
11496.809570
11477.784180
11421.608398
11408.026367
11312.835938
11185.124023
11092.958008
11094.681641
11148.414062
11285.081055
11346.484375
11410.463867
11429.458984
11387.970703
11326.478516
11305.697266
11303.702148
11317.541992
11367.248047
11473.973633
11541.232422
11586.160156
11544.760742
11470.084961
11348.659180
11341.667969
11302.009766
11315.562500
11349.628906
11372.344727
11497.745117
11537.774414
11550.317383
11612.019531
11656.644531
11689.342773
11729.422852
11876.119141
11898.356445
11869.346680
11739.558594
11632.196289
11561.159180
11522.845703
11503.803711
11516.692383
11498.629883
11395.082031
11292.998047
11196.235352
11025.636719
10911.585938
10830.373047
10857.541992
10932.669922
11046.785156
```
