## Supplementary material for "Functional connectivity across the human subcortical auditory system using an autoregressive matrix-Gaussian copula graphical model approach with partial correlations": Code: roi-15_mean_ts.txt

```
11010.066406
10956.978516
10929.747070
10921.479492
10917.272461
10922.545898
10925.105469
10909.563477
10889.290039
10868.799805
10855.376953
10866.145508
10851.521484
10827.377930
10810.958008
10810.806641
10786.631836
10791.060547
10804.592773
10802.167969
10797.403320
10799.552734
10800.054688
10808.800781
10807.819336
10812.302734
10827.983398
10832.938477
10836.378906
10848.535156
10857.777344
10863.625000
10871.373047
10879.130859
10884.321289
10870.177734
10870.053711
10878.255859
10882.950195
10870.866211
10892.375000
10907.779297
10914.908203
10909.310547
10898.950195
10889.769531
10867.165039
10858.075195
10874.882812
10895.949219
10883.342773
10832.829102
10850.097656
10854.689453
10852.111328
10855.930664
10851.350586
10869.905273
10861.625977
10872.597656
10870.156250
10889.554688
10901.421875
10895.183594
10902.523438
10909.138672
10890.175781
10888.318359
10869.754883
10867.632812
10884.694336
10898.731445
10919.833008
10921.894531
10945.037109
10949.097656
10939.147461
10938.340820
10912.787109
10874.362305
10862.410156
10849.736328
10843.019531
10834.768555
10833.119141
10840.399414
10837.602539
10833.990234
10829.184570
10822.534180
10842.156250
10866.443359
10896.794922
10914.643555
10939.002930
10929.210938
10950.358398
10937.988281
10936.723633
10942.364258
10942.101562
10941.676758
10943.155273
10922.719727
10929.847656
10912.674805
10919.750977
10894.689453
10869.292969
10869.565430
10892.740234
10894.255859
10894.588867
10902.402344
10873.503906
10852.583984
10879.139648
10920.570312
10902.771484
10843.355469
10819.384766
10833.267578
10838.370117
10777.208984
10734.722656
10711.120117
10745.875000
10762.946289
10771.983398
10759.833008
10755.118164
10777.538086
10818.125000
10790.951172
10819.221680
10799.291992
10795.570312
10845.806641
10788.687500
10665.504883
10609.514648
10584.075195
10487.577148
10479.318359
10470.948242
10430.398438
10406.057617
10391.317383
10396.370117
10460.150391
10485.402344
10526.123047
10565.189453
10606.886719
10602.022461
10621.503906
10640.925781
10659.612305
10674.751953
10683.222656
10706.562500
10744.809570
10765.352539
10767.369141
10786.187500
10807.347656
10836.270508
10820.945312
10814.125000
10845.176758
10832.798828
10814.231445
10808.153320
10798.469727
10846.445312
10837.379883
10813.662109
10804.722656
10864.729492
10866.169922
10852.009766
10866.572266
10854.085938
10850.991211
10870.282227
10880.536133
10926.058594
10889.312500
10915.231445
10905.986328
10868.644531
10971.144531
10863.539062
10733.820312
10765.026367
10780.972656
10793.391602
10801.760742
10788.509766
10763.924805
10737.078125
10740.483398
10751.851562
10764.633789
10768.619141
10760.897461
10754.713867
10767.031250
10798.170898
10819.361328
10857.217773
10860.011719
10846.400391
10853.363281
10848.371094
10855.030273
10885.490234
10908.862305
10954.481445
10963.437500
11000.880859
11007.346680
10992.364258
10974.852539
10994.441406
10984.762695
10968.941406
10989.603516
10960.677734
10966.648438
10906.693359
10853.690430
10820.399414
10774.746094
10736.238281
10723.686523
10682.408203
10649.644531
10624.487305
10602.695312
10598.514648
10610.040039
10624.420898
10655.312500
10723.246094
10752.620117
10799.825195
10809.354492
10822.961914
10822.550781
10835.746094
10865.955078
10885.581055
10882.723633
10870.143555
10912.453125
10920.003906
10917.371094
10880.577148
10863.745117
10837.820312
10816.430664
10813.363281
10787.705078
10801.783203
10801.421875
10800.743164
10791.093750
10787.656250
10783.229492
10781.605469
10770.492188
10751.162109
10767.371094
10775.256836
10776.397461
10801.465820
10800.384766
10808.602539
10837.178711
10846.746094
10874.679688
10938.044922
10951.207031
10999.259766
10993.724609
10974.428711
10916.412109
10883.912109
10819.988281
10813.182617
10775.145508
10788.910156
10788.510742
10834.173828
10828.873047
10815.987305
10809.981445
10792.693359
10770.984375
10742.740234
10755.119141
10749.083984
10763.343750
10789.627930
10782.058594
10802.424805
10814.802734
10829.628906
10880.362305
10882.694336
10891.621094
10891.296875
10948.606445
10968.794922
10995.765625
10995.315430
11019.520508
11046.270508
11036.337891
10998.430664
10938.222656
10879.935547
10847.176758
10816.883789
10800.606445
10778.453125
10764.617188
10764.977539
10758.155273
10755.320312
10759.448242
10745.940430
10739.055664
10735.844727
10718.496094
10740.944336
10765.295898
10789.389648
10763.374023
10781.292969
10791.207031
10868.877930
10864.625977
10868.255859
10888.387695
10921.450195
10917.212891
10920.532227
10903.029297
10929.215820
10904.771484
10883.401367
10820.188477
10801.404297
10775.297852
10753.456055
10720.388672
10692.547852
10678.035156
10706.465820
10715.592773
10743.212891
10724.349609
10714.547852
10716.995117
10700.265625
10743.896484
10802.201172
10832.643555
10848.760742
10850.355469
10873.360352
10871.189453
10868.974609
10907.164062
10902.153320
10901.193359
10911.797852
10905.253906
10911.701172
10924.904297
10918.083984
10894.770508
10878.877930
10892.657227
10857.526367
10824.436523
10854.885742
10835.401367
10806.739258
10808.002930
10821.441406
10879.416992
10817.526367
10805.995117
10825.543945
10854.836914
10852.588867
10860.677734
10855.003906
10877.567383
10874.610352
10881.664062
10907.983398
10912.566406
10859.488281
10845.273438
10900.601562
10916.464844
10900.869141
10949.502930
10940.617188
10872.107422
10863.269531
10818.078125
10806.403320
10748.745117
10719.526367
10716.897461
10748.407227
10743.263672
10800.084961
10781.559570
10774.992188
10710.618164
10655.932617
10645.864258
10648.503906
10703.207031
10733.350586
10766.906250
10806.626953
10830.815430
10819.486328
10758.829102
10747.076172
10722.226562
10691.805664
10712.106445
10679.443359
10689.641602
10731.973633
10724.322266
10751.778320
10769.754883
10749.703125
10755.452148
10746.410156
10742.335938
10775.374023
10758.707031
10730.177734
10714.028320
10698.009766
10675.624023
10691.859375
10747.206055
10744.375977
10736.570312
10761.862305
10812.145508
10785.149414
10806.774414
10853.053711
10876.206055
10839.763672
10876.092773
10867.165039
10851.184570
10846.856445
10835.702148
10838.008789
10791.605469
10784.191406
10772.613281
10783.433594
10764.917969
10797.870117
10803.727539
10793.297852
10766.251953
10762.877930
10790.485352
10865.686523
10875.088867
10918.997070
10939.072266
10925.095703
10881.349609
10812.348633
10766.216797
10726.113281
10710.298828
10711.210938
10712.929688
10708.946289
10677.633789
10666.245117
10631.925781
10638.515625
10623.506836
10580.339844
10574.554688
10557.053711
10563.395508
10592.821289
10685.382812
10671.597656
10690.626953
10685.008789
10717.148438
10705.322266
10748.126953
10774.852539
10774.997070
10796.917969
10852.726562
10854.789062
10858.750000
10914.779297
10905.006836
10883.052734
10899.022461
10906.942383
10872.741211
10811.535156
10792.762695
10741.702148
10648.337891
10580.744141
10551.550781
10605.533203
10553.502930
10547.550781
10587.252930
10614.691406
10668.305664
10671.839844
10713.555664
10733.441406
10752.589844
10768.515625
10754.808594
10737.918945
10741.074219
10696.097656
10713.409180
10678.516602
10782.225586
10730.843750
10725.163086
10788.649414
10804.932617
10807.184570
10821.892578
10777.858398
10738.598633
10699.876953
10696.413086
10679.302734
10670.390625
10687.698242
10651.862305
10621.452148
10609.409180
10641.150391
10663.098633
10650.723633
10695.287109
10716.616211
10713.637695
10714.588867
10754.653320
10750.798828
10749.809570
10740.984375
10725.041016
10770.810547
10754.532227
10762.916992
10753.049805
10775.595703
10810.041016
10747.611328
10673.386719
10644.248047
10654.292969
10670.281250
10701.703125
10751.452148
10791.637695
10832.665039
10845.616211
10914.834961
10939.208008
10897.354492
10910.234375
10915.796875
10824.458008
10732.131836
10673.184570
10631.481445
10601.240234
10581.106445
10565.797852
10566.339844
10562.865234
10541.862305
10521.510742
10512.662109
10474.479492
10459.378906
10474.475586
10483.427734
10553.511719
10569.426758
10608.769531
10673.486328
10674.054688
10738.114258
10782.933594
10807.207031
10797.283203
10809.391602
10813.012695
10790.485352
10757.589844
10735.790039
10750.115234
10754.839844
10795.009766
10800.217773
10825.750977
10825.833008
10793.021484
10755.635742
10695.884766
10639.937500
10595.765625
10567.953125
10518.809570
10524.620117
10579.223633
10622.218750
10633.923828
10659.127930
10679.709961
10674.583984
10719.274414
10782.054688
10786.798828
10785.767578
10822.630859
10797.546875
10744.347656
10684.833008
10644.579102
10593.500977
10567.382812
10502.906250
10470.139648
10429.579102
10449.285156
10473.169922
10519.692383
10574.869141
10557.290039
10531.768555
10540.834961
10574.758789
10617.105469
10629.275391
10614.489258
10639.295898
10657.687500
10648.006836
10660.286133
10686.458984
10690.245117
10657.063477
10668.588867
10649.384766
10644.156250
10690.787109
10717.245117
10713.215820
10683.573242
10707.942383
10726.774414
10749.083984
10694.891602
10732.796875
10732.742188
10761.274414
10805.269531
10807.703125
10789.866211
10801.007812
10765.361328
10710.661133
10663.021484
10592.040039
10588.420898
10575.687500
10599.983398
10609.341797
10558.262695
10575.074219
10603.108398
10605.329102
10594.874023
10532.746094
10513.678711
10528.952148
10558.591797
10606.155273
10616.971680
10624.115234
10660.638672
10745.276367
10743.436523
10778.497070
10782.222656
10803.880859
10849.386719
10837.423828
10814.236328
10811.170898
10790.575195
10769.352539
10711.858398
10678.010742
10644.175781
10627.875000
10578.418945
10584.415039
10594.153320
10585.210938
10589.136719
10603.876953
10598.685547
10539.625000
10559.027344
10553.710938
10588.214844
10595.136719
10640.791016
10693.221680
10754.673828
10851.770508
10852.947266
10797.317383
10763.818359
10755.059570
10778.232422
10742.327148
10697.722656
10692.198242
10651.735352
10628.332031
10540.208984
10457.323242
10428.058594
10445.022461
10427.918945
10454.166016
10474.431641
10478.727539
10482.220703
10483.516602
10477.955078
10490.864258
10433.837891
10469.990234
10484.815430
10535.791992
10564.058594
10617.531250
10668.410156
10810.853516
10828.755859
10790.980469
10764.468750
10761.002930
10696.408203
10617.644531
10593.803711
10537.229492
10511.615234
10463.063477
10497.017578
10491.782227
10526.211914
10600.631836
10625.434570
10648.315430
10649.684570
10718.695312
10671.085938
10617.655273
10545.820312
10519.947266
10507.581055
10514.627930
10539.484375
10582.284180
10609.500977
10662.362305
10634.647461
10599.710938
10524.823242
10443.455078
10413.826172
10460.825195
10523.208984
10515.267578
10483.687500
10447.314453
10462.626953
10463.052734
10505.813477
10609.182617
10624.578125
10654.264648
10643.231445
10639.556641
10594.383789
10569.626953
10535.567383
10548.704102
10569.102539
10574.280273
10588.360352
10622.509766
10689.020508
10736.832031
10809.285156
10809.616211
10810.172852
10843.282227
10797.971680
10762.865234
10781.504883
10723.221680
10693.212891
10692.762695
10664.303711
10642.311523
10576.592773
10531.425781
10521.360352
10509.654297
10542.680664
10604.183594
10603.478516
10596.766602
10538.637695
10533.180664
10510.064453
10490.100586
10528.932617
10546.531250
10603.007812
10602.206055
10624.490234
10646.088867
10617.984375
10602.295898
10581.080078
10547.121094
10546.872070
10559.582031
10626.075195
10677.603516
10698.285156
10677.548828
10689.949219
10667.436523
10704.165039
10741.302734
10690.077148
10672.045898
10657.903320
10619.836914
10621.258789
10586.659180
10564.562500
10556.297852
10542.855469
10527.547852
10492.209961
10480.962891
10445.008789
10449.950195
10419.420898
10406.459961
10419.265625
10430.400391
10424.956055
```
