## Supplementary material for "Functional connectivity across the human subcortical auditory system using an autoregressive matrix-Gaussian copula graphical model approach with partial correlations": Code: roi-00_mean_ts.txt

```
10499.875977
10391.105469
10351.552734
10339.115234
10348.185547
10339.416992
10350.676758
10337.305664
10303.180664
10236.461914
10224.655273
10206.664062
10160.261719
10154.369141
10154.924805
10162.603516
10178.180664
10220.291016
10231.846680
10238.416016
10210.623047
10181.258789
10171.176758
10174.751953
10152.099609
10166.691406
10161.411133
10186.316406
10255.807617
10273.203125
10246.203125
10198.718750
10195.976562
10168.118164
10150.231445
10136.503906
10167.427734
10193.399414
10197.471680
10205.626953
10217.838867
10231.711914
10232.716797
10234.365234
10242.139648
10254.230469
10239.729492
10282.927734
10283.619141
10262.507812
10262.940430
10251.770508
10219.988281
10219.039062
10211.485352
10202.146484
10224.479492
10234.192383
10196.278320
10148.591797
10120.700195
10144.682617
10178.662109
10177.701172
10210.856445
10239.817383
10267.986328
10240.936523
10227.133789
10213.790039
10200.374023
10140.207031
10121.140625
10123.835938
10125.049805
10137.243164
10151.545898
10171.698242
10187.055664
10195.161133
10204.289062
10241.813477
10262.194336
10262.585938
10229.385742
10216.421875
10191.448242
10175.696289
10150.769531
10124.532227
10142.184570
10137.685547
10144.307617
10173.851562
10204.761719
10187.343750
10202.656250
10180.837891
10224.543945
10245.484375
10258.919922
10294.915039
10319.507812
10330.843750
10336.867188
10341.495117
10333.334961
10348.117188
10366.247070
10350.238281
10307.673828
10298.104492
10303.066406
10299.038086
10267.258789
10245.243164
10221.330078
10221.286133
10201.413086
10216.352539
10250.234375
10270.404297
10329.710938
10366.354492
10408.219727
10395.696289
10373.073242
10347.786133
10327.644531
10306.259766
10315.238281
10316.617188
10314.526367
10266.049805
10214.905273
10211.501953
10219.621094
10223.659180
10246.277344
10272.835938
10237.485352
10219.130859
10207.108398
10187.432617
10150.221680
10143.250000
10172.971680
10200.435547
10222.624023
10242.483398
10270.479492
10257.807617
10193.650391
10144.584961
10115.453125
10112.689453
10114.532227
10147.639648
10213.273438
10221.904297
10195.977539
10152.258789
10161.537109
10176.729492
10169.766602
10159.360352
10164.725586
10149.756836
10170.267578
10177.399414
10166.302734
10133.978516
10144.720703
10144.005859
10153.418945
10150.741211
10143.181641
10156.518555
10154.181641
10170.703125
10198.437500
10170.195312
10217.172852
10224.353516
10226.954102
10234.127930
10261.567383
10271.286133
10254.931641
10216.588867
10213.148438
10191.993164
10201.855469
10192.291016
10218.683594
10230.663086
10208.215820
10225.285156
10218.272461
10222.484375
10197.386719
10218.603516
10243.425781
10235.593750
10235.772461
10204.514648
10165.904297
10169.065430
10194.699219
10202.254883
10215.281250
10189.291992
10160.347656
10159.760742
10164.499023
10160.013672
10193.858398
10210.733398
10236.818359
10249.383789
10259.257812
10271.310547
10254.711914
10250.085938
10253.287109
10276.904297
10288.576172
10306.624023
10301.465820
10336.040039
10344.255859
10358.194336
10399.209961
10394.348633
10345.533203
10322.241211
10291.882812
10253.743164
10227.317383
10204.096680
10181.237305
10147.480469
10117.034180
10128.168945
10137.361328
10166.946289
10208.382812
10266.873047
10295.488281
10295.490234
10312.988281
10349.750000
10370.146484
10352.043945
10331.271484
10290.904297
10276.212891
10284.996094
10268.014648
10257.230469
10265.821289
10267.735352
10283.469727
10224.544922
10221.728516
10234.619141
10257.616211
10253.626953
10239.538086
10242.218750
10231.033203
10215.411133
10218.420898
10224.945312
10235.484375
10250.371094
10276.203125
10343.880859
10347.551758
10369.905273
10362.609375
10356.590820
10356.365234
10339.150391
10322.504883
10299.603516
10292.788086
10263.081055
10261.397461
10252.297852
10300.655273
10330.227539
10364.444336
10340.267578
10329.383789
10346.622070
10347.151367
10339.162109
10348.168945
10349.291992
10336.467773
10344.661133
10325.606445
10309.729492
10283.456055
10267.436523
10243.554688
10206.086914
10167.893555
10184.004883
10236.811523
10272.307617
10276.647461
10307.765625
10332.916016
10355.561523
10360.753906
10296.228516
10258.295898
10216.217773
10184.980469
10151.125977
10148.934570
10130.984375
10115.756836
10100.001953
10078.532227
10102.802734
10151.216797
10153.949219
10172.082031
10204.189453
10248.233398
10276.837891
10281.928711
10277.479492
10305.736328
10316.095703
10342.184570
10340.040039
10333.649414
10338.070312
10363.127930
10359.160156
10356.902344
10376.970703
10382.694336
10395.078125
10408.000977
10404.512695
10360.870117
10328.553711
10314.979492
10258.599609
10231.969727
10239.903320
10248.799805
10255.263672
10266.747070
10255.500977
10257.701172
10215.741211
10179.621094
10147.136719
10131.848633
10076.684570
10020.998047
10016.579102
10034.271484
10024.448242
10009.254883
10009.894531
10045.167969
10052.740234
10048.933594
10049.242188
10051.211914
10074.107422
10128.641602
10181.649414
10195.826172
10236.285156
10288.365234
10303.448242
10294.488281
10240.268555
10217.360352
10221.825195
10232.265625
10251.133789
10289.828125
10303.212891
10344.836914
10325.437500
10327.241211
10297.103516
10274.924805
10240.040039
10235.666992
10218.566406
10224.230469
10236.751953
10250.401367
10249.655273
10268.379883
10251.771484
10246.655273
10263.641602
10296.653320
10319.668945
10313.082031
10311.978516
10361.731445
10371.512695
10396.895508
10383.458984
10308.747070
10219.943359
10144.232422
10121.750977
10103.632812
10113.290039
10123.024414
10143.778320
10163.174805
10200.607422
10204.040039
10214.125977
10241.629883
10281.856445
10304.010742
10339.493164
10308.246094
10272.206055
10238.278320
10171.360352
10166.340820
10166.512695
10149.242188
10123.337891
10101.428711
10093.674805
10084.533203
10059.246094
10058.404297
10045.245117
10034.508789
10036.875977
10066.790039
10065.268555
10069.757812
10084.728516
10117.031250
10112.785156
10134.507812
10136.371094
10162.030273
10176.105469
10195.880859
10224.652344
10234.135742
10252.273438
10299.348633
10319.575195
10342.342773
10357.673828
10350.622070
10328.412109
10326.676758
10334.687500
10338.758789
10381.370117
10381.804688
10394.963867
10429.345703
10391.760742
10311.713867
10253.945312
10203.039062
10161.657227
10175.398438
10161.278320
10179.579102
10195.167969
10235.840820
10248.461914
10257.226562
10241.377930
10205.501953
10185.068359
10187.855469
10183.458984
10170.715820
10196.531250
10277.345703
10320.478516
10333.871094
10370.846680
10437.791992
10469.733398
10415.899414
10318.648438
10242.445312
10201.929688
10151.045898
10117.038086
10089.001953
10042.596680
10024.239258
9987.336914
9966.290039
9971.172852
9938.989258
9923.309570
9949.581055
9961.753906
9964.076172
9978.885742
10023.388672
10062.426758
10056.891602
10062.477539
10075.638672
10104.377930
10118.540039
10139.258789
10168.981445
10195.399414
10221.280273
10236.987305
10236.946289
10272.887695
10315.823242
10307.833008
10318.980469
10342.583008
10330.368164
10298.188477
10324.837891
10337.148438
10330.555664
10351.714844
10373.978516
10387.805664
10387.473633
10345.993164
10287.567383
10216.720703
10203.693359
10141.741211
10120.275391
10114.331055
10134.940430
10135.090820
10154.009766
10181.507812
10151.861328
10131.142578
10098.117188
10074.928711
10034.593750
10048.990234
10027.452148
10033.099609
10050.965820
10072.340820
10113.663086
10145.522461
10197.103516
10235.594727
10253.026367
10240.970703
10212.574219
10213.054688
10224.595703
10229.835938
10251.966797
10249.818359
10283.898438
10312.645508
10322.438477
10293.526367
10348.702148
10345.012695
10341.068359
10379.716797
10470.872070
10416.419922
10366.831055
10300.992188
10265.093750
10266.335938
10204.207031
10163.372070
10092.634766
10014.457031
9950.646484
9947.355469
9974.145508
9967.127930
9921.335938
9957.850586
9983.564453
9990.545898
9972.461914
9923.559570
9919.219727
9966.793945
9992.738281
10001.798828
10020.656250
10070.159180
10109.772461
10105.068359
10125.094727
10133.870117
10150.477539
10132.438477
10138.060547
10153.851562
10163.528320
10190.178711
10188.493164
10197.287109
10222.703125
10273.416992
10269.109375
10303.912109
10321.858398
10369.025391
10364.313477
10308.704102
10271.402344
10257.443359
10244.336914
10213.231445
10182.156250
10134.247070
10104.066406
10106.324219
10094.638672
10076.419922
10046.585938
10024.566406
10025.808594
10044.025391
10054.783203
10085.391602
10131.139648
10149.462891
10137.834961
10133.293945
10163.808594
10209.949219
10254.727539
10264.532227
10235.132812
10203.849609
10150.433594
10130.613281
10091.759766
10073.993164
10078.716797
10094.194336
10085.529297
10052.159180
10043.244141
10031.333008
10057.205078
10057.939453
10066.731445
10098.603516
10130.579102
10140.635742
10131.341797
10152.750000
10180.470703
10190.773438
10215.249023
10247.432617
10272.904297
10292.204102
10328.547852
10361.236328
10334.046875
10327.057617
10375.658203
10376.830078
10340.691406
10294.020508
10280.799805
10308.834961
10304.419922
10299.510742
10299.633789
10256.103516
10253.750000
10215.451172
10191.247070
10173.414062
10150.833008
10185.010742
10202.081055
10185.331055
10197.235352
10139.604492
10127.641602
10100.886719
10079.203125
10089.369141
10059.993164
10018.164062
9961.894531
9965.288086
9959.921875
9955.930664
9938.502930
9934.254883
9963.239258
10018.220703
10007.024414
10040.149414
10079.814453
10117.122070
10122.436523
10153.355469
10188.758789
10183.266602
10138.755859
10139.707031
10151.451172
10162.564453
10174.815430
10162.195312
10171.719727
10170.675781
10153.643555
10123.658203
10117.018555
10117.006836
10124.559570
10129.935547
10160.606445
10194.336914
10228.336914
10221.974609
10243.577148
10255.807617
10284.660156
10272.048828
10291.065430
10317.240234
10309.871094
10313.522461
10284.833984
10285.134766
10309.042969
10273.122070
10206.448242
10130.246094
10112.291992
10068.036133
10026.766602
10002.937500
9990.093750
9968.309570
9958.223633
9972.322266
9978.786133
9988.713867
9992.907227
9970.669922
9953.470703
9952.343750
9987.819336
10009.134766
9986.919922
9939.792969
9910.096680
9917.036133
9911.068359
9928.417969
9935.001953
9947.056641
9959.230469
9972.385742
9927.405273
9897.233398
9899.684570
9919.356445
9936.887695
9969.966797
10035.976562
10088.092773
10096.617188
10127.073242
10123.557617
10108.941406
10130.566406
10150.513672
10168.076172
10180.892578
10220.065430
10206.620117
10165.888672
10136.677734
10152.075195
10150.169922
10128.759766
10106.940430
10110.725586
10101.161133
10111.101562
10170.467773
10198.314453
10194.928711
10180.702148
10149.378906
10124.041016
10074.773438
10042.869141
10037.128906
10045.377930
10037.113281
10047.799805
10080.300781
10121.173828
10143.400391
10106.307617
10081.031250
10041.806641
10075.364258
10076.025391
10079.762695
10084.541992
10067.366211
10084.212891
10067.107422
10071.406250
10086.694336
10079.701172
10058.371094
10071.618164
10074.668945
10056.397461
10103.708984
10147.888672
10171.437500
10200.220703
10156.639648
10133.367188
10139.582031
10163.192383
10161.926758
10140.600586
10160.189453
10168.664062
10186.891602
10202.117188
10197.978516
10166.897461
10138.799805
10110.488281
10066.972656
10051.892578
10059.432617
10037.333008
10022.985352
10005.823242
10001.388672
10025.902344
10016.956055
10014.078125
10017.306641
10013.242188
10000.426758
9994.112305
10013.500000
10032.424805
10049.480469
10066.311523
10041.267578
10044.614258
10021.487305
10036.801758
10029.848633
10034.757812
10051.722656
10038.590820
10018.462891
10035.454102
10024.206055
10036.547852
10011.422852
10026.372070
10028.834961
10021.873047
10015.068359
10008.156250
9979.318359
```
