## Supplementary material for "Functional connectivity across the human subcortical auditory system using an autoregressive matrix-Gaussian copula graphical model approach with partial correlations": Code: roi-01_mean_ts.txt

```
11057.863281
10841.332031
10824.334961
10861.907227
10877.201172
10918.343750
10872.527344
10810.819336
10733.552734
10659.889648
10663.494141
10640.148438
10566.840820
10548.053711
10584.495117
10605.433594
10666.191406
10721.185547
10770.329102
10726.176758
10653.060547
10626.235352
10608.365234
10635.548828
10669.437500
10672.701172
10683.542969
10753.096680
10816.101562
10773.141602
10753.569336
10700.579102
10649.042969
10640.854492
10617.007812
10581.342773
10576.210938
10590.776367
10566.768555
10632.761719
10622.536133
10641.201172
10668.113281
10703.622070
10806.916016
10771.587891
10740.078125
10775.086914
10790.884766
10754.586914
10756.272461
10764.754883
10679.890625
10744.022461
10723.697266
10696.504883
10712.909180
10675.738281
10650.294922
10635.301758
10549.369141
10603.771484
10660.368164
10608.912109
10649.280273
10704.520508
10793.040039
10779.055664
10840.562500
10775.845703
10754.881836
10601.306641
10589.968750
10576.311523
10631.504883
10627.083984
10583.828125
10635.293945
10671.316406
10720.685547
10706.964844
10742.997070
10771.423828
10791.141602
10707.359375
10673.605469
10651.920898
10613.000000
10515.749023
10520.773438
10581.298828
10532.479492
10579.626953
10659.182617
10691.631836
10653.869141
10634.656250
10661.972656
10677.407227
10672.897461
10708.030273
10708.747070
10795.016602
10806.768555
10795.977539
10847.191406
10776.273438
10796.798828
10853.011719
10865.929688
10781.645508
10795.943359
10779.154297
10750.591797
10734.649414
10691.779297
10593.386719
10587.786133
10554.328125
10570.268555
10711.834961
10732.688477
10768.967773
10834.178711
10911.667969
10916.773438
10880.426758
10862.750000
10791.361328
10791.673828
10783.412109
10783.203125
10790.856445
10762.715820
10637.008789
10666.158203
10717.203125
10698.417969
10693.123047
10750.365234
10690.766602
10643.618164
10642.470703
10591.298828
10553.404297
10550.555664
10603.159180
10620.009766
10665.113281
10707.909180
10741.311523
10712.250000
10646.451172
10569.981445
10513.687500
10548.358398
10533.759766
10567.678711
10691.761719
10705.812500
10624.254883
10542.210938
10562.782227
10647.012695
10602.979492
10616.792969
10618.478516
10563.689453
10574.308594
10618.224609
10641.118164
10590.938477
10590.272461
10581.973633
10598.661133
10632.858398
10613.381836
10626.967773
10621.543945
10608.434570
10698.937500
10633.183594
10689.279297
10780.785156
10696.047852
10677.786133
10809.861328
10812.092773
10816.875977
10768.555664
10698.115234
10640.176758
10617.188477
10615.208984
10627.158203
10691.793945
10628.144531
10640.505859
10666.281250
10698.147461
10675.399414
10668.022461
10761.252930
10707.979492
10708.899414
10688.608398
10634.477539
10583.560547
10620.509766
10620.870117
10623.372070
10642.507812
10611.587891
10590.220703
10628.432617
10637.763672
10629.939453
10653.851562
10721.948242
10746.789062
10763.807617
10761.821289
10742.188477
10686.746094
10739.698242
10759.703125
10714.904297
10681.717773
10743.861328
10795.879883
10772.608398
10857.099609
10862.667969
10887.284180
10793.282227
10680.497070
10655.888672
10641.638672
10583.889648
10551.737305
10540.575195
10391.491211
10400.711914
10405.272461
10422.611328
10485.274414
10633.983398
10678.461914
10700.670898
10710.055664
10732.631836
10741.043945
10738.166016
10724.551758
10711.773438
10647.930664
10672.031250
10672.867188
10662.772461
10672.525391
10645.889648
10663.727539
10670.408203
10657.974609
10667.497070
10661.143555
10689.228516
10696.057617
10673.351562
10655.825195
10642.934570
10628.549805
10659.659180
10656.465820
10608.977539
10638.317383
10674.673828
10708.834961
10729.465820
10696.349609
10721.002930
10751.035156
10736.870117
10705.544922
10666.817383
10620.008789
10623.521484
10610.697266
10650.979492
10602.811523
10663.148438
10668.710938
10746.266602
10742.416016
10713.773438
10661.588867
10643.600586
10618.551758
10642.597656
10648.310547
10657.161133
10648.169922
10596.154297
10621.663086
10542.477539
10516.720703
10564.909180
10455.000000
10502.031250
10544.262695
10603.643555
10606.359375
10534.575195
10578.409180
10649.969727
10707.416992
10720.314453
10656.210938
10590.115234
10518.124023
10420.807617
10398.826172
10457.757812
10437.516602
10395.092773
10398.626953
10409.361328
10397.527344
10442.038086
10450.215820
10463.303711
10501.656250
10582.014648
10673.356445
10612.007812
10553.055664
10602.625977
10665.111328
10647.426758
10644.104492
10609.138672
10634.469727
10679.273438
10753.587891
10731.880859
10681.796875
10728.359375
10767.035156
10752.579102
10827.520508
10746.196289
10655.425781
10660.242188
10617.701172
10643.521484
10617.542969
10617.002930
10624.782227
10607.106445
10640.130859
10610.296875
10609.798828
10506.131836
10459.740234
10487.009766
10390.540039
10259.199219
10263.189453
10330.435547
10299.050781
10220.380859
10274.019531
10320.742188
10354.955078
10341.483398
10351.798828
10423.852539
10462.855469
10498.586914
10556.573242
10493.333984
10576.238281
10655.231445
10669.046875
10728.680664
10592.108398
10545.867188
10568.108398
10544.944336
10574.332031
10567.389648
10593.779297
10606.350586
10589.584961
10588.147461
10625.179688
10626.273438
10587.273438
10547.959961
10509.131836
10520.619141
10597.171875
10598.808594
10637.084961
10716.022461
10730.495117
10690.881836
10670.845703
10668.950195
10731.076172
10664.052734
10686.149414
10773.919922
10789.964844
10836.336914
10800.684570
10725.416992
10531.735352
10456.532227
10393.209961
10329.799805
10423.810547
10470.027344
10421.583984
10421.551758
10535.634766
10561.736328
10559.267578
10559.575195
10506.534180
10575.337891
10679.942383
10712.083008
10633.934570
10628.266602
10539.027344
10467.110352
10443.820312
10432.337891
10412.391602
10357.145508
10336.711914
10280.985352
10264.902344
10241.364258
10216.299805
10269.078125
10306.637695
10339.828125
10353.212891
10358.870117
10370.084961
10354.325195
10355.948242
10375.654297
10403.189453
10475.518555
10511.474609
10553.781250
10635.625977
10536.947266
10586.482422
10682.241211
10692.996094
10715.421875
10683.052734
10659.332031
10635.810547
10604.035156
10614.903320
10628.889648
10632.095703
10690.412109
10721.247070
10744.584961
10715.990234
10588.200195
10485.455078
10459.501953
10436.312500
10459.912109
10418.502930
10487.169922
10480.415039
10538.439453
10595.726562
10587.627930
10598.789062
10542.840820
10535.512695
10551.881836
10460.474609
10470.754883
10526.858398
10574.420898
10580.082031
10633.669922
10710.678711
10833.583984
10868.509766
10827.438477
10721.491211
10635.127930
10566.969727
10474.833008
10395.590820
10386.023438
10342.149414
10295.370117
10227.345703
10242.821289
10218.489258
10169.872070
10180.636719
10186.683594
10232.235352
10265.505859
10297.271484
10326.675781
10410.645508
10416.939453
10359.867188
10410.286133
10410.382812
10442.580078
10477.610352
10489.542969
10535.375977
10572.715820
10604.562500
10559.014648
10536.807617
10629.675781
10665.740234
10578.341797
10635.541016
10596.326172
10553.434570
10565.530273
10614.017578
10611.100586
10638.611328
10677.145508
10760.233398
10774.615234
10736.798828
10643.231445
10529.020508
10434.666016
10317.189453
10356.416992
10360.665039
10468.533203
10435.076172
10431.942383
10450.558594
10469.042969
10488.190430
10435.983398
10396.468750
10307.828125
10357.858398
10322.965820
10340.163086
10392.960938
10438.244141
10514.450195
10515.530273
10575.826172
10625.161133
10627.231445
10630.852539
10517.792969
10547.194336
10522.439453
10586.683594
10584.205078
10581.229492
10547.345703
10555.843750
10556.974609
10554.472656
10611.205078
10618.483398
10690.289062
10763.376953
10872.213867
10820.935547
10734.056641
10709.821289
10661.965820
10665.351562
10590.766602
10523.708984
10422.495117
10332.075195
10267.619141
10250.693359
10341.941406
10327.133789
10270.845703
10238.945312
10268.861328
10260.458008
10225.631836
10245.779297
10197.257812
10250.050781
10286.656250
10296.554688
10333.491211
10413.510742
10509.385742
10502.472656
10452.277344
10477.407227
10475.955078
10440.252930
10413.474609
10457.840820
10455.091797
10477.989258
10475.479492
10454.768555
10529.249023
10532.766602
10567.032227
10592.552734
10667.490234
10729.821289
10760.258789
10694.481445
10576.191406
10567.390625
10556.022461
10559.469727
10532.213867
10444.917969
10359.981445
10329.083008
10371.189453
10324.390625
10283.834961
10336.435547
10316.802734
10368.450195
10383.083008
10427.891602
10457.978516
10522.285156
10471.662109
10415.211914
10465.146484
10529.217773
10621.272461
10581.851562
10539.658203
10471.614258
10437.876953
10432.512695
10385.791992
10334.991211
10360.715820
10360.138672
10396.666016
10320.727539
10315.838867
10313.547852
10339.463867
10358.586914
10288.426758
10336.644531
10415.317383
10498.883789
10459.338867
10509.333008
10518.132812
10576.123047
10520.583984
10543.717773
10636.897461
10648.087891
10655.087891
10691.557617
10705.233398
10725.492188
10724.656250
10733.178711
10727.929688
10615.731445
10618.570312
10656.757812
10639.738281
10644.942383
10616.790039
10579.947266
10547.178711
10465.175781
10441.206055
10447.567383
10392.700195
10427.250000
10486.918945
10487.661133
10490.392578
10504.531250
10519.397461
10465.059570
10488.519531
10500.518555
10517.706055
10403.521484
10354.303711
10333.723633
10351.429688
10340.804688
10289.236328
10245.570312
10264.333984
10326.900391
10326.747070
10388.843750
10467.431641
10485.458008
10490.360352
10553.055664
10569.799805
10606.009766
10514.926758
10448.338867
10450.318359
10500.026367
10564.776367
10537.254883
10507.692383
10531.163086
10510.974609
10419.370117
10465.906250
10439.967773
10426.615234
10409.211914
10451.625977
10494.061523
10470.433594
10524.154297
10581.879883
10558.763672
10624.819336
10662.955078
10623.872070
10670.080078
10656.425781
10673.960938
10676.118164
10715.428711
10806.674805
10720.437500
10708.244141
10636.796875
10612.886719
10554.271484
10490.088867
10414.303711
10393.679688
10379.592773
10426.075195
10365.811523
10358.708008
10366.735352
10356.599609
10334.958984
10393.244141
10382.974609
10440.463867
10474.750000
10466.043945
10347.713867
10343.296875
10329.639648
10333.085938
10321.205078
10298.682617
10304.971680
10318.973633
10326.446289
10254.167969
10256.766602
10274.954102
10258.181641
10283.122070
10305.463867
10374.826172
10438.279297
10449.976562
10419.468750
10418.321289
10429.291992
10473.842773
10566.814453
10568.705078
10644.253906
10651.820312
10657.895508
10582.352539
10549.139648
10487.310547
10558.729492
10513.434570
10446.893555
10376.548828
10493.930664
10445.803711
10538.741211
10631.521484
10540.590820
10532.025391
10516.161133
10459.026367
10381.874023
10396.723633
10458.017578
10492.342773
10458.488281
10471.426758
10484.091797
10521.904297
10550.658203
10556.426758
10451.504883
10485.534180
10542.864258
10444.053711
10474.814453
10497.092773
10449.009766
10436.204102
10483.282227
10468.665039
10491.356445
10475.042969
10474.051758
10419.215820
10490.345703
10470.732422
10493.056641
10547.491211
10627.211914
10633.772461
10538.600586
10507.291016
10488.891602
10481.687500
10465.784180
10511.298828
10472.494141
10475.707031
10523.162109
10617.294922
10629.497070
10564.749023
10565.179688
10526.363281
10502.259766
10462.018555
10511.101562
10461.592773
10418.049805
10334.621094
10394.734375
10353.238281
10280.856445
10295.450195
10270.031250
10258.400391
10299.602539
10347.795898
10413.829102
10448.733398
10485.683594
10484.752930
10439.959961
10460.898438
10479.027344
10502.481445
10489.565430
10458.221680
10480.875977
10446.232422
10411.726562
10423.999023
10419.000977
10385.312500
10322.226562
10423.729492
10383.486328
10408.722656
10379.867188
10296.108398
10253.215820
```
