## Supplementary material for "Functional connectivity across the human subcortical auditory system using an autoregressive matrix-Gaussian copula graphical model approach with partial correlations": Code: roi-02_mean_ts.txt

```
10923.709961
10837.324219
10807.996094
10787.168945
10763.999023
10777.425781
10767.500977
10780.227539
10733.563477
10670.268555
10662.038086
10654.253906
10606.433594
10596.803711
10556.530273
10555.875977
10585.687500
10636.612305
10681.030273
10683.617188
10651.215820
10639.136719
10628.366211
10622.899414
10581.842773
10553.821289
10550.993164
10598.561523
10673.873047
10703.503906
10685.736328
10642.044922
10628.789062
10610.473633
10573.866211
10564.338867
10571.274414
10600.963867
10598.167969
10640.376953
10650.342773
10684.549805
10691.361328
10654.151367
10654.427734
10644.947266
10688.706055
10731.191406
10739.243164
10719.038086
10703.648438
10693.694336
10664.467773
10627.142578
10618.083008
10650.743164
10675.472656
10704.233398
10666.787109
10602.620117
10573.122070
10598.692383
10624.113281
10660.554688
10670.801758
10736.018555
10713.055664
10699.206055
10698.821289
10688.440430
10660.312500
10614.239258
10588.114258
10582.708008
10583.633789
10594.385742
10586.113281
10591.732422
10587.777344
10592.015625
10609.103516
10642.706055
10715.036133
10686.015625
10682.604492
10650.903320
10624.046875
10587.541016
10555.799805
10539.614258
10553.687500
10553.737305
10554.374023
10606.287109
10624.233398
10592.704102
10587.772461
10583.581055
10614.004883
10634.043945
10673.057617
10683.191406
10713.314453
10728.271484
10725.216797
10722.742188
10760.733398
10788.163086
10781.583984
10752.791016
10717.267578
10716.689453
10737.770508
10718.756836
10688.494141
10670.911133
10649.745117
10628.837891
10616.414062
10645.289062
10664.428711
10676.088867
10727.800781
10732.315430
10725.537109
10775.502930
10783.888672
10761.044922
10730.951172
10677.862305
10701.963867
10696.991211
10697.443359
10683.966797
10605.735352
10604.704102
10565.833008
10586.870117
10608.194336
10619.608398
10649.039062
10612.155273
10579.695312
10588.974609
10560.372070
10559.585938
10538.620117
10566.504883
10607.904297
10706.880859
10713.815430
10677.057617
10597.701172
10543.666992
10515.186523
10502.409180
10521.721680
10587.213867
10657.797852
10625.998047
10575.191406
10527.747070
10553.327148
10577.954102
10585.092773
10541.958984
10503.623047
10530.504883
10565.223633
10594.566406
10568.970703
10530.005859
10523.697266
10535.981445
10512.942383
10510.295898
10516.502930
10518.544922
10540.527344
10508.231445
10492.403320
10580.283203
10584.226562
10585.421875
10593.365234
10584.254883
10603.428711
10598.387695
10568.877930
10534.147461
10484.601562
10517.453125
10498.948242
10512.150391
10514.700195
10532.885742
10533.216797
10541.133789
10571.455078
10544.637695
10557.366211
10551.619141
10572.734375
10613.313477
10597.372070
10564.482422
10534.436523
10524.791992
10580.165039
10595.942383
10556.707031
10531.855469
10490.605469
10471.815430
10470.044922
10482.990234
10497.433594
10527.084961
10526.507812
10579.927734
10595.983398
10579.352539
10592.789062
10596.599609
10606.147461
10567.525391
10563.974609
10543.743164
10536.924805
10507.522461
10531.016602
10557.841797
10601.291016
10611.473633
10578.344727
10544.022461
10495.765625
10487.030273
10465.342773
10446.220703
10394.441406
10368.163086
10342.517578
10324.721680
10333.536133
10375.560547
10410.791992
10437.000000
10514.817383
10500.963867
10502.191406
10532.009766
10534.964844
10495.671875
10458.068359
10452.234375
10435.716797
10419.543945
10432.437500
10456.706055
10436.634766
10418.429688
10413.795898
10409.889648
10418.416992
10435.458008
10398.943359
10405.560547
10442.613281
10414.106445
10425.664062
10424.532227
10404.391602
10407.877930
10457.764648
10503.278320
10474.121094
10511.171875
10493.416992
10468.904297
10444.405273
10447.978516
10424.769531
10391.396484
10370.643555
10360.052734
10365.138672
10361.080078
10368.717773
10368.428711
10381.949219
10416.865234
10446.796875
10417.875000
10409.431641
10412.717773
10419.022461
10441.782227
10434.278320
10403.429688
10395.708008
10380.494141
10362.574219
10323.203125
10305.572266
10306.083008
10264.269531
10294.625977
10302.076172
10313.104492
10342.606445
10330.479492
10334.894531
10387.882812
10420.494141
10393.084961
10387.441406
10337.333008
10306.698242
10250.075195
10232.814453
10223.751953
10219.665039
10193.228516
10164.006836
10140.122070
10120.531250
10161.749023
10188.087891
10197.199219
10235.660156
10266.686523
10292.869141
10319.068359
10305.831055
10301.276367
10292.211914
10303.071289
10343.750000
10338.269531
10362.904297
10404.111328
10442.963867
10428.983398
10400.547852
10423.232422
10401.553711
10422.263672
10431.081055
10394.991211
10374.150391
10387.834961
10360.053711
10285.759766
10263.276367
10251.106445
10209.509766
10247.930664
10241.914062
10260.053711
10229.958008
10212.944336
10208.009766
10237.075195
10163.656250
10108.595703
10069.119141
10089.875977
10079.869141
10076.504883
10083.416992
10066.148438
10081.112305
10117.452148
10092.736328
10103.714844
10150.494141
10164.863281
10145.353516
10048.376953
10158.199219
10191.336914
10220.737305
10257.845703
10201.714844
10172.079102
10179.745117
10206.409180
10198.307617
10205.669922
10225.001953
10186.411133
10211.530273
10245.915039
10244.304688
10214.814453
10218.073242
10219.623047
10168.425781
10179.552734
10207.310547
10189.385742
10192.463867
10234.307617
10282.999023
10274.659180
10250.813477
10285.693359
10293.612305
10273.865234
10265.336914
10293.074219
10299.918945
10306.211914
10350.603516
10329.022461
10251.792969
10200.962891
10133.125977
10078.704102
10105.869141
10095.774414
10086.253906
10131.099609
10149.603516
10174.255859
10186.010742
10193.211914
10211.008789
10222.625977
10247.077148
10223.718750
10239.956055
10218.262695
10126.739258
10111.411133
10099.659180
10100.600586
10048.645508
10043.122070
10024.667969
10021.597656
10012.691406
9977.109375
9965.645508
9976.667969
10001.372070
10040.251953
10025.549805
9982.783203
10006.223633
9994.586914
10021.871094
10047.279297
10055.188477
10031.735352
10102.077148
10140.479492
10175.554688
10155.820312
10140.853516
10149.142578
10183.098633
10208.754883
10231.153320
10281.327148
10266.956055
10231.580078
10240.425781
10256.481445
10234.487305
10237.490234
10290.425781
10313.733398
10289.869141
10256.748047
10202.855469
10166.704102
10093.156250
10092.761719
10104.589844
10092.311523
10076.006836
10109.289062
10135.888672
10128.070312
10154.360352
10176.442383
10141.131836
10118.748047
10136.390625
10124.583008
10111.434570
10129.049805
10137.372070
10177.760742
10196.430664
10283.792969
10434.285156
10437.986328
10355.153320
10284.178711
10260.583008
10201.799805
10138.663086
10087.203125
10039.043945
10004.138672
10035.784180
9998.736328
9988.210938
9973.685547
9971.571289
9957.483398
9977.710938
9976.482422
9993.289062
10025.855469
10076.610352
10090.735352
10050.481445
10052.065430
10047.236328
10045.330078
10074.552734
10091.857422
10127.973633
10151.635742
10171.587891
10173.624023
10183.130859
10229.956055
10230.902344
10215.073242
10232.451172
10245.382812
10216.853516
10240.965820
10273.821289
10238.959961
10247.693359
10277.750000
10255.622070
10291.058594
10339.643555
10293.856445
10195.516602
10140.276367
10055.662109
10031.445312
10030.961914
10053.639648
10048.501953
10021.605469
10029.561523
10059.221680
10035.274414
10014.135742
9983.333008
9932.809570
9888.064453
9922.930664
9920.481445
9950.243164
9973.693359
10009.797852
10039.089844
10077.281250
10110.636719
10125.748047
10141.128906
10141.574219
10132.642578
10115.754883
10115.140625
10142.813477
10156.738281
10155.852539
10168.316406
10199.737305
10216.171875
10252.196289
10255.877930
10279.247070
10306.521484
10361.094727
10402.182617
10300.605469
10248.871094
10241.657227
10234.025391
10213.355469
10186.351562
10170.948242
10058.583984
10001.428711
9977.939453
9974.404297
9951.658203
9974.202148
9962.304688
9996.652344
10013.595703
10013.732422
9991.529297
9939.913086
9958.087891
9942.655273
9955.299805
9952.657227
10008.186523
10045.549805
10061.055664
10064.928711
10090.814453
10087.534180
10100.314453
10097.157227
10096.325195
10067.811523
10095.581055
10101.430664
10123.818359
10108.693359
10102.512695
10146.054688
10130.893555
10143.029297
10244.625000
10308.478516
10253.113281
10265.860352
10239.441406
10188.027344
10191.054688
10170.344727
10119.670898
10106.786133
10058.234375
10028.457031
10024.277344
10018.824219
10003.733398
9989.225586
9996.455078
10007.802734
10001.825195
10050.663086
10089.625977
10086.356445
10066.479492
10064.037109
10073.157227
10070.984375
10140.122070
10145.375977
10111.611328
10092.330078
10077.129883
10047.354492
10013.682617
10013.653320
10023.778320
10038.230469
10035.217773
10008.964844
9981.509766
9974.583008
9975.690430
9982.714844
9991.356445
10045.895508
10081.278320
10094.868164
10122.195312
10134.125000
10144.906250
10129.232422
10156.292969
10153.146484
10151.492188
10141.570312
10181.050781
10204.186523
10221.667969
10218.811523
10288.259766
10285.048828
10258.095703
10240.017578
10232.828125
10238.367188
10240.054688
10232.621094
10225.051758
10177.385742
10157.965820
10113.958008
10090.671875
10060.496094
10061.372070
10089.707031
10094.753906
10098.169922
10151.339844
10089.639648
10062.633789
10059.613281
10055.350586
10072.106445
10019.800781
9995.375000
10018.805664
10010.860352
10001.433594
9982.174805
9956.065430
9947.927734
9986.051758
10016.791016
10012.867188
10047.231445
10081.921875
10096.231445
10082.125977
10123.068359
10156.935547
10144.345703
10109.869141
10100.330078
10109.252930
10118.812500
10100.174805
10133.829102
10152.604492
10135.297852
10116.336914
10127.877930
10108.430664
10076.053711
10111.684570
10108.852539
10130.125000
10182.942383
10186.925781
10182.199219
10185.656250
10244.480469
10243.208984
10235.730469
10248.798828
10264.617188
10274.422852
10237.463867
10214.016602
10259.279297
10228.183594
10104.248047
10219.734375
10166.218750
10145.446289
10146.815430
10127.532227
10083.353516
10061.107422
10044.918945
10044.486328
10059.776367
10048.434570
10043.150391
10027.942383
10019.881836
10047.190430
10080.170898
10126.098633
10132.360352
10099.019531
10045.609375
9996.918945
10006.722656
10035.351562
10064.936523
10073.579102
10073.349609
10068.769531
10067.184570
10057.512695
10033.009766
10015.123047
10025.141602
10057.769531
10121.510742
10164.428711
10232.794922
10207.164062
10230.135742
10234.241211
10258.563477
10265.425781
10274.599609
10268.002930
10333.455078
10337.330078
10283.606445
10233.077148
10243.944336
10250.244141
10243.641602
10229.833008
10238.861328
10222.067383
10193.069336
10243.834961
10287.520508
10285.914062
10286.250977
10264.199219
10173.015625
10111.566406
10076.973633
10081.732422
10088.494141
10098.590820
10100.087891
10112.143555
10149.474609
10191.278320
10157.483398
10123.503906
10143.233398
10133.035156
10147.649414
10150.669922
10143.028320
10118.625977
10126.060547
10143.232422
10126.042969
10108.500000
10133.273438
10121.521484
10104.067383
10117.074219
10105.086914
10117.501953
10162.907227
10196.410156
10196.454102
10191.233398
10176.222656
10175.252930
10193.069336
10196.438477
10193.566406
10161.487305
10186.263672
10214.940430
10229.133789
10240.382812
10245.657227
10188.996094
10166.322266
10122.559570
10093.721680
10122.413086
10146.329102
10109.742188
10099.130859
10080.617188
10052.457031
10077.666016
10082.341797
10104.197266
10087.091797
10087.209961
10063.458008
10079.465820
10116.525391
10146.048828
10151.898438
10142.698242
10144.763672
10143.789062
10104.442383
10092.945312
10110.955078
10141.472656
10137.727539
10134.383789
10141.965820
10139.083008
10099.600586
10107.019531
10098.913086
10114.030273
10106.245117
10116.041016
10094.135742
10077.495117
10086.880859
```
