## Supplementary material for "Functional connectivity across the human subcortical auditory system using an autoregressive matrix-Gaussian copula graphical model approach with partial correlations": Code: roi-03_mean_ts.txt

```
11030.669922
10812.625977
10785.297852
10756.316406
10735.423828
10783.888672
10786.812500
10744.817383
10685.978516
10595.786133
10582.434570
10606.950195
10573.161133
10531.874023
10484.437500
10545.104492
10566.010742
10651.289062
10658.865234
10629.167969
10505.537109
10558.606445
10526.226562
10499.514648
10547.968750
10549.933594
10542.746094
10651.190430
10651.337891
10701.021484
10616.247070
10576.708008
10560.578125
10530.155273
10494.712891
10410.379883
10450.394531
10469.890625
10553.833984
10543.569336
10505.408203
10549.959961
10545.281250
10590.048828
10589.528320
10635.123047
10629.504883
10648.357422
10670.433594
10575.166016
10601.683594
10629.724609
10599.136719
10633.841797
10641.960938
10685.700195
10584.502930
10592.976562
10587.639648
10567.317383
10465.549805
10525.523438
10553.905273
10601.206055
10672.348633
10693.197266
10730.482422
10765.101562
10753.488281
10759.260742
10670.766602
10547.177734
10544.885742
10529.075195
10570.697266
10569.000977
10498.564453
10564.103516
10575.549805
10604.280273
10661.716797
10631.073242
10655.648438
10571.774414
10556.097656
10508.042969
10510.657227
10359.047852
10352.766602
10361.669922
10393.705078
10423.844727
10468.904297
10557.477539
10589.962891
10533.069336
10486.167969
10429.764648
10409.551758
10459.881836
10550.691406
10593.816406
10632.353516
10658.197266
10664.333008
10686.145508
10722.216797
10783.063477
10754.423828
10772.283203
10726.283203
10672.621094
10674.655273
10625.700195
10553.778320
10548.862305
10481.309570
10496.671875
10490.565430
10576.494141
10617.377930
10617.916016
10633.008789
10686.530273
10728.441406
10794.937500
10801.639648
10744.180664
10662.131836
10654.292969
10679.996094
10711.292969
10676.870117
10620.245117
10572.154297
10498.710938
10504.745117
10502.187500
10485.857422
10551.386719
10531.991211
10543.251953
10466.395508
10459.774414
10449.456055
10413.067383
10496.536133
10530.092773
10565.106445
10650.038086
10638.091797
10556.700195
10526.242188
10434.654297
10395.337891
10451.876953
10476.373047
10539.915039
10615.962891
10570.671875
10467.746094
10444.065430
10503.719727
10554.927734
10554.476562
10489.074219
10493.836914
10463.120117
10534.466797
10544.289062
10545.039062
10515.637695
10442.475586
10417.634766
10440.480469
10393.736328
10444.709961
10471.128906
10519.962891
10453.123047
10477.940430
10561.549805
10553.025391
10593.513672
10545.702148
10511.760742
10579.423828
10645.783203
10620.744141
10509.498047
10482.406250
10488.569336
10462.650391
10465.702148
10482.733398
10494.712891
10487.092773
10437.182617
10504.712891
10505.687500
10492.405273
10491.995117
10521.180664
10602.662109
10540.158203
10466.489258
10440.424805
10437.014648
10497.297852
10487.339844
10487.837891
10450.572266
10403.328125
10361.870117
10439.668945
10414.333984
10478.505859
10484.177734
10534.729492
10591.225586
10600.770508
10544.980469
10482.744141
10499.059570
10532.716797
10535.855469
10462.338867
10440.403320
10414.912109
10423.106445
10480.639648
10472.251953
10569.302734
10537.832031
10499.995117
10398.002930
10353.780273
10367.671875
10356.830078
10263.455078
10266.208984
10184.097656
10178.668945
10194.740234
10216.243164
10313.937500
10344.196289
10387.792969
10472.240234
10453.283203
10443.620117
10513.149414
10465.001953
10425.867188
10389.663086
10335.030273
10315.753906
10327.110352
10321.837891
10332.603516
10335.975586
10337.129883
10360.239258
10371.507812
10449.440430
10430.594727
10448.590820
10473.907227
10367.854492
10303.699219
10342.946289
10352.516602
10384.247070
10358.030273
10386.128906
10483.943359
10377.004883
10454.643555
10452.286133
10386.790039
10451.104492
10503.131836
10484.081055
10403.424805
10307.062500
10245.351562
10230.556641
10322.677734
10319.429688
10347.935547
10375.997070
10452.966797
10522.401367
10383.362305
10384.552734
10364.758789
10349.070312
10383.495117
10374.570312
10357.665039
10375.399414
10393.850586
10342.059570
10312.537109
10187.106445
10126.552734
10148.151367
10198.642578
10202.432617
10256.518555
10239.712891
10210.311523
10237.257812
10356.510742
10334.368164
10384.939453
10380.654297
10278.839844
10229.562500
10142.501953
10106.994141
10123.458008
10171.499023
10089.060547
10079.758789
10100.980469
10057.667969
10057.426758
10120.065430
10091.950195
10156.135742
10137.041016
10194.556641
10267.489258
10241.229492
10176.899414
10214.907227
10262.917969
10205.972656
10231.328125
10256.557617
10290.937500
10313.275391
10347.991211
10262.859375
10253.080078
10295.742188
10332.765625
10377.988281
10238.232422
10126.599609
10152.049805
10067.385742
9999.173828
10017.173828
10001.250000
10042.655273
10064.435547
10075.813477
10078.833984
10055.732422
10056.839844
10031.820312
10033.749023
9935.121094
9898.982422
9833.777344
9846.504883
9874.410156
9861.923828
9845.728516
9862.985352
9863.595703
9926.537109
9942.630859
9963.660156
9983.408203
9948.347656
10009.409180
9975.735352
10048.832031
10054.524414
10152.671875
10144.274414
10114.915039
9970.239258
9947.056641
10018.710938
9944.248047
9999.560547
9967.700195
9981.625000
10020.745117
10022.687500
10053.521484
9983.735352
9983.705078
9993.098633
9943.429688
9972.416016
9972.396484
10019.912109
10023.815430
10064.667969
10111.626953
10150.339844
10122.656250
10117.851562
10135.985352
10106.735352
10064.585938
10030.910156
10120.791992
10139.488281
10184.187500
10189.123047
10062.101562
9915.167969
9796.482422
9741.123047
9727.110352
9842.430664
9848.721680
9873.925781
9906.396484
10001.519531
9988.694336
9996.195312
9973.041016
9965.964844
9986.549805
10087.405273
10116.708984
10054.609375
10041.387695
9964.720703
9949.250977
9932.063477
9851.677734
9891.931641
9875.262695
9847.430664
9816.468750
9743.805664
9795.091797
9817.231445
9802.908203
9890.744141
9849.408203
9874.815430
9894.087891
9858.078125
9865.877930
9904.084961
9898.430664
9912.612305
10018.232422
10035.139648
10092.691406
10056.258789
10011.373047
10032.777344
10094.325195
10099.926758
10102.383789
10158.747070
10133.112305
10126.934570
10086.863281
10126.725586
10075.300781
10065.078125
10134.709961
10141.909180
10124.674805
10109.744141
10003.998047
9906.823242
9855.808594
9848.897461
9873.908203
9929.975586
9966.333008
9966.283203
9989.299805
9963.553711
9961.374023
9944.135742
9918.845703
9886.325195
9906.782227
9942.459961
9975.639648
9921.429688
9937.587891
9892.404297
10077.546875
10280.601562
10398.550781
10359.916992
10312.207031
10215.739258
10085.290039
10054.459961
9991.928711
9903.502930
9888.139648
9861.220703
9843.803711
9783.360352
9782.684570
9796.985352
9793.480469
9816.975586
9760.069336
9798.534180
9845.312500
9876.070312
9873.582031
9990.270508
9959.875977
9951.347656
9947.238281
9926.078125
9942.199219
9957.173828
9920.673828
9994.522461
9970.041992
10004.463867
9982.358398
10000.620117
10018.485352
10023.086914
10018.953125
9944.876953
9961.545898
10011.458984
10039.011719
9985.138672
9977.224609
10034.347656
10042.530273
10168.462891
10216.460938
10125.809570
9996.364258
9865.483398
9811.038086
9676.876953
9713.391602
9793.304688
9824.357422
9878.685547
9850.035156
9858.103516
9880.854492
9879.345703
9828.382812
9777.765625
9688.666992
9690.580078
9746.457031
9817.322266
9842.081055
9910.555664
9962.190430
9954.975586
10013.135742
10020.209961
10024.440430
9986.354492
9932.757812
9921.989258
9892.794922
9959.964844
9995.559570
10018.163086
9930.878906
9963.180664
10040.135742
10094.684570
10019.255859
10124.282227
10181.556641
10258.579102
10292.923828
10181.132812
10179.317383
10154.654297
10027.584961
10046.132812
10073.208984
10020.329102
9915.469727
9866.802734
9839.549805
9808.103516
9887.391602
9915.581055
9839.541016
9800.479492
9798.744141
9739.929688
9719.166992
9699.190430
9758.463867
9770.790039
9796.833984
9799.475586
9837.145508
9897.511719
9981.326172
9946.379883
9924.074219
9941.614258
9884.945312
9934.552734
9923.434570
9920.149414
9933.341797
9948.447266
9964.271484
9906.982422
9941.696289
9955.143555
9918.551758
10004.199219
10108.023438
10161.356445
10138.663086
10131.002930
10012.089844
10015.336914
9992.082031
9911.410156
9935.341797
9872.329102
9772.385742
9721.359375
9735.357422
9726.495117
9754.884766
9793.606445
9784.082031
9831.507812
9809.151367
9850.170898
9883.616211
9905.418945
9876.526367
9865.155273
9900.985352
9943.137695
9974.606445
9953.982422
9919.790039
9843.809570
9824.850586
9724.300781
9739.283203
9723.651367
9814.362305
9897.500000
9854.347656
9795.889648
9773.180664
9694.081055
9689.387695
9734.474609
9744.197266
9757.404297
9810.944336
9924.369141
9913.393555
9911.544922
9933.158203
9948.984375
9962.581055
9932.570312
9995.314453
9957.648438
9899.361328
9978.462891
9984.190430
10005.787109
10041.277344
9983.346680
9946.825195
9933.004883
9983.519531
10023.620117
9984.375000
10025.361328
10008.606445
10003.936523
9919.248047
9818.994141
9754.635742
9746.870117
9808.028320
9854.020508
9864.985352
9916.424805
9949.451172
9928.077148
9952.655273
9955.626953
9887.829102
9870.963867
9879.058594
9864.980469
9817.655273
9814.498047
9792.862305
9781.748047
9703.860352
9665.583008
9675.892578
9738.037109
9756.224609
9804.728516
9878.529297
9902.063477
9910.128906
9941.166016
9969.437500
9947.447266
9901.617188
9854.945312
9840.389648
9871.642578
9920.184570
9949.731445
9968.459961
9947.452148
9928.606445
9944.117188
9869.704102
9866.868164
9876.721680
9852.950195
9913.409180
9917.062500
9979.277344
9985.804688
9998.193359
10050.049805
10065.117188
10047.201172
10038.300781
10074.879883
10060.626953
10049.171875
10081.284180
10142.722656
10127.631836
9913.655273
10054.520508
10000.799805
9984.247070
9962.828125
9939.562500
9899.200195
9937.663086
9892.063477
9854.273438
9870.126953
9831.169922
9799.327148
9785.205078
9798.370117
9844.637695
9907.975586
9935.570312
9993.541992
9943.182617
9820.470703
9788.845703
9809.640625
9878.025391
9845.770508
9801.275391
9798.049805
9757.284180
9747.351562
9747.052734
9736.412109
9718.907227
9741.405273
9732.144531
9782.792969
9846.633789
9838.362305
9771.752930
9793.059570
9799.679688
9869.155273
9896.469727
9960.100586
10043.457031
10045.514648
10051.163086
10021.905273
9970.141602
9881.933594
9831.635742
9887.002930
9834.766602
9811.958008
9779.666016
9785.002930
9926.767578
9958.300781
9973.962891
9985.264648
9914.126953
9867.405273
9754.000000
9746.426758
9786.448242
9843.406250
9887.197266
9863.665039
9927.543945
9896.582031
9902.295898
9930.865234
9901.444336
9897.766602
9899.778320
9940.285156
9912.699219
9874.028320
9851.977539
9870.616211
9821.154297
9831.125977
9769.317383
9821.739258
9857.747070
9864.761719
9871.191406
9879.592773
9844.344727
9870.663086
9911.797852
9931.472656
9908.495117
9867.203125
9833.775391
9858.962891
9863.660156
9868.071289
9821.393555
9865.303711
9861.082031
9924.847656
10012.864258
9937.323242
9869.255859
9876.632812
9888.953125
9918.241211
9904.207031
9955.488281
9902.637695
9885.533203
9819.963867
9797.719727
9772.913086
9748.629883
9669.056641
9656.960938
9677.288086
9753.099609
9781.571289
9865.347656
9870.864258
9894.526367
9920.013672
9912.722656
9951.595703
9942.379883
9959.351562
9939.255859
9957.626953
9949.767578
9970.216797
9845.760742
9869.085938
9898.362305
9819.517578
9864.250977
9816.319336
9878.802734
9865.652344
9846.194336
9800.733398
9754.241211
```
