## Supplementary material for "Functional connectivity across the human subcortical auditory system using an autoregressive matrix-Gaussian copula graphical model approach with partial correlations": Code: roi-04_mean_ts.txt

```
9018.293945
8837.416016
8880.331055
8702.326172
8831.900391
8757.359375
9557.429688
8954.644531
9181.550781
8941.994141
9061.345703
8652.341797
8703.508789
8462.919922
8753.904297
8721.220703
9006.082031
9095.717773
8843.351562
9059.878906
8970.402344
8628.584961
8867.636719
9006.265625
8900.598633
8797.339844
8783.982422
9063.518555
8815.237305
8931.078125
9074.715820
9155.486328
8222.400391
8751.802734
8920.472656
8971.978516
8498.572266
8671.408203
9044.093750
8871.189453
8775.150391
8767.694336
8635.630859
8933.527344
9006.352539
9032.197266
8860.877930
8717.643555
8740.477539
8927.555664
9024.921875
8708.009766
8389.919922
8846.166016
9203.535156
9152.224609
8767.419922
8425.670898
8646.505859
8502.478516
8484.153320
8298.277344
9118.712891
8583.791016
8688.974609
8701.642578
8677.472656
8847.609375
8639.894531
8584.979492
8378.255859
8997.765625
8640.715820
8952.667969
8599.837891
8587.363281
8747.328125
8892.768555
8730.865234
8511.939453
8951.142578
9047.777344
8761.766602
8883.875000
9181.285156
8967.904297
8845.150391
8708.194336
8632.609375
8438.898438
8686.701172
8753.458008
8645.793945
8665.177734
8533.790039
8399.371094
8369.164062
8556.964844
8439.180664
8744.927734
8329.745117
8817.882812
8884.231445
8733.320312
8808.060547
8556.411133
8896.807617
8855.633789
8856.003906
8733.349609
8813.818359
8625.146484
8438.098633
8640.214844
8341.214844
8517.849609
8746.636719
8601.447266
8762.308594
8423.574219
8422.602539
8499.419922
8773.376953
8514.125977
8640.417969
8701.732422
8739.083984
8578.339844
8571.572266
8558.944336
8687.610352
8646.949219
8471.697266
8710.778320
8611.244141
8308.853516
8644.851562
8544.578125
8970.750000
8793.994141
8729.390625
8788.140625
8486.058594
8738.011719
8696.318359
8415.251953
8625.798828
8876.083008
8516.857422
8858.398438
8835.330078
8859.407227
8510.014648
8646.875000
8774.126953
8498.683594
8773.550781
9143.166016
8201.232422
8547.817383
8952.505859
8789.238281
8529.169922
8659.472656
8700.680664
8361.276367
8661.058594
8884.453125
8484.076172
8720.349609
8541.181641
8677.066406
8591.267578
8533.466797
8755.314453
8478.074219
8595.531250
8702.500000
8388.519531
8600.039062
8447.968750
8655.971680
8884.080078
8922.817383
8441.533203
9000.183594
8752.296875
8571.436523
8653.611328
8561.338867
9089.631836
8495.246094
8669.848633
8826.236328
8385.064453
8836.849609
8975.815430
8700.402344
8779.357422
8608.458984
8647.392578
8852.181641
8862.386719
8559.288086
8902.458008
8804.128906
8650.431641
8836.142578
8449.002930
8307.998047
8440.542969
9000.794922
8606.441406
8962.722656
8744.430664
8636.219727
8708.319336
8458.541016
8884.310547
8278.975586
8216.482422
8718.162109
9151.143555
8507.412109
8619.780273
8756.999023
8739.666992
8605.410156
8708.848633
8363.645508
8643.250977
8183.516602
8506.005859
8691.683594
8739.798828
8699.558594
8632.340820
8691.088867
8646.892578
8453.033203
8799.397461
8341.767578
8735.644531
8618.179688
8493.034180
8385.063477
8703.539062
8465.545898
8293.173828
8295.443359
8591.102539
8402.334961
8856.322266
8159.262207
8749.658203
8461.125977
8507.828125
8589.750000
8415.989258
8735.093750
8679.210938
8387.867188
8285.554688
8250.951172
8630.771484
8480.445312
8479.229492
8676.513672
8619.332031
8469.531250
8719.324219
8667.458984
8721.740234
8342.936523
8604.004883
8186.268555
7990.333008
8074.774414
8196.982422
8530.128906
7917.614258
8723.906250
8526.380859
8693.603516
8325.621094
8778.636719
8476.431641
8045.918945
8447.478516
8657.640625
8611.068359
8357.051758
8534.683594
8347.457031
8507.425781
8552.183594
8458.904297
8628.513672
8417.054688
8191.812500
8735.902344
8471.951172
8356.321289
8315.919922
8573.326172
8517.153320
8278.735352
8395.375977
7943.982422
8209.250977
7955.966797
8361.389648
8176.560547
8004.310547
8191.411621
8330.710938
8579.250000
8509.754883
7975.149414
8215.294922
8438.304688
7999.217773
8491.567383
7892.524902
8132.388672
8168.747070
8047.066406
8279.714844
8158.998535
8112.880859
8177.395996
8035.535156
8050.995117
7895.295898
8120.527344
8090.864258
8724.974609
8323.079102
8197.626953
8121.989258
8420.869141
8202.308594
8546.159180
8314.003906
8146.779785
8610.400391
7975.698242
8415.604492
8178.697266
7889.176270
7860.150391
7985.165527
8093.566895
8375.172852
8117.025391
8143.794922
8241.401367
7988.168945
8391.338867
7964.683594
8519.251953
8326.587891
8099.091797
8387.574219
8225.536133
7996.033203
8021.204102
8393.164062
8167.295410
7939.384277
8091.684082
7886.567871
8117.771484
8133.238281
8320.019531
8055.178711
8015.250977
8180.596680
8235.273438
8316.163086
8284.810547
8147.901367
8214.199219
8079.385742
8258.004883
8169.247559
8020.568359
8168.173828
8083.463867
8196.546875
8082.727539
7961.908691
8346.967773
8114.983398
8232.976562
8130.992188
8371.914062
8496.745117
8465.671875
8242.541016
8170.924805
7913.363770
7990.106445
8114.910645
8176.763672
8151.075195
8234.105469
8374.881836
8529.505859
8088.822266
8440.115234
8108.054688
8206.677734
8469.061523
8082.018555
8472.117188
8220.273438
8519.351562
8157.454102
8367.375000
7933.825195
8511.500000
8144.933594
8229.880859
8335.853516
8183.198730
8195.296875
8216.740234
8509.330078
7755.966309
8120.706543
8135.023438
7756.640625
7947.114746
7796.170898
7783.828125
7873.757812
8230.104492
7904.958008
8069.320312
8058.672852
8044.309570
8255.983398
8152.400391
8377.511719
8502.908203
8182.690430
8164.937500
8104.945312
8114.696289
8219.773438
7790.095703
7952.687500
8054.912598
7988.235352
8106.562012
8059.038086
8077.282227
8163.157227
8341.900391
7997.853516
8160.209473
7940.608887
7864.481445
7903.417969
8267.552734
8029.040527
8442.774414
8236.196289
8111.756836
8442.045898
8118.688477
8103.895508
7988.988281
8028.824219
7843.720703
7979.270996
7739.914551
7696.349609
8219.513672
8082.898438
8557.116211
8134.810547
8122.390625
7894.542969
8231.260742
8152.841797
8060.021973
8439.826172
8321.661133
8125.463867
8259.018555
8389.661133
8086.248047
8080.894531
8351.210938
7909.747070
7980.189941
7918.889160
8008.491211
8187.150879
8113.578125
8027.989746
8360.794922
8005.418945
8094.322266
8407.875977
8311.053711
7940.893066
8178.244141
8109.768066
8112.385254
8225.930664
7868.703613
7922.714844
8313.298828
8279.250000
8349.218750
8246.562500
8251.873047
8256.982422
8014.710938
8374.453125
8125.604492
8161.104492
8264.800781
7677.500000
8473.998047
8256.144531
8352.261719
8217.046875
8184.654297
7875.158691
8384.885742
8095.201172
8368.162109
8508.053711
8153.709961
8296.129883
8586.811523
8068.899902
8266.005859
8346.778320
8229.677734
8315.366211
8090.417969
8095.300781
8121.323242
8277.367188
8095.116699
7984.807617
7850.047852
8046.520508
7754.651855
7730.057617
8339.314453
7873.355957
7889.578613
8129.951172
8194.135742
7871.520996
7955.052734
7803.299805
8186.220703
7787.944336
7832.790039
8200.484375
8385.136719
8664.734375
8274.252930
8366.850586
8065.824707
8408.761719
8237.488281
8166.512695
8198.108398
7962.618164
8139.446289
8247.091797
8348.959961
8583.126953
8017.801758
8225.998047
8111.922852
7918.028809
8160.518555
8380.606445
7907.921387
8452.388672
7616.936523
8082.589844
8391.285156
8607.861328
8394.139648
8221.864258
8155.885254
8175.607422
7886.403320
7675.358398
8349.933594
8223.329102
8263.272461
7977.922852
8263.470703
7944.935547
8125.718750
8223.242188
8115.886719
8326.836914
8375.396484
8421.783203
8073.696289
7808.428711
8196.244141
8135.512695
8213.438477
8228.411133
8220.788086
8195.694336
8309.860352
8300.421875
8213.696289
8349.192383
8117.070312
8003.453125
7819.005371
8132.188965
8487.892578
7974.985352
8238.851562
8152.284180
8033.875488
7998.907227
8302.082031
7931.665039
8197.044922
8237.930664
8354.630859
8454.414062
8434.592773
7993.241211
8404.457031
7884.979492
8019.209961
8355.251953
8197.499023
8456.159180
8080.764648
8140.127930
8718.204102
8268.019531
8235.404297
8318.827148
8192.548828
8336.560547
8189.897461
8035.541504
8130.210449
7998.479980
7685.020508
8014.607422
8201.446289
8244.079102
8133.419922
7960.416992
7927.453125
7924.875000
7961.942383
7774.253418
8263.137695
8373.444336
7989.387695
8329.068359
8395.766602
7920.992188
8206.468750
8357.331055
8508.052734
8074.048828
8227.719727
8106.029785
8302.821289
8337.595703
7900.469727
8604.417969
8425.119141
8276.695312
8359.062500
8295.014648
8500.258789
8295.945312
8165.391602
8210.290039
8411.113281
8119.058594
8157.899414
8355.811523
8459.281250
8187.222168
8095.834961
8362.996094
8080.297852
8139.839844
7742.135742
7833.506836
8085.261230
8180.052734
8245.457031
8196.767578
7783.450195
8110.741211
7980.061523
8439.870117
8373.564453
8115.282227
8206.622070
8282.662109
8068.217773
7679.269043
8001.625488
8394.142578
8016.802734
8046.737305
8209.590820
8184.433594
8261.368164
8095.319336
8295.434570
8198.491211
7961.616211
7858.301758
7868.097656
8120.841797
7968.087891
7912.727539
7657.079102
8015.982422
7900.819824
7876.021484
7688.295898
8175.653320
8177.250977
8134.985840
8146.410156
7811.913086
8158.993652
7862.620117
8032.562500
7932.902344
8057.248047
8322.493164
8151.756348
8279.109375
8008.480469
7931.377930
7736.743164
8047.239258
8142.739746
8303.380859
8423.838867
8564.287109
7826.334961
7991.046387
8051.317383
8100.645508
8200.281250
8124.850098
8280.766602
8167.366211
8285.357422
8327.491211
8187.095703
8265.815430
8432.490234
8444.098633
8244.713867
7757.076660
7870.870117
8406.312500
8399.764648
8305.912109
8131.777832
7997.994141
8240.911133
8229.981445
8079.047363
8244.167969
8305.935547
8184.265137
8466.147461
8081.908203
8376.958984
8194.597656
8175.168945
8171.980469
8287.711914
8184.856934
8019.462891
7925.752930
8126.703125
8148.462891
8008.125977
8185.575684
8302.922852
8101.820801
8176.630859
8347.560547
8316.249023
8324.360352
8300.455078
8394.038086
7904.890625
8256.883789
7913.075195
8182.019043
8036.918457
7767.889160
8109.570312
8159.823242
8392.167969
8275.773438
7849.868164
8009.850098
8019.327637
8193.954102
7993.832031
8263.564453
8437.093750
8125.689453
8421.556641
8633.910156
8129.415527
8198.113281
8118.116699
8425.048828
8288.817383
8790.128906
8416.825195
8278.955078
8325.064453
8351.604492
8454.827148
8456.742188
8372.398438
8578.601562
7961.718262
8365.669922
8047.073242
8020.722656
8213.205078
8424.008789
8094.394043
7957.413086
8271.638672
8315.818359
8229.865234
8273.596680
7771.012207
8022.578125
8438.001953
8188.025879
8216.671875
8409.705078
8284.050781
7884.030273
7962.845215
8459.654297
8346.678711
8160.348633
8343.700195
7807.467773
8177.411133
8117.035156
7789.545898
7964.434082
8459.680664
8140.036133
8287.462891
7992.740234
8189.021973
8247.337891
8118.091797
7898.743164
8123.901367
7945.614746
8248.433594
7948.523438
8106.333496
8127.119141
8324.648438
7876.190430
8227.804688
8275.111328
8315.118164
8082.184082
8213.018555
7876.598633
8153.474609
7896.485352
8258.458008
```
