## Supplementary material for "Functional connectivity across the human subcortical auditory system using an autoregressive matrix-Gaussian copula graphical model approach with partial correlations": Code: roi-05_mean_ts.txt

```
8706.028320
8410.856445
9052.149414
8562.129883
9036.873047
8892.523438
8789.694336
8961.809570
8665.738281
8646.669922
8729.830078
8437.936523
8272.504883
8334.240234
8431.197266
8598.461914
9036.929688
9081.384766
8723.839844
8690.026367
8549.915039
8772.183594
8489.253906
8276.725586
8797.581055
9169.148438
8982.976562
9090.728516
9044.647461
8636.669922
8389.915039
8341.038086
8775.988281
8161.740723
8339.681641
9015.721680
8626.088867
8623.971680
8640.752930
8427.995117
8489.687500
8792.980469
8273.938477
8381.599609
8985.392578
9077.848633
9111.366211
8768.209961
8762.468750
9059.708008
8719.790039
8576.479492
8565.631836
8543.536133
8864.394531
9141.752930
8809.975586
8904.221680
8710.569336
8493.413086
8640.343750
8433.519531
8912.062500
8555.688477
8735.962891
8511.080078
9175.503906
8726.794922
8673.518555
9102.942383
8767.291992
8872.467773
8713.931641
8946.611328
8483.639648
8850.341797
8658.459961
8783.857422
8842.028320
8581.149414
9017.907227
8766.375977
8537.080078
8608.954102
8491.023438
8780.551758
8803.183594
8661.562500
8636.168945
8832.702148
8165.401367
8607.218750
8633.671875
8547.010742
8700.175781
8733.699219
8734.027344
8512.364258
8458.327148
8788.302734
8745.262695
8923.508789
8967.220703
8783.777344
9025.101562
8811.800781
8857.626953
8738.212891
8870.175781
9277.259766
9232.125977
8677.791016
8852.581055
8717.283203
8796.911133
8794.840820
9047.164062
8690.453125
8707.626953
8700.921875
8853.334961
9153.745117
8670.664062
9047.147461
9471.841797
9461.194336
8922.305664
9054.862305
9020.853516
9071.813477
8625.678711
8938.196289
8948.237305
8922.270508
8887.215820
8637.479492
8920.654297
8662.713867
8838.446289
8828.560547
8717.551758
8912.640625
9197.436523
8383.554688
8575.251953
8824.159180
9095.035156
8950.726562
9388.802734
8998.215820
8713.545898
8827.500000
9042.624023
8807.243164
8824.791992
9158.987305
9137.392578
9026.885742
8537.619141
8534.018555
9023.955078
9022.741211
9058.307617
8732.774414
8712.245117
8711.297852
8907.416016
8715.408203
9092.102539
8992.243164
9149.998047
8843.670898
9001.889648
8839.363281
8683.907227
8732.940430
9061.910156
8558.556641
8635.617188
8609.442383
8817.004883
9166.916016
8627.401367
8737.053711
8732.566406
8662.193359
8677.592773
8785.873047
8637.787109
8705.184570
8577.935547
8535.271484
8794.446289
8737.871094
8664.110352
8749.321289
8971.189453
8620.190430
9329.609375
9119.117188
8559.904297
8849.194336
8635.668945
8874.221680
8581.088867
8778.948242
8929.360352
8781.712891
8600.409180
8985.300781
8551.743164
8476.351562
8557.322266
8709.714844
8676.967773
8419.404297
8714.787109
9073.949219
8869.420898
8810.440430
8867.708984
9052.938477
8862.567383
8465.958984
8697.873047
8947.787109
8753.977539
8910.596680
8860.436523
9016.730469
8975.444336
8771.840820
9081.467773
8743.569336
8878.346680
8932.189453
9119.206055
9002.653320
8849.423828
8384.652344
8765.486328
8441.721680
8815.208008
8617.062500
8580.666992
8823.010742
8598.520508
8720.884766
8793.852539
9048.499023
8923.578125
8682.781250
8952.213867
8761.366211
8724.212891
8737.924805
8847.971680
8889.601562
9088.749023
8735.070312
8828.258789
8637.673828
8863.443359
8646.592773
8815.367188
8659.861328
8689.813477
8643.383789
8817.526367
8523.083008
8662.320312
8692.896484
8893.474609
8691.607422
8678.210938
8775.748047
9138.672852
8959.915039
9022.803711
8972.000000
8549.985352
9010.701172
8659.611328
8630.794922
9134.415039
8986.795898
8900.549805
8886.410156
8525.845703
9075.993164
8766.136719
8856.351562
9007.279297
8997.479492
8943.833008
9153.409180
8709.865234
8885.285156
8866.770508
8773.316406
8955.544922
8709.841797
9086.331055
8725.666016
8707.878906
8817.799805
8954.695312
8740.852539
8965.737305
9145.106445
8868.052734
9169.517578
9507.058594
9038.072266
8782.166016
9248.809570
9116.369141
8898.047852
9028.093750
8850.798828
8763.084961
8962.108398
8738.166992
8890.566406
8968.473633
9025.866211
8886.756836
8792.059570
9115.898438
9064.474609
8996.607422
8928.401367
8977.298828
8682.189453
9206.032227
8891.500977
9077.550781
9153.495117
9311.411133
8796.720703
9108.576172
9355.535156
9012.713867
9343.328125
9258.214844
9043.179688
9096.684570
9266.840820
9252.204102
9281.618164
9011.508789
9219.043945
9195.163086
9044.802734
9128.242188
8952.471680
9055.994141
9345.411133
9109.875000
9483.769531
9436.454102
9317.530273
9377.557617
9247.914062
9053.259766
8921.639648
8885.541992
8867.703125
8883.209961
8708.525391
9271.327148
9027.877930
9202.573242
9133.381836
9053.125000
8935.227539
9047.660156
8801.692383
9115.074219
9032.823242
9206.442383
9183.022461
8851.158203
9284.659180
9278.520508
9040.089844
9085.950195
9480.885742
9123.602539
8873.601562
9236.541016
9124.403320
9541.997070
9257.729492
9048.846680
9228.620117
9309.985352
9238.937500
9151.061523
8836.167969
9116.197266
9220.010742
9205.954102
9088.878906
9373.880859
9571.074219
9394.357422
9249.984375
9292.118164
9202.054688
9586.795898
8957.918945
9163.402344
9216.773438
9330.945312
9501.990234
9031.700195
9096.375000
9273.009766
9564.024414
9208.386719
9327.060547
9696.701172
9544.489258
9039.158203
9191.285156
9130.950195
9396.694336
9274.297852
9490.099609
9340.273438
9323.632812
9184.222656
9414.220703
9429.206055
9392.219727
9126.937500
9384.417969
8659.294922
9026.810547
9507.943359
9240.010742
9082.137695
8888.200195
9047.458984
9092.260742
9196.417969
8781.936523
9229.696289
9287.503906
9241.237305
9408.656250
9143.099609
9356.385742
8999.589844
9309.791992
9637.958984
8922.831055
9173.995117
9066.603516
9016.604492
9089.072266
8950.312500
9070.376953
9361.644531
9131.391602
9337.658203
9439.602539
9357.173828
9416.012695
9478.812500
9617.021484
9262.602539
9137.568359
9069.513672
9411.896484
9251.476562
9322.272461
9023.880859
9108.873047
9010.230469
9372.066406
9403.871094
8890.368164
9100.253906
9336.831055
9284.060547
9152.309570
9284.032227
9272.514648
8862.383789
9377.069336
9907.687500
9274.063477
9420.999023
9115.068359
9636.994141
9641.542969
9389.347656
9422.331055
9766.131836
9796.121094
9496.724609
9214.637695
9398.301758
9354.331055
9219.371094
9603.141602
9310.371094
9263.935547
9399.418945
9256.662109
9043.339844
9150.402344
9099.176758
9161.844727
9427.892578
9153.416992
9118.716797
9729.652344
9226.929688
9131.692383
9340.265625
9212.976562
9214.137695
9431.463867
9569.160156
9290.127930
9353.734375
9198.885742
8989.366211
9563.055664
9234.898438
9766.737305
9603.134766
9273.041016
9473.103516
9580.620117
9570.561523
9499.155273
9854.508789
9680.282227
9750.327148
9610.554688
9326.462891
9308.752930
9606.454102
9557.562500
9600.927734
9449.718750
9041.895508
9595.031250
9251.397461
9352.713867
9456.220703
8922.863281
9355.498047
9330.267578
9299.631836
9192.634766
9207.498047
8771.719727
9473.086914
9531.993164
9233.908203
9657.344727
9407.428711
9380.953125
9528.017578
9716.901367
9281.622070
9681.685547
9480.849609
9645.578125
9549.523438
9672.902344
9510.519531
9710.616211
9414.737305
9753.830078
9387.489258
9069.910156
9391.190430
9989.998047
9545.538086
9658.203125
9906.063477
9645.518555
8892.522461
9209.557617
9436.402344
9770.955078
9179.372070
9596.238281
9309.627930
8952.024414
9288.898438
9143.197266
9315.568359
9288.026367
9036.892578
9332.541016
9186.691406
9253.236328
9138.282227
9418.343750
9574.930664
9440.416016
9673.483398
9460.263672
9543.818359
9252.882812
9240.954102
9258.914062
9187.530273
9764.251953
9698.807617
9663.877930
9772.692383
9492.332031
9282.643555
9587.700195
9605.430664
9481.976562
9588.551758
9450.567383
9320.162109
9562.891602
9525.849609
9694.567383
9828.674805
9696.777344
9505.019531
9724.007812
9246.629883
9365.808594
9380.733398
9196.000977
9287.649414
9448.703125
9101.194336
9341.676758
9583.235352
9422.899414
9522.515625
9372.846680
9432.877930
9475.760742
9311.208008
9599.542969
9417.919922
9455.005859
9257.728516
9300.020508
9401.657227
9382.841797
9182.787109
9366.991211
9573.851562
9186.901367
9489.059570
8903.779297
9283.688477
9065.317383
9169.981445
9357.998047
9491.190430
9360.865234
9146.206055
8987.452148
9382.636719
9382.329102
9573.866211
9185.026367
9258.927734
9075.489258
9057.169922
9543.128906
9439.245117
9244.431641
9558.732422
9551.087891
9673.233398
9357.483398
9345.601562
9382.148438
9850.334961
9285.115234
9664.733398
9473.912109
9899.304688
9346.554688
9473.313477
9695.007812
9469.495117
9411.380859
9523.579102
9184.794922
9703.333008
9650.936523
9643.526367
9491.750000
9287.615234
9265.516602
9506.057617
9310.390625
9885.013672
9485.963867
9445.544922
9476.110352
9578.401367
9478.439453
9683.147461
8940.953125
9260.482422
8936.158203
8959.044922
9480.447266
9371.106445
9473.785156
9498.636719
9466.406250
8977.049805
9402.962891
9591.859375
9621.244141
9344.230469
9261.006836
9713.822266
9631.328125
9525.238281
9691.651367
9740.998047
9671.283203
9544.511719
9437.253906
9520.035156
9436.417969
9273.713867
9459.036133
9547.053711
9251.546875
9606.542969
9433.433594
9150.648438
9385.516602
9702.450195
9613.971680
9602.766602
9439.241211
9830.008789
9660.502930
9761.102539
9728.456055
10028.633789
9442.812500
9377.802734
9519.176758
9377.689453
9013.366211
9696.155273
9599.608398
9162.053711
9373.203125
9487.322266
8817.755859
9122.095703
8892.844727
8675.651367
9087.570312
9205.251953
9119.683594
9338.116211
8953.399414
9058.571289
8840.373047
8919.607422
9173.319336
9193.518555
8898.381836
9158.291016
9018.476562
8752.264648
9104.701172
9218.558594
8512.381836
8976.176758
8973.382812
9188.251953
8841.111328
8875.731445
9684.047852
9525.994141
9464.848633
8973.861328
8939.725586
9098.926758
9240.396484
9220.628906
9552.285156
9365.209961
9454.298828
9165.811523
9454.373047
9251.044922
9381.673828
9264.598633
9242.170898
9203.075195
9151.363281
8972.104492
9337.726562
9012.241211
9242.502930
9433.158203
8808.734375
9138.063477
8509.793945
8786.160156
8527.019531
8647.094727
8955.982422
8486.756836
8987.923828
8933.627930
8427.291016
8999.849609
9672.299805
8962.591797
8936.908203
8726.749023
8864.109375
9200.038086
8891.555664
9059.918945
9142.644531
8841.559570
9318.562500
8924.043945
9157.779297
8971.650391
9133.701172
9248.616211
9129.660156
9056.668945
9116.150391
9142.740234
9105.670898
8996.675781
9252.183594
8916.104492
9310.536133
9292.324219
9186.782227
9220.557617
9487.353516
8968.069336
9289.918945
9592.892578
9624.358398
9011.174805
9209.215820
9194.965820
9425.313477
8967.726562
9242.119141
9401.444336
9579.893555
8911.543945
9008.651367
8990.348633
9068.311523
9117.601562
9420.189453
9156.069336
9228.993164
9274.120117
9399.414062
9040.525391
8956.682617
8977.954102
9543.143555
8813.629883
9161.872070
9312.857422
9036.975586
8961.964844
9389.767578
9601.730469
9181.875000
9289.351562
9139.211914
8977.073242
8784.523438
9041.285156
9180.542969
9063.843750
9000.048828
9073.954102
9189.347656
```
