## Supplementary material for "Functional connectivity across the human subcortical auditory system using an autoregressive matrix-Gaussian copula graphical model approach with partial correlations": Code: roi-06_mean_ts.txt

```
9334.229492
9349.461914
9125.365234
8770.287109
9238.241211
9347.314453
9339.400391
9250.387695
9144.938477
9047.945312
8865.733398
8962.494141
9047.955078
8977.925781
8710.083008
9092.257812
8839.439453
8987.746094
9218.828125
9149.732422
8911.195312
8853.438477
8839.946289
8633.453125
8883.168945
9181.184570
8948.601562
9183.968750
8830.277344
9123.019531
8916.616211
9253.867188
9077.806641
8741.363281
9065.580078
8734.466797
8754.099609
8934.526367
9083.838867
8822.005859
8883.115234
8975.973633
8856.429688
8886.161133
8952.749023
9070.042969
9065.495117
9034.660156
9071.168945
8935.921875
8918.808594
8796.734375
9325.602539
9102.896484
9066.491211
9324.536133
9271.802734
8840.238281
8644.958008
8793.331055
8737.458008
9080.901367
8739.898438
9044.312500
8908.356445
9102.430664
8994.117188
9293.775391
8851.611328
9333.512695
8883.748047
9105.581055
9176.021484
8890.815430
8956.395508
9331.700195
8932.636719
8966.540039
8819.171875
8940.877930
9487.814453
9222.144531
9215.024414
8847.635742
8851.539062
8898.827148
8780.495117
8803.280273
9055.971680
8642.000000
8895.630859
8889.097656
8712.045898
8754.869141
8767.605469
8919.242188
8747.656250
8769.120117
8780.258789
8804.947266
9064.018555
9032.685547
9428.678711
9055.376953
8830.041992
9107.630859
9359.311523
9482.816406
9310.800781
9219.279297
9405.044922
9241.724609
9081.051758
9029.318359
9324.480469
9158.697266
9157.118164
9115.688477
8983.998047
8972.840820
8933.374023
8863.979492
9390.664062
9144.693359
9074.339844
8997.057617
9133.057617
9012.521484
9007.937500
9132.143555
9263.449219
9061.257812
9203.195312
8877.761719
8893.910156
9311.363281
9057.028320
8820.809570
9108.598633
9090.165039
9231.880859
9125.449219
9028.210938
9557.664062
9175.377930
9265.191406
8901.310547
9164.843750
9217.043945
9186.650391
9093.073242
8942.426758
9055.788086
9269.883789
9017.328125
9076.753906
9180.964844
8909.154297
8927.630859
8832.737305
8814.796875
8971.561523
8999.226562
8820.714844
8707.907227
9078.342773
8834.550781
8571.097656
9005.765625
8868.742188
9243.535156
8839.135742
9092.339844
9001.719727
9118.218750
9177.341797
9098.365234
9096.871094
8919.451172
9274.322266
9194.621094
9180.140625
8935.307617
8845.601562
8979.715820
9208.103516
8971.411133
8970.800781
8844.033203
9100.703125
8649.570312
8688.874023
8620.926758
8855.171875
9203.104492
8997.858398
8926.672852
8945.352539
9180.384766
8883.853516
8620.916016
9196.114258
8831.890625
8754.678711
8927.628906
9269.488281
9015.245117
9136.950195
9088.104492
9119.910156
9248.431641
8823.691406
9030.619141
9148.533203
9023.169922
9001.518555
8991.411133
8978.990234
8916.471680
8945.050781
9109.545898
9152.811523
9273.779297
8754.859375
8764.665039
9081.656250
9179.955078
9069.112305
9041.573242
9195.535156
9122.705078
9002.836914
8992.414062
9247.367188
9124.391602
9049.581055
9542.636719
9158.875000
8703.902344
9019.122070
8997.988281
8700.635742
8755.655273
8857.521484
8697.676758
8503.916016
8654.944336
8668.844727
8957.361328
8663.606445
8800.245117
9070.971680
8776.943359
8966.817383
8924.109375
9358.083984
9068.719727
8716.156250
8568.613281
8954.119141
8811.642578
9026.793945
8806.500977
8805.362305
8776.776367
8903.811523
8925.785156
9557.302734
9011.894531
9091.427734
8973.459961
8679.839844
8711.396484
9163.311523
8944.731445
8553.397461
8696.859375
8717.836914
9434.837891
9006.845703
9189.922852
8920.245117
9085.274414
9014.492188
8780.599609
9118.045898
8960.678711
9154.306641
9000.097656
8863.131836
9164.952148
9063.818359
8954.814453
9078.479492
9101.247070
8862.175781
9216.494141
9267.062500
8983.698242
9316.644531
9149.487305
9095.142578
8812.752930
9253.110352
9001.251953
8786.076172
9225.524414
8982.880859
8591.611328
8786.313477
9271.212891
9020.578125
8796.208008
8757.001953
8984.653320
9107.445312
8952.114258
9199.311523
9464.762695
9311.785156
9193.817383
9180.769531
9470.219727
9018.351562
9066.252930
9067.893555
9093.636719
8617.620117
8687.041016
8742.494141
8500.323242
8926.228516
8959.494141
9056.511719
9149.267578
8840.093750
8941.626953
9157.353516
9204.798828
9223.555664
9092.794922
9015.777344
9135.470703
9014.167969
9014.875000
8954.213867
9277.158203
9201.228516
8942.289062
9378.631836
9538.249023
9075.498047
8948.892578
9256.339844
8923.077148
9017.029297
9217.191406
9157.983398
9283.291992
9302.799805
9312.232422
9302.958984
9386.218750
9166.355469
9480.160156
9225.092773
9226.168945
8841.190430
9181.513672
9334.469727
8902.501953
8845.790039
8823.902344
9164.990234
9031.255859
8782.342773
9006.482422
8791.561523
9120.937500
9052.687500
8944.601562
8946.560547
9127.791016
8782.404297
9062.404297
9079.517578
9019.012695
8976.477539
8982.588867
8899.839844
9050.021484
8945.948242
9140.197266
9249.419922
9276.787109
9478.596680
9269.446289
9249.147461
9430.380859
8862.498047
9015.455078
8933.064453
9569.332031
9197.302734
9069.106445
9074.621094
9315.774414
9453.057617
9162.431641
9244.147461
9140.333984
8971.963867
9406.679688
9392.487305
9223.978516
9371.837891
9332.322266
9280.217773
9504.879883
9679.037109
9566.854492
9159.443359
9125.743164
8975.302734
8757.554688
9322.539062
9010.742188
8970.041016
9240.770508
8979.541016
9082.879883
9477.683594
9209.276367
9021.628906
9276.103516
9475.505859
8952.501953
9247.975586
9241.447266
9195.297852
9224.808594
9388.944336
9103.312500
8779.878906
9454.333008
8771.859375
9408.685547
9146.988281
8883.975586
9188.806641
9026.833008
9147.833984
8842.929688
8985.375000
9143.531250
8856.298828
8773.333008
9028.783203
8924.836914
9096.240234
8819.996094
8586.188477
8821.367188
8949.455078
8744.018555
8888.850586
9241.933594
9126.372070
9208.794922
9239.654297
9253.550781
9348.795898
9492.901367
9374.601562
9374.986328
9447.623047
9083.906250
9689.557617
9347.767578
9233.671875
8923.046875
9132.497070
9235.490234
8795.384766
9165.644531
9074.592773
9096.142578
9145.765625
9027.367188
8952.959961
9014.161133
9065.534180
9059.874023
9044.347656
9343.625000
9292.997070
9131.715820
9460.552734
9009.531250
9759.115234
9185.625000
9459.517578
9372.955078
9660.470703
9465.180664
9295.851562
9234.328125
9445.385742
9031.482422
9180.409180
9032.306641
9241.443359
8895.792969
8582.611328
8863.596680
9036.296875
9052.812500
9127.397461
8672.777344
8672.166016
8838.140625
8696.568359
8653.400391
8518.414062
8775.273438
9050.387695
9276.547852
9023.614258
9042.861328
9243.859375
9176.699219
8737.321289
8991.253906
8931.185547
9105.589844
9131.518555
9175.717773
9216.303711
8957.085938
9355.091797
9421.250000
8851.361328
9362.812500
9200.416016
9176.284180
9397.903320
9461.215820
9488.689453
9366.015625
9186.693359
9336.474609
8893.039062
9112.401367
8832.384766
8993.796875
8836.493164
9457.632812
9199.603516
9205.713867
9032.905273
9226.263672
8942.753906
9004.888672
9078.024414
8890.894531
8794.604492
8811.072266
9170.193359
8743.917969
9044.087891
9096.806641
9224.582031
9114.828125
9183.744141
9098.308594
8923.851562
8937.253906
9016.671875
9114.339844
9110.761719
8913.958008
9341.638672
9111.476562
9195.390625
9430.602539
9029.851562
9436.625000
9622.628906
9373.922852
8863.196289
9480.313477
9324.702148
9587.880859
9371.298828
9802.410156
9021.123047
8991.998047
9035.606445
8879.627930
9252.636719
8729.856445
9086.130859
8795.652344
8983.622070
8740.968750
8949.945312
8694.703125
8785.980469
8873.515625
8737.338867
8506.862305
9004.069336
8963.434570
8710.866211
8561.052734
8917.853516
8793.078125
8656.080078
9006.917969
8694.860352
8760.534180
8896.515625
8838.875000
9008.273438
8773.274414
8952.971680
9144.952148
9198.022461
8880.953125
9202.762695
9383.568359
9455.511719
9146.308594
9227.876953
9537.521484
9390.925781
9548.730469
9139.166016
9203.804688
9057.772461
9175.695312
9018.445312
9011.107422
9039.655273
8811.155273
8818.193359
8500.533203
8784.839844
8942.697266
8939.707031
8725.749023
8801.471680
8989.816406
8930.158203
8965.293945
8864.568359
8674.229492
9059.706055
9118.142578
9105.052734
9297.083984
8862.152344
8799.295898
9134.522461
9019.853516
9118.561523
9186.431641
8975.708008
9233.502930
8896.785156
8931.347656
8596.839844
9001.056641
8872.332031
8915.166992
8546.851562
8845.020508
8962.521484
8971.997070
9054.945312
9203.528320
9322.100586
8769.734375
9013.138672
9170.819336
9112.250000
9497.249023
9075.475586
9428.333984
9408.794922
9032.925781
9118.482422
9341.928711
9145.382812
9021.152344
9319.221680
9529.804688
9476.012695
9057.936523
9263.102539
9169.779297
9145.672852
9272.265625
9342.566406
8904.472656
9000.326172
9340.357422
9078.632812
9338.351562
9158.259766
9605.112305
9219.448242
9220.986328
9253.207031
9035.723633
8956.833984
8898.408203
8989.370117
8834.904297
8660.177734
8847.735352
8937.534180
8713.780273
8817.524414
8951.658203
8570.742188
8701.401367
8881.666016
8550.475586
8797.540039
8895.187500
9013.617188
8945.337891
8987.642578
8963.269531
9035.843750
9215.675781
9027.679688
9253.992188
9501.581055
9297.121094
9219.130859
9137.515625
8868.559570
9038.892578
8952.763672
9047.109375
9312.256836
9134.310547
9341.878906
9033.272461
9004.582031
9113.928711
9370.132812
8943.617188
9286.624023
8951.529297
9441.877930
9765.520508
9365.396484
9573.676758
9561.921875
9407.394531
9176.542969
9178.839844
9270.593750
9201.791992
9021.152344
9079.451172
9055.015625
9306.044922
9110.382812
9525.314453
9077.808594
9310.175781
8902.913086
9170.305664
9408.014648
8999.757812
9100.882812
9107.994141
8909.556641
8940.412109
8882.630859
8567.228516
8960.437500
9087.048828
8398.161133
8753.139648
8829.617188
8796.214844
8558.826172
8591.998047
8724.275391
8824.330078
9196.826172
9088.399414
8821.023438
8894.131836
8838.191406
8843.431641
9230.714844
8993.316406
9321.008789
9337.265625
8765.311523
9216.651367
9501.858398
9205.242188
8826.073242
8886.805664
9145.066406
9100.771484
9210.408203
8924.716797
9101.149414
9132.188477
9239.583008
9196.078125
9238.538086
9111.107422
9048.590820
9010.796875
9113.791992
9022.057617
9050.853516
8978.742188
9068.060547
9233.343750
8907.107422
8819.531250
8991.986328
9044.946289
8855.665039
9320.298828
9028.721680
9080.160156
8837.771484
8805.895508
9338.132812
8807.502930
9111.879883
9236.762695
8831.134766
9116.207031
8945.071289
9248.023438
8936.035156
8944.358398
8822.111328
8890.599609
9120.772461
8918.545898
8696.829102
9224.708984
9325.576172
8837.933594
9032.440430
9112.203125
8885.306641
9230.426758
9042.519531
9336.595703
9256.652344
9260.312500
8942.302734
9247.684570
8818.562500
9045.398438
9314.927734
9422.236328
8896.948242
8804.608398
9029.216797
8989.409180
8779.052734
8944.946289
9057.834961
8656.110352
8797.260742
8842.830078
8706.400391
8794.813477
8972.189453
9410.373047
8971.827148
9008.352539
8922.080078
8972.011719
8812.925781
9147.815430
9018.745117
8925.182617
8748.044922
9202.729492
9198.565430
9009.843750
8993.426758
9027.487305
8740.318359
```
