## Supplementary material for "Functional connectivity across the human subcortical auditory system using an autoregressive matrix-Gaussian copula graphical model approach with partial correlations": Code: roi-07_mean_ts.txt

```
9795.875977
9566.791992
9485.209961
9636.927734
9821.803711
9815.605469
9768.191406
9753.688477
9717.146484
9445.682617
9746.733398
9511.436523
9434.938477
9482.563477
9553.021484
9429.540039
9591.000977
9673.172852
9777.223633
9814.179688
9547.175781
9498.903320
9460.639648
9439.802734
9342.222656
9682.840820
9460.858398
9763.541016
9415.995117
9590.196289
9555.484375
9299.490234
9564.709961
9273.589844
9605.383789
9702.346680
9622.100586
9590.634766
9683.627930
9426.100586
9492.933594
9746.690430
9507.859375
9559.565430
9662.162109
9680.012695
9458.189453
9458.811523
9646.696289
9497.269531
9638.107422
9453.194336
9604.616211
9377.841797
9651.681641
9649.549805
9821.636719
9433.973633
9325.234375
9409.183594
9554.959961
9632.756836
9568.600586
9512.165039
9564.927734
9293.741211
9423.863281
9715.402344
9954.889648
9424.371094
9478.500000
9628.136719
9534.435547
9402.410156
9601.145508
9428.446289
9599.650391
9640.979492
9393.605469
9435.397461
9367.498047
9839.818359
9587.277344
9723.956055
9442.107422
9512.624023
9617.881836
9517.761719
9500.516602
9482.938477
9355.514648
9695.182617
9372.796875
9628.016602
9223.352539
9439.991211
9650.958008
9729.773438
9421.409180
9584.302734
9525.516602
9431.353516
9558.432617
9533.246094
9680.727539
9889.933594
9673.504883
9764.124023
9845.247070
9745.183594
9838.503906
9670.740234
9731.219727
9608.107422
9623.288086
9629.112305
9659.721680
9515.891602
9418.068359
9359.545898
9442.769531
9424.509766
9430.733398
9782.483398
9434.905273
9546.483398
9497.152344
9488.017578
9493.811523
9778.922852
9603.186523
9650.400391
9677.375000
9558.515625
9482.631836
9549.358398
9711.825195
9494.299805
9448.631836
9507.667969
9285.925781
9402.836914
9496.926758
9344.125977
9524.433594
9435.033203
9718.916992
9627.441406
9532.370117
9572.454102
9541.263672
9606.125977
9431.360352
9502.743164
9402.297852
9415.653320
9445.053711
9613.643555
9679.785156
9440.113281
9467.195312
9430.012695
9536.017578
9794.416016
9271.577148
9585.741211
9626.959961
9509.735352
9642.927734
9519.880859
9557.534180
9574.053711
9376.180664
9200.157227
9625.383789
9346.931641
9576.936523
9360.103516
9500.756836
9408.619141
9424.615234
9586.900391
9326.469727
9636.639648
9522.966797
9730.856445
9590.027344
9537.915039
9500.650391
9745.920898
9607.517578
9549.140625
9644.167969
9546.959961
9669.193359
9594.027344
9472.410156
9537.041016
9879.481445
9735.124023
9460.631836
9732.592773
9522.999023
9598.583008
9381.074219
9617.940430
9597.861328
9557.148438
9542.530273
9390.579102
9609.959961
9479.813477
9525.975586
9537.011719
9505.105469
9510.711914
9442.584961
9308.076172
9705.922852
9521.057617
9475.159180
9560.667969
9385.988281
9717.995117
9419.306641
9647.432617
9667.737305
9492.967773
9717.493164
9555.218750
9635.897461
9668.225586
9708.158203
9777.476562
9719.168945
9548.835938
9759.625000
9738.475586
9331.167969
9722.342773
9579.973633
9669.797852
9429.047852
9635.559570
9500.680664
9387.571289
9507.122070
9388.592773
9351.516602
9397.277344
9596.254883
9541.288086
9639.511719
9841.428711
9622.521484
9608.769531
9555.157227
9728.674805
9610.035156
9483.278320
9498.539062
9473.290039
9586.454102
9396.873047
9338.708984
9368.419922
9608.141602
9401.139648
9419.311523
9614.190430
9663.248047
9539.651367
9536.741211
9574.108398
9522.221680
9530.600586
9323.701172
9457.496094
9710.425781
9367.352539
9386.247070
9626.239258
9655.756836
9600.352539
9651.827148
9546.916016
9797.912109
9596.083984
9463.192383
9739.920898
9583.884766
9545.898438
9348.704102
9413.052734
9576.831055
9597.499023
9721.915039
9548.660156
9466.264648
9550.800781
9639.355469
9608.437500
9466.847656
9702.116211
9746.245117
9551.888672
9594.742188
9362.078125
9185.391602
9374.924805
9409.217773
9279.209961
9380.719727
9561.750977
9788.464844
9475.292969
9975.142578
9647.039062
9844.954102
9542.721680
9832.638672
9609.752930
9485.461914
9544.879883
9661.969727
9317.868164
9657.160156
9496.350586
9487.726562
9519.347656
9267.315430
9345.217773
9367.282227
9563.528320
9311.050781
9505.696289
9141.408203
9650.413086
9463.430664
9493.500977
9242.266602
9607.688477
9543.670898
9527.892578
9759.409180
9619.348633
9514.296875
9548.258789
9418.224609
9406.596680
9544.944336
9586.293945
9443.884766
9600.933594
9526.732422
9695.959961
9619.888672
9673.978516
9566.566406
9665.971680
9667.875977
9605.310547
9812.595703
9959.430664
9637.850586
9539.991211
9519.855469
9775.955078
9729.375977
9476.278320
9408.545898
9621.808594
9749.362305
9573.507812
9551.949219
9673.852539
9400.714844
9299.703125
9331.683594
9243.155273
9665.394531
9532.977539
9402.717773
9645.365234
9553.062500
9590.680664
9524.101562
9363.915039
9541.237305
9451.579102
9436.997070
9492.694336
9854.734375
9601.208984
9486.347656
9738.279297
9599.760742
9701.981445
9633.133789
9465.740234
9489.642578
9517.086914
9517.580078
9483.654297
9550.471680
9792.827148
9590.678711
9701.348633
9791.726562
9669.224609
9445.543945
9554.284180
9468.704102
9609.344727
9500.699219
9501.678711
9800.694336
9612.251953
9717.041992
9567.199219
9503.456055
9535.288086
9519.390625
9497.895508
9583.585938
9302.733398
9423.824219
9762.224609
9469.123047
9524.393555
9532.213867
9634.727539
9543.441406
9500.310547
9587.823242
9628.480469
9576.113281
9768.891602
9689.207031
9447.873047
9671.094727
9674.022461
9529.863281
9519.735352
9965.971680
9504.797852
9414.365234
9395.741211
9344.366211
9562.711914
9586.735352
9639.232422
9610.842773
9236.957031
9591.606445
9740.187500
9416.650391
9563.410156
9263.550781
9655.121094
9272.666016
9414.676758
9572.321289
9576.996094
9696.342773
9585.879883
9572.656250
9451.858398
9684.704102
9638.855469
9695.047852
9791.789062
9719.365234
9678.691406
9437.872070
9730.324219
9700.566406
9726.237305
9786.377930
9567.077148
9740.708008
9721.462891
9668.749023
9520.007812
9445.386719
9632.394531
9437.641602
9416.583008
9626.894531
9436.624023
9447.688477
9433.955078
9526.983398
9671.647461
9411.823242
9553.414062
9492.168945
9509.230469
9802.025391
9419.602539
9793.740234
9583.000977
9916.486328
9758.903320
9971.091797
9673.569336
9727.092773
9807.176758
9636.302734
9639.234375
9483.532227
9537.250000
9469.212891
9754.349609
9387.930664
9281.563477
9403.282227
9576.376953
9218.487305
9360.842773
9597.631836
9560.264648
9249.679688
9666.628906
9333.887695
9445.031250
9724.203125
9714.537109
9732.646484
9673.406250
9606.151367
9506.582031
9447.895508
9713.592773
9720.402344
9568.594727
9569.678711
9555.425781
9677.391602
9411.857422
9598.371094
9660.576172
9653.027344
9489.824219
9817.842773
9771.939453
9789.867188
9761.035156
9721.773438
9824.472656
9342.121094
9772.562500
9584.956055
9412.214844
9454.961914
9468.761719
9698.867188
9632.660156
9477.579102
9652.303711
9704.371094
9384.671875
9668.610352
9526.443359
9502.774414
9432.716797
9682.881836
9411.743164
9628.152344
9422.995117
9491.599609
9682.120117
9755.500977
9653.478516
9656.609375
9584.081055
9664.657227
9728.728516
9841.567383
9709.271484
9741.172852
9623.005859
9566.079102
9654.070312
9679.165039
9557.816406
9941.155273
9854.843750
9701.111328
9566.477539
9747.738281
9895.575195
9616.415039
9990.257812
9848.391602
9613.386719
9826.004883
9694.355469
9688.519531
9404.938477
9441.176758
9658.154297
9744.102539
9674.308594
9356.276367
9673.066406
9527.903320
9493.985352
9369.816406
9485.550781
9444.440430
9547.967773
9413.125977
9418.609375
9786.850586
9367.289062
9556.250977
9387.787109
9434.282227
9335.982422
9613.153320
9638.502930
9503.154297
9714.920898
9724.169922
9752.625977
9504.447266
9545.153320
9582.813477
9808.168945
9860.506836
9998.253906
9877.274414
9806.304688
10122.785156
9456.975586
9645.739258
9849.401367
9801.100586
9805.666992
9599.008789
9602.155273
9757.919922
9714.817383
9790.211914
9439.075195
9571.536133
9686.995117
9552.462891
9344.722656
9606.631836
9720.764648
9326.240234
9377.081055
9528.179688
9669.854492
9980.616211
9797.082031
9906.329102
9728.015625
9471.034180
9340.982422
9584.164062
9710.691406
9649.888672
9406.902344
9672.346680
9462.785156
9643.339844
9603.149414
9418.137695
9372.366211
9726.933594
9672.766602
9500.089844
9624.638672
9672.742188
9881.802734
9858.469727
9925.743164
9513.225586
9680.318359
9507.605469
9817.063477
9800.257812
9767.746094
9886.000977
10082.199219
9828.974609
9650.875977
9802.883789
9773.182617
9945.795898
9724.459961
9626.932617
9650.730469
9926.941406
9662.649414
9867.767578
9924.756836
9684.498047
9781.712891
9614.126953
9599.234375
9929.032227
9590.597656
9527.993164
9632.160156
9697.101562
9783.124023
9710.222656
9368.719727
9776.789062
9662.458984
9583.631836
9323.409180
9659.471680
9686.527344
9641.169922
9488.923828
9547.165039
9739.098633
9688.931641
9457.267578
9557.455078
9658.253906
9661.374023
9492.874023
9459.493164
9725.558594
9415.749023
9819.035156
9665.399414
9425.111328
9591.861328
9848.355469
9596.889648
9766.191406
9738.909180
9665.936523
9701.928711
9703.772461
9955.417969
9686.742188
9754.547852
9941.331055
9830.856445
9829.735352
9746.453125
9632.572266
9778.829102
9784.467773
9734.772461
9698.152344
9544.003906
9415.730469
9739.500977
9915.684570
9748.303711
9907.718750
10006.041016
9745.045898
9724.041992
9519.930664
9948.458008
9864.911133
9734.223633
9739.109375
9696.795898
9686.533203
9775.764648
9619.094727
9936.972656
9599.765625
9588.572266
9674.515625
9844.855469
9735.712891
9580.331055
9596.384766
9588.994141
9481.250977
9609.331055
9547.308594
9477.332031
9783.362305
9615.165039
9548.306641
9744.591797
9286.982422
9383.994141
9620.016602
9649.790039
9475.861328
9727.566406
9615.889648
9628.959961
9411.137695
9440.703125
9678.222656
9655.534180
9775.230469
9751.988281
9852.386719
9956.480469
9788.614258
9938.716797
9735.542969
9790.604492
9712.968750
9858.621094
9715.329102
9749.854492
9549.092773
9798.940430
9814.807617
9660.471680
9719.028320
9650.795898
9704.884766
9903.043945
9672.575195
9542.755859
9487.350586
9583.883789
9841.041992
9595.957031
9653.358398
9661.383789
9566.314453
9671.409180
9717.143555
9495.363281
9618.306641
9735.614258
9885.464844
9801.433594
9775.691406
9831.207031
9573.444336
9673.340820
9582.618164
9803.138672
9483.759766
9466.890625
9823.925781
9344.485352
9796.686523
9390.016602
9442.662109
9564.186523
9808.912109
9778.934570
9724.833008
9492.667969
9815.194336
9536.207031
9725.703125
9662.458984
9683.050781
9656.918945
9750.871094
9703.692383
9793.946289
9816.958008
9624.045898
9740.320312
9641.984375
9807.748047
9883.863281
9680.030273
9495.373047
9714.291016
9764.679688
9595.041016
9700.864258
9592.483398
9439.376953
9576.524414
9577.378906
9365.295898
9579.074219
9517.371094
9671.530273
9785.175781
9468.185547
9610.852539
9747.667969
9543.821289
9650.024414
9462.804688
9550.125977
9592.488281
9593.585938
9572.655273
9738.215820
9643.923828
9598.489258
9507.527344
9782.600586
```
