## Supplementary material for "Functional connectivity across the human subcortical auditory system using an autoregressive matrix-Gaussian copula graphical model approach with partial correlations": Code: roi-08_mean_ts.txt

```
12146.147461
11936.117188
11711.631836
11603.793945
11423.727539
11189.441406
11321.295898
11611.784180
11639.976562
11844.197266
11760.111328
11617.137695
11697.414062
11550.806641
11589.052734
11422.107422
11355.842773
11206.107422
11301.164062
11496.145508
11426.618164
11561.440430
11616.251953
11497.232422
11431.054688
11469.748047
11355.627930
11351.322266
11248.544922
11414.259766
11409.217773
11592.573242
11605.106445
11521.230469
11536.173828
11524.425781
11434.944336
11516.269531
11382.065430
11323.727539
11356.866211
11488.802734
11323.667969
11343.345703
11289.705078
11391.797852
11427.543945
11336.937500
11582.360352
11560.541016
11601.831055
11708.794922
11593.633789
11699.349609
11486.904297
11311.518555
11424.971680
11419.880859
11640.758789
11463.208984
11586.946289
11404.780273
11307.058594
11250.835938
11381.878906
11323.304688
11327.351562
11367.179688
11566.673828
11310.675781
11538.267578
11628.418945
11511.144531
11572.145508
11544.699219
11320.937500
11609.116211
11422.832031
11472.227539
11297.476562
11309.509766
11328.061523
11316.614258
11395.201172
11368.048828
11770.458008
11652.851562
11479.069336
11668.233398
11618.094727
11401.539062
11501.319336
11500.650391
11341.397461
11266.340820
11394.253906
11642.865234
11503.114258
11444.788086
11453.803711
11476.402344
11707.428711
11456.954102
11359.941406
11401.206055
11342.443359
11435.823242
11445.800781
11468.290039
11400.383789
11472.511719
11455.287109
11439.162109
11511.849609
11441.621094
11687.818359
11572.669922
11540.253906
11561.961914
11396.878906
11334.569336
11550.083984
11440.836914
11220.470703
11227.793945
11189.200195
11471.919922
11340.965820
11428.872070
11644.005859
11600.841797
11683.417969
11579.705078
11507.854492
11729.512695
11515.336914
11442.496094
11405.327148
11399.462891
11398.469727
11533.607422
11568.735352
11476.020508
11265.917969
11422.170898
11550.321289
11345.274414
11232.572266
11221.510742
11076.094727
11357.103516
11575.987305
11586.855469
11449.392578
11422.394531
11321.239258
11243.122070
11194.719727
11136.373047
11278.308594
11472.493164
11483.038086
11352.653320
11305.131836
11389.068359
11411.437500
11349.585938
11250.380859
11418.648438
11435.883789
11459.913086
11284.310547
11307.355469
11264.229492
11326.478516
11360.871094
11492.126953
11334.971680
11300.144531
11341.592773
11249.876953
11295.791992
11118.639648
11393.258789
11380.910156
11375.617188
11309.369141
11365.185547
11402.318359
11500.269531
11500.787109
11420.758789
11493.748047
11359.412109
11356.214844
11488.082031
11336.553711
11307.374023
11348.164062
11460.425781
11371.594727
11486.293945
11409.920898
11636.023438
11550.561523
11557.962891
11491.781250
11472.233398
11299.672852
11318.625000
11350.500977
11450.517578
11472.592773
11434.760742
11414.291016
11284.812500
11329.301758
11294.049805
11482.625000
11386.101562
11524.541992
11445.128906
11438.587891
11490.266602
11299.896484
11409.658203
11483.904297
11509.544922
11588.917969
11614.341797
11511.603516
11362.091797
11453.788086
11410.706055
11401.824219
11399.205078
11590.601562
11607.810547
11628.985352
11765.698242
11611.211914
11548.816406
11589.857422
11545.801758
11553.287109
11429.595703
11385.594727
11460.158203
11561.431641
11690.126953
11417.516602
11345.594727
11325.913086
11426.908203
11387.025391
11366.568359
11301.269531
11409.689453
11616.960938
11588.599609
11741.449219
11623.116211
11611.709961
11579.784180
11573.466797
11437.872070
11299.477539
11341.002930
11387.888672
11340.419922
11546.975586
11552.967773
11607.739258
11369.627930
11444.693359
11341.631836
11329.394531
11536.771484
11498.782227
11466.861328
11447.458984
11358.641602
11394.186523
11372.711914
11314.001953
11285.320312
11573.431641
11700.002930
11423.146484
11487.340820
11483.414062
11397.602539
11543.919922
11421.419922
11289.597656
11376.872070
11604.482422
11574.007812
11457.905273
11555.465820
11327.142578
11303.706055
11294.521484
11273.199219
11318.851562
11814.195312
11726.839844
11760.135742
11542.477539
11575.777344
11460.971680
11586.930664
11592.657227
11420.915039
11184.604492
11358.547852
11434.055664
11483.717773
11699.388672
11695.091797
11622.900391
11480.961914
11507.924805
11378.923828
11581.137695
11671.975586
11432.462891
11816.755859
11541.917969
11678.815430
11570.030273
11547.268555
11497.020508
11443.913086
11693.195312
11308.624023
11475.279297
11436.518555
11638.072266
11558.148438
11624.596680
11448.312500
11260.753906
11657.060547
11517.683594
11472.686523
11361.832031
11333.650391
11477.141602
11368.253906
11510.663086
11593.157227
11630.537109
11681.212891
11623.122070
11586.887695
11626.090820
11569.936523
11304.880859
11544.875977
11602.499023
11508.105469
11643.144531
11876.291992
11684.952148
11789.824219
11673.869141
11682.644531
11731.326172
11717.009766
11736.739258
11558.672852
11637.366211
11485.905273
11582.547852
11430.058594
11630.301758
11615.130859
11474.869141
11552.738281
11406.246094
11657.455078
11531.820312
11444.233398
11438.791992
11587.680664
11573.263672
11488.368164
11614.715820
11530.003906
11549.898438
11538.790039
11357.441406
11353.243164
11496.464844
11707.727539
11678.993164
11568.676758
11651.253906
11587.125977
11532.101562
11731.933594
11862.634766
11677.281250
11603.600586
11619.488281
11590.873047
11455.766602
11680.310547
11631.695312
11548.763672
11626.143555
11479.907227
11380.605469
11544.695312
11498.681641
11623.871094
11666.801758
11737.055664
11544.837891
11697.710938
11684.134766
11508.376953
11454.216797
11670.159180
11450.459961
11370.414062
11554.393555
11348.916016
11314.875000
11410.210938
11396.803711
11471.049805
11538.425781
11711.166016
11540.450195
11485.282227
11624.708984
11684.352539
11570.157227
11589.150391
11583.735352
11582.319336
11583.407227
11625.916016
11502.755859
11508.868164
11526.409180
11450.527344
11517.352539
11502.440430
11442.789062
11597.659180
11614.185547
11560.191406
11587.537109
11473.590820
11463.175781
11449.323242
11399.027344
11579.704102
11371.735352
11330.737305
11390.122070
11501.979492
11227.405273
11507.736328
11626.496094
11488.150391
11403.569336
11412.885742
11444.280273
11485.763672
11555.663086
11619.143555
11453.409180
11465.824219
11671.094727
11810.029297
11528.980469
11553.554688
11668.514648
11603.856445
11565.467773
11454.384766
11502.325195
11611.478516
11568.715820
11645.652344
11672.246094
11451.248047
11529.242188
11520.778320
11300.907227
11660.313477
11399.690430
11464.112305
11291.743164
11345.720703
11437.102539
11579.668945
11585.856445
11489.253906
11703.368164
11641.414062
11695.034180
11685.541992
11647.367188
11563.393555
11793.916992
11610.800781
11775.373047
11559.284180
11647.230469
11609.076172
11402.731445
11550.972656
11450.479492
11654.061523
11438.767578
11570.628906
11487.217773
11550.947266
11424.166016
11420.906250
11483.822266
11399.341797
11421.735352
11661.264648
11527.425781
11587.413086
11286.591797
11309.178711
11637.146484
11456.210938
11433.320312
11387.480469
11533.545898
11405.575195
11552.242188
11642.232422
11420.095703
11400.308594
11411.707031
11621.748047
11623.467773
11600.831055
11662.533203
11689.021484
11521.875000
11615.595703
11548.844727
11523.074219
11513.772461
11544.123047
11414.576172
11493.291992
11657.494141
11574.847656
11694.433594
11760.451172
11673.077148
11500.584961
11333.051758
11638.492188
11343.825195
11400.293945
11270.664062
11375.354492
11469.221680
11285.048828
11353.471680
11466.422852
11512.382812
11473.297852
11286.667969
11401.388672
11575.016602
11320.624023
11259.747070
11634.732422
11353.559570
11466.558594
11586.259766
11484.947266
11469.324219
11615.548828
11701.527344
11470.023438
11797.819336
11755.033203
11668.696289
11647.430664
11717.979492
11821.016602
11643.852539
11632.642578
11836.410156
11652.878906
11575.459961
11474.295898
11387.365234
11436.524414
11611.869141
11614.080078
11651.221680
11482.029297
11578.278320
11564.644531
11500.632812
11378.768555
11522.407227
11403.184570
11511.889648
11374.726562
11536.905273
11451.757812
11505.403320
11488.814453
11547.108398
11597.217773
11315.350586
11516.250000
11332.738281
11414.628906
11463.998047
11519.323242
11397.572266
11396.691406
11382.219727
11406.480469
11426.937500
11362.295898
11651.614258
11687.989258
11715.708008
11721.827148
11680.625000
11715.577148
11819.284180
11734.503906
11662.886719
11491.811523
11560.618164
11557.197266
11658.731445
11642.382812
11486.106445
11742.654297
11652.476562
11426.518555
11343.971680
11578.217773
11524.827148
11346.522461
11513.571289
11433.329102
11569.604492
11698.872070
11581.994141
11695.249023
11527.791992
11526.998047
11593.032227
11595.465820
11542.779297
11518.246094
11550.527344
11649.322266
11392.139648
11630.017578
11345.810547
11799.492188
11522.426758
11582.985352
11370.791016
11555.106445
11441.914062
11459.229492
11359.986328
11398.284180
11581.904297
11374.861328
11339.586914
11404.888672
11584.505859
11442.865234
11598.402344
11630.929688
11606.540039
11624.458984
11469.966797
11737.511719
11466.634766
11342.672852
11735.712891
11492.221680
11554.496094
11780.501953
11520.270508
11525.855469
11288.152344
11556.044922
11512.333008
11505.939453
11507.475586
11383.335938
11483.380859
11345.251953
11878.676758
11779.018555
11481.523438
11478.241211
11425.488281
11616.994141
11629.429688
11644.600586
11437.624023
11507.749023
11579.666992
11521.673828
11460.708984
11574.908203
11486.948242
11542.715820
11404.217773
11679.433594
11376.605469
11338.568359
11387.096680
11392.898438
11385.500000
11209.697266
11307.819336
11488.485352
11389.764648
11456.587891
11527.169922
11481.403320
11555.364258
11578.220703
11573.041016
11652.733398
11408.611328
11561.615234
11572.148438
11375.106445
11642.266602
11348.889648
11412.112305
11434.349609
11490.468750
11577.163086
11451.452148
11417.352539
11396.076172
11469.669922
11581.645508
11693.516602
11606.043945
11595.261719
11501.535156
11471.769531
11641.752930
11601.900391
11651.530273
11488.086914
11481.617188
11638.343750
11631.454102
11723.482422
11627.059570
11643.116211
11489.811523
11490.285156
11591.434570
11517.518555
11555.047852
11576.885742
11497.938477
11431.299805
11290.839844
11453.900391
11497.221680
11347.840820
11535.157227
11607.299805
11458.711914
11510.465820
11471.216797
11555.073242
11238.318359
11316.426758
11403.660156
11339.886719
11449.142578
11459.300781
11500.251953
11617.104492
11518.972656
11339.218750
11298.487305
11439.104492
11642.632812
11473.857422
11483.313477
11762.297852
11514.500977
11647.715820
11717.167969
11531.735352
11515.469727
11556.649414
11590.669922
11426.604492
11463.175781
11276.794922
11487.649414
11669.498047
11702.491211
11762.608398
11748.358398
11579.304688
11591.364258
11435.486328
11380.231445
11575.888672
11491.470703
11521.906250
11570.152344
11457.047852
11430.715820
11497.917969
11613.139648
11495.386719
11500.038086
11381.417969
11359.222656
11599.746094
11415.976562
11508.019531
11626.720703
11576.113281
11343.391602
11331.080078
11133.843750
11583.332031
11392.978516
11353.360352
11404.992188
11277.013672
11654.259766
11418.983398
11439.061523
11472.104492
11300.517578
11609.105469
11528.064453
11389.233398
11418.621094
11499.312500
11670.518555
11563.313477
11689.187500
11503.783203
11582.632812
11551.208984
11523.426758
11663.834961
11497.477539
11619.042969
11555.681641
11494.373047
11391.701172
11528.210938
11509.647461
11520.025391
11457.560547
11433.954102
11456.962891
11651.565430
11380.680664
11274.581055
11545.710938
11403.690430
11377.510742
11457.706055
11542.543945
11442.990234
11609.773438
11630.954102
11348.949219
11550.003906
11463.633789
11439.095703
11581.814453
11527.551758
11493.952148
11618.933594
11389.958008
```
