## Supplementary material for "Functional connectivity across the human subcortical auditory system using an autoregressive matrix-Gaussian copula graphical model approach with partial correlations": Code: roi-09_mean_ts.txt

```
12006.871094
11903.305664
11760.505859
11522.834961
11742.416992
11699.087891
11923.016602
11977.066406
11724.084961
11945.323242
11747.086914
11593.228516
11603.763672
11529.402344
11661.351562
11596.929688
11717.331055
11789.041016
11543.188477
11623.976562
11639.882812
11577.250000
11426.756836
11522.106445
11559.450195
11644.674805
11739.052734
11660.998047
11621.756836
11561.193359
11513.747070
11513.121094
11666.655273
11577.054688
11588.930664
11524.694336
11447.916992
11546.281250
11402.930664
11486.418945
11466.373047
11414.406250
11437.788086
11369.955078
11478.023438
11612.461914
11518.763672
11545.761719
11707.914062
11485.291016
11467.344727
11578.510742
11483.083008
11580.798828
11531.654297
11657.731445
11682.174805
11465.721680
11379.663086
11367.486328
11435.829102
11327.008789
11441.950195
11381.823242
11376.285156
11270.787109
11299.566406
11446.228516
11584.132812
11345.153320
11339.852539
11496.766602
11378.455078
11576.156250
11465.437500
11445.962891
11473.972656
11319.867188
11459.329102
11601.334961
11775.264648
11597.830078
11820.556641
11535.803711
11376.650391
11563.155273
11536.090820
11333.618164
11417.881836
11448.583008
11419.102539
11384.924805
11345.085938
11331.694336
11233.898438
11389.686523
11510.935547
11368.767578
11391.597656
11272.273438
11363.409180
11463.956055
11315.096680
11538.795898
11429.308594
11479.650391
11443.801758
11387.868164
11443.472656
11496.793945
11425.240234
11445.388672
11484.436523
11543.747070
11363.108398
11443.961914
11486.976562
11447.260742
11432.369141
11345.009766
11134.480469
11287.146484
11231.361328
11241.199219
11366.415039
11383.196289
11356.303711
11411.139648
11340.895508
11355.001953
11476.805664
11492.862305
11526.398438
11380.000977
11512.950195
11547.262695
11436.431641
11290.666016
11279.955078
11406.972656
11257.784180
11498.979492
11331.208984
11409.624023
11265.168945
11465.690430
11318.499023
11532.339844
11457.486328
11340.931641
11231.930664
11178.863281
11296.941406
11300.855469
11329.930664
11410.430664
11521.422852
11376.987305
11238.018555
11083.769531
11284.820312
11262.075195
11158.077148
11372.787109
11292.783203
11198.853516
11428.771484
11239.800781
11245.945312
11230.677734
11265.462891
11203.012695
11286.034180
11218.876953
11303.902344
11255.533203
11326.608398
11259.595703
11251.556641
11175.100586
11201.833984
11281.483398
11222.638672
11164.909180
11260.136719
11238.514648
11167.016602
11162.729492
11331.310547
11306.071289
11260.753906
11321.376953
11342.605469
11239.492188
11071.378906
11392.736328
11258.325195
11141.457031
11211.569336
11269.016602
11279.492188
11289.664062
11330.899414
11537.520508
11285.756836
11355.180664
11407.912109
11324.116211
11470.830078
11361.175781
11263.468750
11454.624023
11440.505859
11411.167969
11432.391602
11629.728516
11384.493164
11260.974609
11341.164062
11310.352539
11361.562500
11367.457031
11420.836914
11257.978516
11324.607422
11288.172852
11177.571289
11300.715820
11353.843750
11300.823242
11550.385742
11119.238281
11352.826172
11368.668945
11393.513672
11324.577148
11263.998047
11341.876953
11291.520508
11508.716797
11536.400391
11303.537109
11269.292969
11115.976562
11286.553711
11272.255859
11275.375977
11282.792969
11160.878906
11101.412109
11135.180664
11141.136719
11302.569336
11087.409180
11207.522461
11252.669922
11256.238281
11323.681641
11219.906250
11338.924805
11284.606445
11368.193359
11373.606445
11216.819336
11331.420898
11060.535156
11039.894531
11252.201172
11199.678711
11000.844727
11214.659180
11296.059570
11193.589844
11212.958984
11132.178711
11146.955078
10913.830078
11322.414062
11241.618164
11233.948242
11114.604492
11074.831055
11219.075195
11217.903320
11227.208984
11364.998047
11220.709961
11401.133789
11298.427734
11277.289062
11119.210938
11195.990234
11356.964844
11026.982422
11371.696289
11218.606445
11307.780273
11510.686523
11251.882812
11225.241211
11243.630859
11157.670898
11250.031250
11179.041992
11144.898438
11519.493164
11364.018555
11358.898438
11198.290039
11248.874023
11324.194336
11213.610352
11112.042969
11221.522461
11127.283203
11070.095703
11060.217773
11146.755859
11355.343750
11395.658203
11352.694336
11167.532227
11275.706055
11540.884766
11282.219727
11415.179688
11252.352539
11510.955078
11367.816406
11333.637695
11096.298828
11461.125977
11342.906250
11111.435547
11239.541016
11202.616211
11142.156250
11346.339844
11306.693359
11272.082031
11183.775391
11155.520508
11110.605469
11119.925781
11320.577148
11127.594727
11107.586914
11288.374023
11283.829102
11145.177734
11396.361328
11498.263672
11320.456055
11455.025391
11471.416992
11450.175781
11476.897461
11408.803711
11397.159180
11383.627930
11444.285156
11499.958008
11515.202148
11457.318359
11427.544922
11553.295898
11362.702148
11331.943359
11313.052734
11434.149414
11091.564453
11084.652344
11365.483398
11465.058594
11227.771484
11229.271484
11273.108398
11254.684570
11144.761719
11089.068359
10995.543945
11229.631836
11381.648438
11202.705078
11200.815430
11178.164062
11174.475586
11223.006836
11225.184570
11394.714844
11232.386719
11318.301758
11386.931641
11388.284180
11504.321289
11521.818359
11583.907227
11484.912109
11329.173828
11470.923828
11371.956055
11473.351562
11496.949219
11456.316406
11306.084961
11160.072266
11311.675781
11176.508789
11269.183594
11289.582031
11162.900391
11298.239258
11212.777344
11345.989258
11360.418945
11282.511719
11483.158203
11326.833008
11442.256836
11513.023438
11468.856445
11130.216797
11352.084961
11280.770508
11315.617188
11239.125977
11127.884766
11214.512695
11134.342773
11161.552734
11037.444336
11255.319336
11266.804688
11205.458008
11329.686523
11379.097656
11302.533203
11262.369141
11208.833008
11410.157227
11219.490234
11219.957031
11285.502930
11355.839844
11354.417969
11237.226562
11131.205078
11074.839844
11101.497070
11132.322266
11131.657227
11131.642578
11231.937500
11333.095703
11191.972656
11293.945312
11163.883789
11089.231445
11045.438477
11112.779297
11158.434570
10976.352539
11214.278320
10987.854492
11053.450195
11048.990234
11053.507812
11407.957031
11321.496094
11140.810547
11120.716797
11305.289062
11193.330078
11302.551758
11196.606445
11362.840820
11313.563477
11306.433594
11261.761719
11371.283203
11209.677734
11195.478516
11353.458008
11188.710938
11398.517578
11235.866211
11246.434570
11221.132812
11303.784180
11360.832031
11263.471680
11210.010742
11294.347656
11123.986328
11398.353516
11116.585938
11100.519531
11245.065430
11266.079102
11239.565430
11386.136719
11469.663086
11221.378906
11391.282227
11419.595703
11443.260742
11335.981445
11321.321289
11293.810547
11170.788086
11374.605469
11229.241211
11279.458008
11106.502930
11190.806641
10933.104492
10962.305664
11003.038086
10991.592773
11057.458984
10758.064453
10882.730469
10940.039062
10908.208008
10945.241211
10972.137695
11132.331055
11008.537109
11035.138672
10868.957031
11003.000977
11110.302734
11005.801758
11287.699219
11248.676758
11078.771484
11075.302734
11291.259766
11194.164062
11221.959961
11255.189453
11288.652344
11162.130859
11194.483398
11309.017578
11180.475586
11418.840820
11411.345703
11315.650391
11418.188477
11335.811523
11351.795898
11183.944336
11220.928711
11146.323242
10903.227539
11105.173828
11241.947266
11155.393555
11269.498047
11496.948242
11193.389648
11178.673828
10944.318359
11073.916992
11091.331055
10918.545898
10852.965820
10945.508789
10984.132812
10883.583984
10868.867188
10953.974609
11018.923828
11278.974609
11105.867188
10988.241211
11140.785156
11141.867188
11329.607422
11147.403320
10903.920898
11060.310547
11128.779297
11236.759766
11072.024414
11217.672852
11211.388672
11582.798828
11289.914062
11312.218750
11417.465820
11423.284180
11345.654297
11450.346680
11401.593750
11030.791016
11228.957031
11364.222656
11230.655273
11060.313477
10862.948242
10835.334961
11034.928711
11012.945312
10936.474609
10961.680664
10988.321289
10973.141602
10868.079102
10915.136719
10853.345703
10786.269531
10890.832031
10876.856445
10954.833008
10888.665039
10902.920898
10969.280273
10852.648438
11016.913086
10904.839844
10849.523438
10940.329102
11058.733398
11112.554688
10944.221680
11235.606445
11159.970703
11079.181641
11197.974609
11158.824219
11012.226562
11215.961914
11335.497070
11214.634766
11246.795898
11302.062500
11283.830078
11302.812500
11345.840820
11112.814453
11260.530273
11270.424805
11131.625000
11114.044922
11051.013672
10954.752930
11021.322266
10933.636719
11011.829102
10881.982422
11031.458984
10938.687500
10943.446289
11129.983398
11015.277344
11185.172852
11198.608398
11251.850586
11295.404297
11373.363281
11140.470703
11147.884766
11189.148438
11090.201172
11234.909180
11334.996094
11324.486328
11145.888672
11242.811523
11025.110352
11083.431641
11171.718750
10956.066406
10929.425781
11020.451172
10963.325195
11027.469727
11045.778320
11055.289062
10937.501953
11099.886719
10988.774414
11062.302734
11276.676758
11337.906250
11142.206055
11146.708984
11116.843750
11130.737305
11101.652344
11250.376953
11114.698242
11159.840820
11314.077148
11182.218750
11363.929688
11162.465820
11098.312500
11215.494141
11081.508789
11159.043945
11141.916016
10857.591797
10981.944336
11178.522461
10972.993164
10965.522461
11175.104492
11132.762695
11220.936523
10997.391602
11090.389648
11067.408203
11131.396484
11073.985352
11171.933594
11094.142578
10926.716797
10896.639648
10774.005859
10817.506836
10896.554688
10741.131836
10877.831055
10881.812500
10967.017578
10795.556641
10821.048828
10966.349609
10686.686523
10821.779297
10891.014648
10780.500977
10858.758789
10999.991211
10988.736328
10929.577148
10991.994141
10876.145508
10897.945312
10998.178711
11195.377930
10828.174805
10889.020508
10936.892578
11100.284180
10963.485352
10789.135742
10905.068359
10961.446289
10913.097656
10778.708984
11127.261719
11046.210938
11184.043945
11565.500977
11412.885742
11367.188477
11597.337891
11409.860352
11322.886719
11156.005859
11304.833984
11396.021484
11230.340820
11207.118164
11024.014648
11245.337891
11218.130859
11261.899414
11158.517578
11049.100586
11053.482422
10978.322266
11053.481445
11106.288086
11209.025391
11105.684570
11052.918945
10824.771484
11030.540039
11084.861328
11007.600586
11031.406250
10847.979492
10827.489258
10883.905273
10882.532227
10973.711914
10783.610352
10925.218750
10959.733398
10933.757812
10914.555664
10893.715820
10968.896484
10976.062500
10935.613281
11125.344727
11073.974609
10820.555664
11051.794922
11250.284180
11129.569336
11283.875000
11236.534180
11298.730469
11247.482422
11119.479492
11247.191406
11231.997070
11154.125977
11056.019531
10945.048828
11052.439453
11145.184570
11452.093750
11353.790039
11396.133789
11342.772461
11247.829102
11196.342773
11185.449219
11105.655273
11250.126953
11009.349609
10875.127930
11164.360352
11025.749023
11165.423828
11197.053711
11238.800781
11203.556641
11167.833008
10995.614258
11058.614258
11050.989258
11169.375000
11071.264648
11040.290039
11068.321289
10991.830078
11174.378906
10773.003906
11061.830078
10917.100586
11017.008789
10925.914062
11013.565430
11116.940430
11172.873047
11043.106445
10956.496094
11017.448242
11244.118164
11175.195312
11141.243164
11053.782227
11033.446289
11028.548828
11151.416016
11250.374023
11210.283203
11048.177734
11027.694336
11201.075195
11289.152344
11143.972656
11027.845703
11188.299805
11123.675781
11075.572266
10963.797852
10908.119141
10852.789062
11165.394531
10947.021484
11018.915039
10996.367188
11058.648438
10958.688477
10986.906250
11099.356445
11079.737305
10954.060547
10996.958984
11035.074219
11120.291992
11024.178711
11011.178711
11032.894531
10935.374023
11123.804688
11124.252930
11138.241211
10994.753906
11184.179688
11114.344727
```
