## Supplementary material for "Functional connectivity across the human subcortical auditory system using an autoregressive matrix-Gaussian copula graphical model approach with partial correlations": Code: roi-10_mean_ts.txt

```
9362.917969
9433.385742
9418.619141
9275.313477
9551.508789
9605.051758
9511.219727
9459.141602
9466.362305
9408.295898
9323.489258
9402.172852
9466.737305
9352.477539
9147.194336
9294.794922
9380.706055
9456.439453
9349.730469
9409.301758
9189.791992
9329.398438
9417.620117
9362.975586
9279.692383
9234.940430
9530.420898
9408.569336
9308.427734
9238.581055
9230.565430
9331.125977
9312.095703
9186.977539
9187.858398
9226.785156
9211.063477
9140.478516
9138.683594
9226.561523
9178.960938
9221.287109
9355.076172
9217.751953
9084.235352
9565.371094
9646.447266
9362.397461
9308.297852
9378.689453
9284.258789
9365.744141
9229.842773
9222.001953
9330.598633
9542.988281
9193.794922
9096.917969
9185.085938
9130.948242
9190.532227
9373.860352
9184.195312
9253.853516
9193.218750
9270.375000
9108.824219
9170.637695
9275.936523
9047.973633
9387.696289
9218.162109
9232.327148
9065.981445
9216.744141
9209.245117
9312.834961
9191.295898
9342.444336
9575.665039
9803.332031
9815.539062
9625.960938
9383.893555
9156.908203
9280.936523
9271.480469
9283.292969
9256.223633
9163.749023
9125.772461
9074.120117
9136.019531
9194.396484
9197.577148
8965.398438
9059.410156
9044.390625
9031.731445
9061.588867
9163.678711
9091.770508
9223.035156
9198.643555
9183.251953
9504.313477
9186.727539
9339.947266
9408.644531
9414.261719
9554.623047
9344.712891
9139.193359
9288.725586
9128.699219
9155.466797
9261.231445
9206.416992
9220.879883
9058.748047
9084.222656
9216.670898
9167.038086
9315.092773
9344.766602
9561.060547
9338.149414
9158.772461
9305.047852
9253.673828
9096.095703
9358.703125
9227.363281
9351.108398
9244.098633
9291.404297
9190.077148
9225.804688
9154.304688
9203.708008
9331.116211
9126.811523
9141.196289
9418.222656
9269.190430
9224.048828
9377.998047
9562.483398
9647.996094
9345.630859
9156.219727
9329.105469
9163.871094
9323.103516
9050.983398
9370.000977
9640.243164
9205.301758
9233.605469
9008.635742
9189.760742
9138.999023
9125.409180
9291.505859
9231.514648
9096.954102
9352.544922
9179.883789
9076.723633
8997.732422
9232.334961
9135.815430
9156.753906
9220.513672
9180.305664
9144.704102
9120.926758
8990.826172
9192.422852
9034.899414
9250.895508
9508.602539
9136.335938
9284.623047
9259.130859
9345.721680
9376.647461
9277.498047
9211.167969
9422.380859
9427.614258
9112.499023
9348.067383
9261.885742
9310.773438
9468.567383
9319.766602
9310.444336
9274.545898
9422.220703
9232.044922
9373.158203
9515.088867
9424.083008
9339.916992
9303.682617
9449.841797
9444.063477
9427.058594
9246.562500
9232.807617
9367.529297
9503.125000
9374.332031
9416.031250
9243.625000
9276.027344
9195.795898
9526.409180
9427.003906
9461.506836
9611.598633
9670.124023
9376.727539
9497.292969
9367.729492
9417.486328
9391.561523
9266.430664
9396.135742
9529.572266
9546.938477
9328.667969
9687.058594
9533.933594
9599.090820
9521.511719
9601.774414
9393.813477
9447.999023
9561.658203
9396.592773
9402.245117
9355.783203
9333.675781
9272.092773
9245.010742
9356.065430
9334.813477
9320.695312
9240.398438
9494.794922
9417.589844
9243.457031
9457.307617
9503.823242
9259.504883
9402.469727
9493.908203
9365.775391
9402.664062
9507.386719
9213.635742
9176.813477
9355.188477
9212.836914
9347.597656
9454.960938
9309.876953
9303.933594
9321.311523
9299.395508
9163.055664
9358.053711
9338.441406
9323.858398
9251.055664
9445.813477
9486.309570
9189.693359
9397.374023
9527.726562
9277.804688
9381.744141
9562.080078
9242.149414
9201.932617
9519.452148
9384.951172
9224.146484
9447.740234
9431.899414
9404.624023
9531.027344
9568.898438
9397.584961
9397.115234
9498.296875
9362.252930
9259.188477
9747.529297
9465.227539
9318.127930
9702.757812
9474.970703
9398.815430
9567.139648
9319.532227
9322.559570
9265.942383
9207.332031
9193.752930
9292.751953
9450.097656
9399.758789
9364.459961
9681.595703
9615.815430
9435.798828
9800.614258
9513.199219
9497.313477
9581.692383
9425.482422
9307.000000
9559.981445
9374.226562
9512.571289
9349.275391
9336.223633
9295.638672
9288.092773
9411.979492
9598.458984
9268.816406
9198.885742
9434.010742
9538.091797
9350.564453
9247.372070
9335.913086
9484.629883
9289.958008
9414.028320
9736.987305
9498.303711
9613.524414
9811.352539
9579.798828
9753.548828
9726.732422
9417.385742
9259.583008
9147.748047
9490.641602
9211.175781
9355.049805
9446.590820
9405.854492
9404.428711
9435.992188
9567.342773
9610.222656
9607.531250
9494.116211
9417.394531
9444.520508
9218.165039
9274.660156
9263.280273
9326.209961
9285.848633
9445.555664
9374.411133
9288.246094
9264.213867
9125.166016
9068.422852
9249.155273
9118.602539
9029.665039
9276.114258
9311.493164
9369.350586
9362.310547
9218.304688
9370.247070
9254.153320
9378.657227
9427.308594
9099.584961
9390.035156
9592.048828
9493.789062
9322.368164
9632.761719
9750.081055
9481.895508
9532.161133
9648.229492
9558.641602
9400.330078
9634.370117
9613.141602
9333.690430
9004.461914
9331.266602
9233.783203
9212.474609
9403.007812
9198.051758
9163.771484
9299.271484
9533.923828
9345.382812
9377.104492
9566.454102
9363.357422
9382.155273
9576.458984
9333.234375
9210.461914
9298.772461
9168.909180
9253.662109
9136.564453
9305.162109
9207.771484
9289.138672
9154.957031
9248.563477
9635.546875
9513.283203
9351.159180
9426.488281
9479.470703
9402.882812
9208.432617
9550.881836
9412.321289
9353.762695
9395.215820
9279.126953
9157.963867
9428.273438
9491.814453
9260.251953
9223.409180
9209.788086
9337.917969
9215.523438
9185.507812
9518.473633
9444.042969
9361.150391
9523.138672
9442.298828
9276.114258
9048.544922
9009.389648
9277.131836
9294.241211
9210.731445
9472.979492
9439.787109
9404.280273
9313.067383
9337.900391
9245.948242
9209.910156
9284.338867
9382.223633
9479.409180
9497.550781
9419.654297
9706.663086
9467.233398
9310.918945
9468.808594
9356.885742
9054.879883
9106.057617
9380.675781
9530.450195
9430.270508
9585.506836
9369.366211
9340.760742
9275.035156
9373.596680
9330.655273
9002.908203
9044.070312
9120.638672
9184.594727
9242.772461
9118.661133
9528.685547
9479.838867
9270.237305
9705.186523
9611.976562
9563.629883
9416.578125
9688.479492
9445.676758
9233.469727
9206.374023
9396.573242
8989.885742
9193.261719
9063.811523
9041.591797
9100.076172
9311.477539
9092.428711
9033.929688
8809.964844
8851.405273
8843.707031
8907.352539
8999.564453
8786.554688
9093.164062
8837.588867
9029.642578
9197.908203
9105.930664
9100.614258
8911.623047
8925.096680
8980.562500
9114.413086
9342.475586
9365.516602
9078.996094
9224.070312
9216.353516
9026.702148
9093.882812
9337.691406
9209.811523
9144.195312
9351.933594
9418.007812
9409.092773
9559.798828
9426.463867
9369.538086
9136.677734
9304.183594
9122.923828
9058.519531
9226.664062
9099.191406
9119.651367
9014.515625
9254.261719
9195.605469
9213.829102
9173.802734
9111.661133
8884.841797
9064.393555
8890.498047
8703.617188
8773.169922
8833.682617
8925.324219
8936.211914
8946.766602
8788.499023
8853.054688
8849.931641
9143.613281
9217.142578
9035.787109
9005.493164
9218.694336
9157.232422
9012.558594
9048.298828
8763.680664
9017.029297
9499.882812
9299.007812
9190.470703
9516.145508
9625.469727
9121.165039
9174.165039
9410.610352
9448.761719
9203.039062
9225.176758
9297.893555
9067.583984
9129.741211
9188.947266
9309.164062
9186.614258
8940.514648
8952.678711
9062.531250
9048.173828
9121.790039
9142.863281
9075.648438
8736.790039
8655.487305
8784.739258
8897.306641
8640.248047
8658.120117
8552.066406
8733.539062
8893.482422
8560.557617
8530.544922
8523.379883
8713.714844
8854.039062
8764.672852
8769.807617
9077.123047
8944.967773
8884.536133
9155.432617
9416.781250
9215.485352
9478.100586
9480.781250
9239.782227
9527.683594
9604.824219
9155.537109
9347.440430
9351.820312
8935.030273
9175.950195
9152.250977
9141.759766
9190.750977
9275.298828
9034.286133
8716.291992
8829.569336
8738.946289
8710.315430
8755.862305
8664.845703
8715.197266
8919.799805
9077.198242
9124.138672
8893.618164
8915.654297
9106.460938
9054.917969
9091.248047
9026.971680
9130.868164
8884.683594
9165.530273
8999.113281
8918.582031
9069.359375
9071.318359
9223.183594
9106.451172
8959.600586
9074.144531
8697.002930
8925.879883
8959.055664
8462.783203
8741.503906
8945.293945
8702.382812
8677.989258
8783.002930
9161.118164
9121.915039
9030.774414
8975.998047
9097.838867
9046.849609
9082.112305
9070.312500
9007.782227
8974.727539
8877.583984
9127.696289
9103.214844
8774.608398
9028.189453
9238.573242
8862.738281
8918.199219
9014.516602
8937.284180
8830.675781
8916.891602
9231.244141
8858.523438
8837.735352
8944.870117
9072.182617
9012.770508
8923.211914
9041.882812
9109.033203
9120.651367
8907.092773
8952.792969
8968.867188
8822.753906
9096.907227
9091.041016
8795.250977
8641.913086
8634.085938
8658.828125
8625.320312
8720.492188
8713.045898
8804.329102
8761.377930
8639.134766
8685.012695
8740.594727
8752.636719
8904.524414
9070.620117
8989.192383
8971.936523
9274.277344
9120.995117
8795.578125
9057.845703
8996.854492
8969.105469
9143.633789
9249.007812
8802.540039
9005.023438
8917.693359
9032.179688
8985.607422
8877.383789
8896.957031
9049.386719
8916.230469
8808.127930
9150.817383
9132.686523
8997.603516
9463.724609
9274.483398
9253.123047
9340.120117
9286.255859
9261.013672
8926.824219
9098.783203
9400.517578
9120.864258
8725.508789
8839.871094
8867.717773
8997.961914
9328.344727
9129.583984
9127.644531
9035.278320
8900.260742
8947.544922
8922.507812
8909.913086
8938.729492
8928.154297
8897.074219
8734.201172
8557.985352
8542.330078
8476.758789
8623.381836
8680.000977
8541.498047
8374.455078
8480.580078
8682.722656
8660.123047
8610.257812
8933.276367
8680.620117
8805.178711
8601.300781
8790.845703
9065.783203
9110.877930
9305.301758
8963.834961
8985.198242
9284.000977
9177.415039
8866.210938
8934.096680
9071.044922
9010.116211
8993.694336
9016.971680
9106.506836
8837.750977
9112.106445
9029.324219
8960.323242
9143.283203
8960.113281
8832.707031
8698.372070
9024.215820
8968.799805
8793.526367
8925.655273
8952.429688
8871.359375
8705.685547
8955.085938
8820.820312
8660.763672
9016.744141
9068.114258
8946.041992
8859.178711
9103.027344
8855.817383
9015.295898
8908.663086
8753.426758
8881.888672
8714.742188
8724.999023
8631.379883
8701.067383
8537.957031
8735.893555
8829.342773
8650.966797
8643.422852
8544.246094
8954.455078
8846.485352
8657.136719
8843.737305
8982.716797
9036.895508
8853.104492
9130.337891
9013.972656
8808.648438
8799.408203
8992.290039
9162.221680
9091.375000
8959.625977
8892.551758
9051.846680
8918.851562
8867.731445
8984.873047
8860.003906
8900.472656
8954.755859
8828.833008
8698.504883
8733.321289
8746.750977
8592.874023
8771.063477
8866.117188
8933.132812
8691.067383
8755.180664
8833.763672
9016.390625
8871.428711
8944.880859
8953.720703
8790.554688
8769.182617
8958.889648
8958.165039
8748.041992
8875.147461
9178.371094
9014.048828
8802.522461
8890.579102
8896.963867
```
