## Supplementary material for "Functional connectivity across the human subcortical auditory system using an autoregressive matrix-Gaussian copula graphical model approach with partial correlations": Code: roi-11_mean_ts.txt

```
11013.415039
10755.209961
10822.168945
10591.292969
10549.633789
10583.195312
10715.923828
10616.908203
10803.170898
10799.988281
10730.163086
10565.822266
10501.798828
10409.454102
10269.268555
10399.709961
10374.721680
10470.903320
10451.790039
10702.150391
10677.804688
10680.948242
10585.274414
10507.507812
10459.091797
10462.607422
10414.225586
10517.976562
10614.648438
10742.592773
10597.380859
10562.106445
10479.780273
10366.511719
10436.497070
10430.670898
10238.246094
10343.523438
10400.012695
10317.153320
10343.404297
10654.986328
10548.376953
10424.484375
10311.858398
10420.609375
10597.221680
10509.642578
10770.430664
10881.676758
10679.662109
10607.954102
10571.486328
10630.758789
10511.564453
10673.486328
10624.582031
10524.368164
10425.388672
10460.638672
10645.977539
10367.386719
10526.991211
10511.495117
10592.166016
10523.289062
10522.215820
10595.846680
10526.059570
10534.794922
10466.818359
10337.057617
10428.397461
10515.502930
10431.056641
10484.858398
10397.202148
10482.500977
10399.022461
10487.591797
10552.683594
10620.546875
10671.362305
10587.520508
10677.840820
10459.267578
10572.230469
10514.532227
10567.888672
10339.842773
10284.287109
10446.422852
10263.027344
10450.975586
10501.690430
10582.551758
10532.440430
10561.169922
10535.882812
10603.635742
10589.646484
10622.503906
10730.291016
10653.246094
10791.401367
10520.555664
10684.949219
10871.372070
10601.024414
10630.907227
10684.233398
10851.663086
10647.233398
10537.671875
10524.659180
10576.772461
10576.651367
10531.666992
10332.185547
10620.138672
10636.322266
10615.315430
10704.261719
10594.694336
10674.431641
10823.556641
10837.221680
10746.859375
10670.877930
10737.206055
10870.165039
10695.762695
10810.550781
10520.833008
10601.550781
10579.920898
10440.319336
10523.812500
10660.590820
10686.109375
10584.725586
10570.435547
10566.305664
10625.374023
10676.112305
10668.408203
10442.797852
10466.081055
10739.619141
10589.937500
10776.787109
10826.111328
10637.664062
10589.562500
10612.869141
10329.880859
10401.021484
10538.825195
10553.356445
10551.083008
10543.844727
10557.805664
10521.191406
10616.858398
10440.212891
10459.835938
10588.849609
10698.535156
10513.954102
10497.679688
10532.738281
10494.190430
10561.106445
10537.238281
10579.578125
10597.812500
10620.083008
10552.534180
10431.494141
10418.067383
10279.611328
10444.752930
10606.875977
10707.358398
10638.122070
10685.609375
10755.831055
10667.001953
10629.140625
10755.720703
10842.175781
10815.413086
10601.538086
10687.251953
10556.895508
10492.410156
10414.458984
10443.575195
10605.111328
10641.427734
10648.864258
10674.945312
10470.742188
10662.146484
10609.792969
10505.083008
10576.163086
10400.261719
10472.391602
10508.209961
10563.441406
10588.486328
10630.475586
10630.108398
10535.204102
10580.895508
10784.220703
10690.900391
10569.332031
10556.709961
10677.533203
10526.096680
10549.923828
10822.461914
10753.631836
10685.992188
10793.925781
10787.747070
10737.154297
10329.919922
10414.403320
10456.762695
10380.949219
10477.170898
10633.486328
10567.694336
10466.255859
10513.564453
10367.954102
10523.907227
10547.721680
10455.688477
10323.456055
10320.694336
10288.044922
10528.321289
10344.792969
10601.175781
10428.473633
10358.048828
10378.640625
10511.077148
10446.829102
10568.011719
10556.762695
10458.930664
10545.796875
10542.544922
10718.874023
10475.044922
10727.546875
10480.688477
10668.722656
10382.029297
10557.762695
10765.805664
10445.623047
10365.618164
10810.874023
10499.982422
10659.705078
10642.760742
10730.724609
10476.404297
10624.870117
10605.486328
10393.398438
10435.162109
10361.048828
10403.841797
10323.012695
10500.790039
10641.448242
10468.694336
10418.695312
10587.696289
10786.605469
10379.811523
10628.044922
10473.259766
10365.783203
10592.327148
10589.120117
10585.660156
10845.939453
10666.655273
10440.298828
10711.822266
10481.609375
10189.160156
10514.314453
10472.151367
10469.021484
10531.603516
10695.477539
10393.253906
10212.898438
10404.416016
10106.146484
10123.024414
10039.849609
9978.922852
10250.130859
10065.383789
10310.594727
10270.857422
10481.863281
10404.850586
10522.533203
10361.214844
10378.374023
10459.678711
10201.020508
10210.907227
10192.982422
10114.568359
10131.144531
10181.433594
10021.810547
10031.462891
10031.771484
10112.464844
10004.876953
9950.352539
10059.928711
10033.356445
10082.208984
10368.807617
10391.275391
9998.495117
9965.460938
10050.121094
10247.205078
9883.278320
9987.133789
10133.813477
9993.227539
10102.334961
10225.819336
10038.916016
9932.596680
9979.988281
10071.822266
9909.895508
9943.567383
10041.627930
9994.955078
9935.130859
10138.708008
10124.226562
9906.018555
10118.729492
10068.750000
10191.777344
10094.433594
9856.004883
9998.774414
9844.959961
9837.023438
9942.943359
9823.229492
9843.625977
9765.086914
9829.365234
9781.994141
9895.977539
9797.977539
9906.574219
9875.940430
9687.382812
9879.051758
10077.250977
9786.713867
9922.595703
9907.619141
9919.848633
9997.532227
9904.413086
9868.734375
9947.020508
9730.587891
10016.065430
9848.135742
9947.217773
10099.767578
10137.266602
10073.527344
10000.616211
10098.185547
9937.809570
10133.346680
9871.412109
9996.305664
9943.900391
10038.073242
9952.352539
9929.685547
10098.875000
10091.159180
9856.798828
9922.659180
9937.534180
9695.246094
9922.421875
10073.523438
10084.889648
10002.875000
10134.693359
9862.238281
9735.994141
9865.375977
9897.901367
9639.773438
9653.729492
9727.825195
9569.789062
9831.033203
9744.075195
9698.094727
9919.442383
9984.517578
9813.662109
9910.542969
10109.481445
9954.701172
9939.415039
9953.457031
9902.669922
10018.323242
10060.237305
9847.221680
9810.373047
9874.936523
9778.094727
10027.199219
10037.967773
9810.709961
9618.864258
9857.731445
9794.153320
9860.633789
9916.076172
9857.659180
9887.310547
9893.648438
9778.701172
9879.403320
9817.120117
9972.970703
10042.882812
9729.331055
9805.642578
10033.715820
9985.366211
9970.358398
9783.166992
9780.871094
9709.356445
9656.588867
9922.371094
9866.409180
10184.335938
10001.767578
10002.978516
10115.507812
10150.059570
9893.085938
10014.985352
9862.174805
9966.937500
9809.796875
9838.375000
9618.041992
9786.807617
9911.582031
10057.974609
9959.916992
10003.252930
9802.717773
9838.358398
9815.564453
9703.822266
9792.384766
9700.110352
9756.250000
9971.485352
9983.254883
10034.128906
10040.196289
10450.626953
10309.479492
10216.357422
10202.213867
10210.596680
10213.033203
9936.969727
9930.890625
9917.685547
10008.424805
9855.947266
9942.562500
9678.048828
9767.898438
9563.024414
9648.834961
9750.138672
9601.958984
9823.543945
9615.998047
9723.396484
9572.248047
9527.482422
9695.766602
9760.155273
9718.821289
9663.208008
9770.332031
9962.794922
9930.864258
9769.004883
9812.663086
9822.141602
9709.179688
9763.475586
9975.466797
9889.899414
9769.348633
9817.134766
9942.145508
9966.998047
9930.127930
9818.257812
9849.733398
10024.041016
10124.564453
10007.975586
9827.410156
9865.101562
10082.563477
9797.427734
9721.542969
9732.577148
9704.239258
9498.877930
9715.995117
9777.592773
9706.715820
9979.708984
9717.314453
9810.974609
9826.954102
9849.853516
9504.976562
9595.187500
9683.778320
9754.736328
9628.742188
9667.600586
9808.409180
9618.724609
9565.225586
9613.561523
9713.416016
9673.395508
9732.344727
9791.032227
9879.247070
9793.058594
9563.511719
9874.462891
10117.267578
10031.438477
9912.346680
9935.338867
9939.973633
9992.766602
10232.079102
10126.013672
10055.034180
10254.738281
10119.464844
9960.551758
10048.926758
10166.565430
9937.216797
9806.309570
10020.495117
9822.927734
9736.362305
9828.657227
9616.276367
9675.403320
9811.214844
9687.451172
9957.974609
9631.571289
9527.997070
9791.230469
9510.816406
9413.602539
9509.359375
9607.410156
9563.262695
9548.034180
9806.622070
9809.684570
9807.778320
9865.780273
9934.602539
9803.017578
9836.625977
9958.185547
9812.577148
9835.433594
10012.696289
10001.378906
9888.059570
9849.502930
9841.763672
10198.166992
10001.126953
10098.934570
10147.211914
10060.658203
10021.819336
9903.973633
9964.907227
10021.948242
9963.833984
9924.178711
9745.676758
9940.222656
9842.973633
9673.651367
9797.518555
9777.074219
9659.685547
9587.992188
9784.842773
9799.660156
9600.139648
9790.040039
9817.305664
9697.098633
9728.087891
9750.733398
9919.318359
9877.380859
9807.226562
10073.708008
9842.312500
9847.462891
9913.493164
9861.204102
9877.540039
9827.364258
9789.724609
9779.980469
9875.857422
9787.867188
9808.321289
9946.584961
9779.722656
9744.377930
9723.227539
9724.701172
9660.229492
9611.037109
9621.618164
9836.500977
10005.625977
9776.006836
9964.245117
9966.330078
9982.686523
9849.355469
9824.707031
10069.899414
9913.019531
9838.048828
10028.931641
9890.306641
9976.933594
9910.747070
9983.032227
10008.271484
9972.823242
10068.314453
9923.215820
9966.844727
9821.330078
9916.425781
9936.381836
9787.725586
9909.483398
9813.018555
9956.889648
9974.704102
9862.694336
10174.000000
9966.911133
9833.880859
9741.199219
9894.901367
10100.410156
9833.475586
9620.727539
9831.845703
10015.755859
9902.577148
9920.300781
9793.260742
9756.344727
9828.476562
9619.333984
9593.664062
9791.735352
9803.175781
9646.078125
9873.576172
9920.900391
9891.042969
9811.348633
9772.193359
9960.437500
10202.038086
9899.315430
9860.939453
9907.515625
9723.578125
9997.813477
10084.753906
9898.334961
9886.652344
9922.750000
9950.659180
9832.881836
9942.014648
9909.891602
9795.402344
9809.708984
9804.607422
9879.839844
10020.864258
9918.310547
9990.111328
10197.579102
10206.445312
9969.983398
10170.124023
10039.573242
10231.552734
9942.361328
10148.380859
10028.032227
9930.308594
9942.418945
10003.435547
10034.092773
9924.792969
9885.708008
9913.064453
9614.914062
9705.846680
9689.037109
9909.124023
9982.059570
9902.918945
9836.096680
9563.825195
9616.588867
9912.102539
9840.490234
9680.445312
9684.594727
9817.525391
9993.693359
9645.412109
9745.809570
9723.011719
9708.590820
9877.684570
9832.197266
9764.934570
9898.355469
9656.777344
9911.368164
9852.713867
10017.570312
9931.444336
9789.901367
9925.461914
10195.693359
9970.916016
10099.575195
9968.785156
9959.015625
9855.783203
9944.577148
9946.739258
10047.258789
9714.636719
9889.734375
9732.986328
10021.657227
9964.345703
10038.128906
9971.347656
9685.116211
9921.964844
9880.960938
9650.775391
9718.289062
9859.581055
9728.484375
9821.157227
9763.589844
9958.574219
9641.161133
9822.817383
9839.462891
9917.320312
9787.047852
10060.717773
9828.898438
9952.529297
9925.660156
9640.720703
9768.960938
9953.823242
9784.016602
9740.101562
9876.988281
9577.982422
9499.273438
9679.225586
9674.193359
9692.736328
9825.934570
9844.065430
9769.201172
9538.277344
9758.657227
9681.367188
9735.814453
9766.398438
9710.685547
9910.799805
10110.545898
10034.744141
9981.433594
10181.893555
9876.150391
9802.306641
9881.548828
10053.123047
9908.458984
9915.083984
9948.437500
9981.885742
9872.248047
9852.744141
9930.051758
9644.498047
9658.623047
9643.131836
9784.027344
9668.166016
9627.191406
9597.918945
9694.230469
9766.797852
9768.873047
9901.490234
9823.083984
9760.943359
9657.722656
9711.712891
9896.568359
9721.533203
9923.549805
9843.370117
9882.746094
9903.901367
9771.696289
9813.216797
9890.230469
9775.151367
9640.228516
9871.505859
```
