## Supplementary material for "Functional connectivity across the human subcortical auditory system using an autoregressive matrix-Gaussian copula graphical model approach with partial correlations": Code: roi-12_mean_ts.txt

```
10969.414062
10957.569336
10956.006836
11013.619141
11025.282227
11014.345703
11036.538086
11061.334961
10936.620117
10902.745117
10861.295898
10807.271484
10779.392578
10708.633789
10723.053711
10717.411133
10738.962891
10834.673828
10920.295898
10907.569336
10918.701172
10851.835938
10836.214844
10810.268555
10740.288086
10692.783203
10724.745117
10928.397461
11057.198242
11074.369141
11005.750977
10905.500000
10864.366211
10852.220703
10812.476562
10804.266602
10808.391602
10822.524414
10908.175781
10921.901367
10918.715820
10872.026367
10871.308594
10906.656250
10913.276367
10963.665039
11037.346680
11139.532227
11154.081055
11119.500000
11054.512695
11015.340820
10944.377930
10957.201172
11004.651367
11072.952148
11088.189453
11074.012695
11011.450195
10965.721680
10988.005859
10959.296875
10985.752930
11017.032227
11023.798828
11080.627930
11053.658203
11137.090820
11170.565430
11143.038086
11108.183594
11077.695312
10988.284180
10927.856445
10893.269531
10901.997070
10968.550781
10974.849609
10948.598633
10919.416016
10884.102539
10883.658203
10900.953125
10872.952148
10899.745117
10870.990234
10848.172852
10775.913086
10772.466797
10787.605469
10795.009766
10818.936523
10852.304688
10951.805664
11032.747070
11067.056641
11052.735352
10997.950195
10914.650391
10935.911133
11081.069336
11108.332031
11150.405273
11127.877930
11068.172852
11052.499023
11184.213867
11282.140625
11279.288086
11238.821289
11238.024414
11226.855469
11193.221680
11107.965820
11095.265625
11082.093750
11061.691406
11022.058594
11040.843750
11026.639648
10989.466797
10973.131836
10953.251953
11001.823242
11146.749023
11300.691406
11461.768555
11464.049805
11418.310547
11267.100586
11223.276367
11146.155273
11056.550781
10981.941406
10917.207031
10941.144531
10967.955078
11091.625000
11152.999023
11123.619141
11114.885742
11034.350586
10878.488281
10896.470703
10938.352539
10990.524414
10977.969727
11011.541016
11097.366211
11216.283203
11249.977539
11215.017578
11158.937500
11112.125977
11016.421875
10962.532227
10986.398438
11083.583984
11164.701172
11173.641602
11115.536133
11038.832031
10952.922852
10938.332031
10994.788086
10990.842773
10955.683594
10958.897461
10986.258789
10995.147461
11060.001953
11057.164062
11043.314453
11075.313477
11033.994141
11036.723633
10984.088867
10991.064453
11013.486328
11001.723633
10988.728516
11016.428711
11124.580078
11162.771484
11107.602539
11105.966797
11172.910156
11234.795898
11227.852539
11206.749023
11215.361328
11121.465820
11100.407227
11074.543945
11064.439453
11051.607422
11116.533203
11184.976562
11233.792969
11156.802734
11134.872070
11126.547852
11110.034180
11150.637695
11184.734375
11166.554688
11132.775391
11073.120117
11104.621094
11139.749023
11129.599609
11161.186523
11162.846680
11122.527344
11053.885742
11048.695312
11034.415039
11018.946289
10976.809570
11026.819336
11096.939453
11117.869141
11142.135742
11205.201172
11238.180664
11244.721680
11235.136719
11131.421875
11008.866211
10880.548828
10846.573242
11006.641602
11139.866211
11200.304688
11311.595703
11312.443359
11217.095703
11178.814453
11099.829102
11034.089844
10969.383789
10959.817383
10938.655273
10878.085938
10901.424805
10921.621094
10956.551758
11002.577148
11053.233398
11042.360352
10972.681641
11045.302734
11170.385742
11251.104492
11260.234375
11319.913086
11292.825195
11181.499023
11169.963867
11129.954102
11004.804688
10921.305664
10896.276367
10920.740234
10998.701172
11117.169922
11152.198242
11202.473633
11233.581055
11197.880859
11154.085938
11087.140625
11027.577148
10980.430664
10945.900391
10876.355469
10808.916016
10754.838867
10738.417969
10783.012695
10884.733398
11096.880859
11227.739258
11261.593750
11277.907227
11331.511719
11282.997070
11226.515625
11208.250977
11135.487305
11032.287109
11068.749023
11236.230469
11235.228516
11257.175781
11201.891602
11073.536133
10989.748047
10939.911133
10923.049805
11072.283203
11236.493164
11325.849609
11350.041992
11349.441406
11250.669922
11101.675781
11002.445312
10902.811523
10828.643555
10841.127930
10810.321289
10791.610352
10907.933594
11071.125000
11203.033203
11357.383789
11420.557617
11397.078125
11296.559570
11302.063477
11220.024414
11180.018555
11113.411133
11034.690430
10964.489258
10941.310547
10965.252930
10973.176758
10911.676758
10806.246094
10727.921875
10794.643555
10897.502930
10911.577148
10874.791016
10959.128906
11035.123047
11098.901367
11102.532227
11020.220703
10993.896484
10957.998047
10931.486328
10920.721680
10918.183594
11030.548828
11146.646484
11280.955078
11277.966797
11263.316406
11179.921875
11059.769531
10981.288086
10965.798828
10945.917969
10968.262695
11091.075195
11218.185547
11315.541016
11373.077148
11376.835938
11406.177734
11319.374023
11153.599609
11043.917969
11016.503906
10956.329102
10915.141602
10896.131836
10874.377930
10873.090820
10864.077148
10936.691406
10973.959961
10998.844727
10965.888672
10871.368164
10794.625000
10743.069336
10809.724609
10884.583984
11044.281250
11192.629883
11237.250977
11187.337891
11088.285156
10937.886719
10830.142578
10791.416992
10878.861328
10974.229492
11065.322266
11211.918945
11302.717773
11303.599609
11327.687500
11307.458984
11196.274414
11207.066406
11204.966797
11172.144531
11079.209961
10949.332031
10874.288086
10756.566406
10792.185547
10862.855469
10903.135742
10883.893555
10898.663086
10922.039062
10962.637695
11112.874023
11293.783203
11408.282227
11409.330078
11404.246094
11261.106445
11094.623047
10948.083984
10823.882812
10702.885742
10628.071289
10611.400391
10616.484375
10644.329102
10713.699219
10830.606445
10927.857422
11003.910156
11153.616211
11339.931641
11384.994141
11322.715820
11326.542969
11311.027344
11257.760742
11158.088867
11137.331055
11103.175781
11057.619141
11055.276367
11039.697266
10970.535156
10941.049805
10886.811523
10925.320312
10947.273438
10990.448242
11010.172852
11032.595703
10978.343750
10967.928711
10968.063477
10956.030273
10923.636719
10873.667969
10794.879883
10742.647461
10757.020508
10841.599609
10982.724609
11072.824219
11087.805664
11023.787109
10998.635742
11000.655273
11015.993164
11055.009766
11060.503906
11069.207031
11151.781250
11273.263672
11340.451172
11397.764648
11424.039062
11327.946289
11115.172852
10942.816406
10824.431641
10755.594727
10820.245117
10900.276367
11018.168945
11072.355469
11122.613281
11021.520508
10842.366211
10734.927734
10730.289062
10779.783203
10871.614258
10917.984375
10986.966797
11055.419922
11114.170898
11268.443359
11499.766602
11591.868164
11511.496094
11506.001953
11476.369141
11296.935547
11165.714844
11075.304688
10986.201172
10965.490234
10961.475586
10941.158203
10867.375977
10852.894531
10767.397461
10690.152344
10681.072266
10683.622070
10619.041992
10537.156250
10498.615234
10508.443359
10579.274414
10650.904297
10697.208984
10729.169922
10763.343750
10817.014648
10901.710938
10950.249023
10900.614258
10829.386719
10834.536133
10883.414062
10942.833008
10971.490234
11009.546875
10973.347656
10919.847656
10874.388672
10810.850586
10807.015625
10791.469727
10868.295898
10986.051758
11116.014648
11300.795898
11401.708984
11378.867188
11326.114258
11167.659180
11018.320312
10879.844727
10757.833984
10655.046875
10579.970703
10736.523438
10972.123047
11060.784180
11052.681641
11021.702148
10990.207031
10921.443359
10869.565430
10793.467773
10706.220703
10649.865234
10569.679688
10562.089844
10590.196289
10669.742188
10728.709961
10764.284180
10764.975586
10717.931641
10699.714844
10779.672852
10874.077148
10962.378906
11037.781250
11000.144531
11010.843750
11021.583008
10967.630859
10926.292969
10911.935547
11003.448242
11216.031250
11372.779297
11401.743164
11553.378906
11560.451172
11525.140625
11368.422852
11276.965820
11118.522461
10866.787109
10757.494141
10763.505859
10824.490234
10765.066406
10820.428711
10849.218750
10898.824219
10906.472656
10858.568359
10835.038086
10790.307617
10773.288086
10748.272461
10672.373047
10612.215820
10584.916992
10641.963867
10774.096680
10867.571289
10842.849609
10820.869141
10768.898438
10748.489258
10727.130859
10756.234375
10783.805664
10828.593750
10871.394531
10908.001953
10982.796875
11040.717773
11088.640625
11079.962891
11218.723633
11382.615234
11384.523438
11486.546875
11454.391602
11385.348633
11308.673828
11253.936523
11102.609375
11058.832031
10975.276367
10901.308594
10844.551758
10794.484375
10798.473633
10791.740234
10769.849609
10654.611328
10541.718750
10488.380859
10490.985352
10580.454102
10671.381836
10708.885742
10812.518555
10889.226562
11045.745117
11173.583008
11168.807617
11146.850586
11084.231445
11013.322266
10895.787109
10858.619141
10775.593750
10766.846680
10832.155273
10847.161133
10898.538086
10968.786133
10983.133789
10966.496094
10912.775391
10823.204102
10732.876953
10631.307617
10611.194336
10586.197266
10675.936523
10738.084961
10829.986328
10853.439453
10906.118164
10931.068359
11036.011719
11140.791016
11194.599609
11132.600586
11115.775391
11021.143555
10967.585938
10945.668945
10975.080078
10994.296875
11000.036133
11016.970703
11060.759766
11100.166992
11059.139648
11029.214844
10958.382812
10928.930664
10936.585938
10892.240234
10856.356445
10797.158203
10808.589844
10848.136719
10911.633789
11061.138672
11112.090820
11056.762695
10917.212891
10873.138672
10844.765625
10816.885742
10742.808594
10761.935547
10784.189453
10766.582031
10720.886719
10681.343750
10612.750977
10537.653320
10511.994141
10532.051758
10566.832031
10647.092773
10672.746094
10756.090820
10793.521484
10854.449219
10928.586914
11024.740234
11083.194336
11128.333008
11115.136719
10979.677734
10857.414062
10814.847656
10702.844727
10603.867188
10632.041992
10595.425781
10614.108398
10638.939453
10705.814453
10730.406250
10759.271484
10779.963867
10861.127930
10895.347656
10943.109375
10987.898438
10999.503906
11002.912109
11021.116211
11213.614258
11388.502930
11458.586914
11472.880859
11379.114258
11232.057617
11085.475586
10988.223633
10906.229492
10898.331055
10902.207031
10894.112305
10916.393555
10895.071289
10880.047852
10786.580078
10719.305664
10683.256836
10683.360352
10745.008789
10785.038086
10743.217773
10672.026367
10634.023438
10673.956055
10684.648438
10677.829102
10684.691406
10675.140625
10734.378906
10725.054688
10702.768555
10678.102539
10689.999023
10741.255859
10758.975586
10776.695312
10817.889648
10867.448242
10908.958008
10941.605469
10888.869141
10848.858398
10801.521484
10812.741211
10922.843750
11090.873047
11207.045898
11159.922852
11118.311523
11127.956055
11035.981445
11015.177734
10979.541992
10967.369141
10937.283203
10853.491211
10853.909180
10868.211914
10886.141602
10914.410156
10976.801758
10979.745117
10985.016602
10916.265625
10800.214844
10731.617188
10727.093750
10697.281250
10636.089844
10737.520508
10843.664062
10881.372070
10851.906250
10840.043945
10790.664062
10773.427734
10899.130859
10915.838867
10930.605469
10910.945312
10937.715820
10919.078125
10872.272461
10852.714844
10791.712891
10637.759766
10521.452148
10518.550781
10546.099609
10605.583984
10640.492188
10752.144531
10885.730469
10923.830078
10904.603516
10846.571289
10807.414062
10767.679688
10748.243164
10724.748047
10748.692383
10797.614258
10945.595703
11095.988281
11128.307617
11115.612305
11023.724609
10998.026367
10965.490234
10997.062500
10929.400391
10936.559570
10927.940430
10900.541016
10934.307617
10938.566406
10899.566406
10828.884766
10796.228516
10678.508789
10604.661133
10550.416992
10509.017578
10538.394531
10626.669922
10825.195312
10940.779297
10961.361328
10922.377930
10907.830078
10916.335938
10873.587891
10829.320312
10851.869141
10841.771484
10821.227539
10838.930664
10865.802734
10863.110352
10916.805664
10949.159180
10927.614258
10844.942383
10815.571289
```
