## Supplementary material for "Functional connectivity across the human subcortical auditory system using an autoregressive matrix-Gaussian copula graphical model approach with partial correlations": Code: roi-13_mean_ts.txt

```
10695.069336
10591.975586
10583.041016
10603.699219
10586.301758
10596.883789
10592.358398
10593.524414
10547.555664
10512.922852
10482.175781
10471.948242
10452.470703
10466.204102
10413.371094
10357.909180
10345.077148
10374.777344
10442.438477
10465.504883
10443.075195
10429.733398
10426.163086
10443.020508
10432.828125
10399.437500
10379.780273
10438.038086
10506.365234
10535.535156
10542.330078
10535.772461
10517.322266
10484.024414
10450.364258
10433.630859
10415.638672
10380.734375
10346.725586
10363.979492
10394.661133
10420.493164
10443.208008
10458.182617
10429.578125
10401.247070
10425.528320
10486.784180
10537.925781
10544.898438
10543.329102
10517.651367
10486.914062
10420.363281
10362.164062
10372.286133
10408.990234
10451.349609
10444.105469
10416.512695
10399.429688
10400.354492
10375.469727
10389.584961
10412.856445
10436.632812
10438.260742
10397.431641
10431.382812
10449.261719
10422.652344
10386.912109
10390.894531
10382.570312
10384.974609
10402.781250
10434.461914
10458.692383
10431.722656
10388.906250
10394.905273
10407.869141
10443.070312
10456.628906
10461.038086
10467.238281
10443.013672
10407.953125
10359.307617
10363.515625
10381.499023
10415.617188
10400.928711
10391.535156
10403.752930
10408.310547
10424.902344
10443.696289
10455.412109
10454.892578
10462.738281
10479.014648
10491.093750
10487.704102
10480.955078
10491.225586
10481.533203
10548.629883
10550.669922
10506.897461
10488.231445
10522.055664
10548.624023
10529.531250
10527.889648
10492.423828
10474.128906
10454.016602
10463.227539
10472.031250
10485.614258
10492.758789
10511.035156
10499.252930
10509.358398
10490.688477
10533.860352
10570.965820
10572.170898
10552.290039
10537.581055
10524.391602
10499.497070
10435.969727
10407.715820
10410.875977
10401.675781
10409.602539
10441.194336
10446.907227
10441.068359
10459.520508
10425.973633
10405.563477
10402.903320
10417.352539
10411.935547
10373.672852
10367.745117
10427.608398
10469.286133
10472.070312
10418.476562
10392.207031
10390.000000
10375.540039
10300.573242
10329.680664
10428.815430
10473.580078
10485.932617
10456.994141
10405.169922
10362.592773
10344.062500
10373.638672
10392.132812
10385.678711
10413.819336
10425.343750
10431.339844
10421.928711
10416.240234
10419.767578
10424.542969
10425.834961
10429.655273
10458.606445
10440.713867
10439.876953
10446.845703
10435.917969
10484.832031
10559.971680
10522.992188
10495.935547
10494.033203
10516.229492
10524.782227
10511.846680
10504.342773
10496.326172
10491.230469
10478.061523
10501.193359
10446.137695
10407.142578
10457.306641
10488.160156
10498.110352
10472.965820
10479.483398
10499.181641
10463.833008
10462.661133
10463.107422
10437.482422
10419.974609
10404.900391
10404.204102
10396.659180
10378.554688
10401.122070
10399.268555
10407.045898
10407.444336
10427.754883
10447.399414
10453.538086
10448.293945
10493.058594
10482.231445
10424.791016
10455.583008
10490.375977
10483.796875
10482.850586
10528.236328
10501.856445
10493.845703
10443.823242
10446.191406
10493.733398
10484.218750
10486.551758
10507.319336
10460.728516
10424.220703
10417.966797
10402.219727
10380.336914
10348.161133
10336.037109
10360.277344
10357.178711
10369.631836
10385.757812
10440.385742
10490.062500
10462.964844
10421.775391
10408.068359
10440.650391
10439.786133
10430.865234
10440.231445
10451.101562
10445.071289
10431.025391
10431.103516
10426.502930
10390.195312
10427.589844
10398.157227
10406.106445
10422.579102
10427.879883
10424.403320
10459.268555
10491.846680
10449.065430
10450.473633
10455.248047
10439.554688
10450.083008
10494.578125
10481.590820
10452.018555
10388.881836
10367.174805
10381.123047
10380.303711
10387.263672
10420.450195
10407.508789
10422.396484
10390.953125
10380.467773
10388.762695
10406.813477
10411.592773
10436.659180
10508.146484
10512.534180
10523.095703
10544.239258
10506.730469
10454.194336
10420.090820
10399.280273
10378.162109
10403.997070
10424.951172
10434.095703
10437.512695
10412.831055
10366.283203
10358.323242
10383.838867
10369.527344
10380.647461
10325.624023
10329.834961
10325.791016
10330.668945
10351.893555
10416.416016
10402.969727
10435.614258
10367.259766
10371.718750
10365.945312
10338.791992
10321.373047
10308.259766
10268.604492
10271.152344
10308.055664
10350.773438
10341.844727
10315.475586
10321.688477
10329.840820
10344.940430
10313.511719
10339.333984
10335.250977
10385.994141
10423.419922
10464.547852
10411.338867
10401.412109
10440.482422
10471.055664
10428.318359
10426.744141
10416.326172
10433.166992
10505.541016
10515.607422
10498.571289
10459.344727
10439.371094
10387.639648
10339.893555
10313.984375
10251.508789
10265.281250
10322.138672
10307.953125
10290.445312
10249.194336
10255.835938
10229.200195
10177.256836
10130.022461
10107.554688
10101.255859
10085.895508
10063.718750
10074.581055
10098.133789
10088.611328
10083.423828
10120.220703
10156.046875
10218.679688
10195.102539
10237.030273
10247.734375
10251.706055
10264.531250
10297.276367
10310.875000
10365.851562
10352.541016
10289.575195
10291.636719
10282.123047
10277.617188
10269.031250
10239.625977
10258.277344
10308.100586
10323.631836
10307.150391
10277.992188
10297.298828
10307.761719
10290.204102
10329.490234
10342.896484
10328.987305
10323.912109
10371.450195
10376.144531
10305.292969
10315.415039
10311.903320
10326.409180
10272.711914
10282.291992
10289.703125
10272.287109
10319.507812
10360.626953
10323.147461
10330.358398
10310.911133
10238.497070
10229.102539
10221.729492
10239.054688
10205.879883
10213.674805
10213.759766
10252.286133
10225.984375
10237.520508
10251.882812
10251.535156
10244.548828
10262.383789
10264.512695
10241.985352
10195.725586
10186.443359
10168.037109
10163.126953
10135.059570
10143.380859
10111.702148
10128.440430
10128.529297
10111.603516
10093.162109
10106.114258
10113.684570
10132.277344
10114.250000
10138.250000
10163.631836
10150.814453
10140.638672
10172.932617
10183.394531
10210.731445
10243.893555
10277.455078
10307.936523
10276.537109
10306.462891
10310.055664
10351.485352
10336.720703
10359.608398
10395.861328
10383.147461
10343.077148
10356.050781
10356.046875
10357.904297
10340.863281
10322.115234
10316.206055
10297.722656
10315.299805
10324.755859
10242.670898
10218.756836
10236.504883
10222.702148
10177.588867
10200.641602
10230.244141
10271.697266
10246.098633
10255.653320
10259.937500
10191.784180
10175.067383
10176.504883
10206.138672
10162.082031
10239.121094
10229.239258
10295.360352
10292.482422
10421.723633
10453.689453
10370.646484
10314.022461
10310.082031
10260.416992
10221.768555
10182.507812
10177.918945
10132.035156
10121.945312
10071.155273
10073.496094
10065.833008
10065.134766
10059.730469
10056.088867
10067.849609
10109.578125
10110.333984
10090.701172
10097.705078
10108.121094
10100.428711
10102.317383
10132.091797
10144.348633
10171.035156
10177.356445
10185.549805
10232.989258
10268.950195
10256.179688
10255.050781
10262.270508
10279.501953
10296.124023
10313.052734
10351.599609
10328.758789
10348.845703
10347.141602
10314.731445
10340.447266
10332.059570
10321.724609
10365.803711
10332.629883
10266.028320
10196.024414
10199.351562
10163.190430
10131.569336
10172.080078
10157.060547
10090.207031
10106.402344
10142.576172
10159.595703
10144.250977
10133.556641
10110.453125
10070.613281
10072.140625
10107.713867
10073.980469
10062.825195
10112.669922
10150.105469
10145.438477
10158.202148
10158.711914
10169.833984
10178.959961
10198.768555
10169.367188
10165.333008
10210.143555
10260.269531
10311.409180
10283.235352
10344.741211
10339.012695
10376.857422
10346.064453
10343.688477
10321.046875
10338.054688
10387.518555
10311.928711
10345.516602
10342.623047
10337.640625
10302.161133
10247.698242
10187.356445
10110.006836
10032.054688
10029.855469
10033.397461
10022.888672
10008.223633
10006.707031
10058.291016
10090.363281
10107.311523
10084.694336
10042.809570
10024.936523
10056.442383
10110.319336
10103.854492
10095.302734
10124.251953
10156.722656
10182.960938
10187.820312
10192.024414
10200.541992
10180.291992
10166.824219
10194.298828
10193.762695
10200.546875
10219.875977
10272.211914
10264.821289
10293.777344
10282.001953
10311.340820
10330.537109
10366.908203
10313.767578
10316.937500
10312.708008
10303.273438
10276.491211
10263.267578
10236.613281
10203.362305
10192.289062
10165.537109
10118.404297
10124.361328
10102.081055
10089.730469
10148.735352
10154.579102
10139.517578
10131.477539
10122.678711
10138.089844
10088.625977
10089.702148
10102.142578
10090.244141
10116.451172
10138.408203
10151.745117
10126.308594
10147.465820
10129.917969
10144.496094
10119.006836
10117.858398
10087.789062
10063.227539
10060.010742
10059.456055
10064.577148
10095.730469
10144.612305
10140.628906
10168.366211
10197.544922
10223.136719
10188.520508
10182.104492
10207.029297
10200.990234
10228.542969
10233.399414
10255.239258
10251.186523
10317.452148
10337.132812
10367.452148
10349.504883
10406.523438
10345.444336
10325.378906
10273.753906
10300.803711
10291.886719
10299.496094
10286.406250
10296.838867
10298.894531
10248.891602
10241.836914
10216.816406
10216.457031
10209.016602
10218.145508
10164.000977
10081.104492
10106.937500
10094.699219
10079.550781
10121.156250
10145.066406
10105.859375
10032.762695
9984.513672
10016.099609
10035.447266
10038.470703
10023.346680
10019.929688
10035.726562
10054.524414
10051.057617
10058.975586
10043.059570
10047.410156
10077.409180
10091.651367
10097.378906
10123.355469
10140.469727
10153.933594
10151.690430
10160.813477
10182.428711
10179.919922
10216.301758
10254.729492
10222.968750
10198.359375
10220.830078
10225.252930
10200.474609
10211.295898
10217.459961
10215.761719
10215.292969
10216.244141
10244.688477
10198.046875
10205.050781
10219.570312
10260.310547
10224.660156
10235.470703
10222.220703
10221.153320
10167.858398
10211.394531
10266.433594
10262.027344
10252.800781
10205.680664
10166.562500
10106.908203
10093.280273
10093.755859
10066.993164
10042.067383
10060.448242
10090.533203
10076.916992
10058.748047
10034.161133
10007.241211
10008.186523
10039.820312
10098.432617
10120.569336
10086.697266
10056.427734
10005.380859
9991.670898
9993.152344
10019.573242
10026.829102
10049.486328
10057.915039
10066.581055
10049.747070
10024.292969
10026.306641
10040.849609
10047.009766
10094.096680
10119.497070
10142.061523
10140.763672
10155.219727
10166.471680
10148.737305
10161.863281
10184.580078
10178.896484
10237.409180
10273.752930
10295.120117
10248.750000
10236.412109
10247.725586
10258.623047
10225.526367
10242.660156
10234.955078
10216.042969
10237.259766
10251.240234
10263.438477
10262.147461
10287.763672
10291.475586
10255.644531
10211.299805
10168.395508
10162.030273
10151.583008
10163.270508
10157.038086
10160.410156
10178.032227
10253.460938
10207.269531
10205.528320
10164.862305
10159.732422
10195.372070
10211.100586
10212.517578
10206.114258
10233.043945
10222.892578
10167.368164
10201.306641
10168.611328
10152.125977
10091.085938
10083.100586
10062.468750
10081.723633
10091.685547
10118.583008
10141.277344
10109.043945
10124.906250
10145.782227
10181.754883
10166.574219
10196.804688
10174.115234
10170.567383
10162.511719
10154.590820
10174.062500
10165.521484
10169.702148
10120.858398
10090.356445
10101.165039
10124.505859
10104.614258
10094.564453
10070.541992
10074.192383
10084.612305
10067.012695
10054.898438
10046.535156
10023.370117
10034.722656
10060.041016
10066.325195
10080.608398
10068.685547
10056.480469
10067.694336
10074.934570
10083.885742
10081.848633
10076.052734
10096.353516
10112.342773
10104.625977
10094.916992
10101.934570
10110.858398
10108.171875
10110.228516
10108.039062
10084.739258
10091.083984
10081.192383
10073.934570
10080.723633
```
