## Supplementary material for "Functional connectivity across the human subcortical auditory system using an autoregressive matrix-Gaussian copula graphical model approach with partial correlations": Code: roi-14_mean_ts.txt

```
11142.528320
11079.064453
11071.574219
11083.400391
11084.086914
11047.804688
11091.112305
11069.857422
11024.768555
10963.919922
10941.034180
10847.541016
10830.023438
10788.678711
10782.838867
10799.622070
10815.181641
10866.855469
10930.094727
10937.111328
10919.422852
10918.320312
10906.335938
10860.171875
10835.567383
10765.537109
10765.899414
10891.476562
11055.887695
11061.473633
11033.805664
10949.905273
10908.916016
10911.295898
10853.252930
10832.179688
10844.161133
10886.954102
10903.393555
10925.512695
10937.331055
10892.301758
10904.951172
10913.551758
10927.940430
10908.008789
10996.666992
11101.612305
11138.624023
11149.200195
11082.266602
11033.629883
10953.847656
10955.905273
10947.521484
10969.254883
11063.665039
11108.993164
11035.156250
10988.451172
10951.539062
10927.671875
10925.408203
10927.227539
10951.717773
10994.573242
11023.863281
11084.583008
11079.973633
11051.227539
11047.449219
11041.798828
10985.698242
10940.899414
10911.144531
10931.473633
10958.547852
10964.930664
10974.055664
10935.483398
10905.136719
10900.788086
10939.553711
10972.678711
10966.009766
10932.614258
10937.458008
10841.337891
10824.618164
10840.259766
10855.543945
10864.923828
10859.403320
10891.288086
10979.426758
10989.607422
10994.266602
11010.337891
10968.219727
10941.285156
10990.812500
11023.754883
11071.976562
11076.157227
11040.045898
11009.421875
11099.898438
11191.802734
11177.880859
11181.718750
11202.130859
11175.028320
11170.492188
11148.577148
11094.928711
11074.256836
10971.663086
10964.713867
10953.291992
10944.315430
10920.443359
10883.782227
10856.606445
10887.154297
11001.318359
11145.653320
11239.760742
11353.764648
11301.979492
11242.838867
11144.026367
11091.561523
11044.031250
10994.212891
10924.984375
10902.217773
10933.973633
10982.827148
11037.705078
11073.403320
11081.651367
11027.818359
10901.489258
10864.377930
10899.633789
10901.704102
10952.350586
10941.702148
10975.207031
11098.031250
11179.277344
11158.478516
11097.990234
11046.547852
10950.371094
10871.896484
10857.568359
10938.431641
11041.200195
11065.512695
11087.327148
11004.917969
10905.609375
10897.000977
10929.491211
10915.403320
10944.025391
10931.333008
10946.775391
10970.566406
10983.109375
11010.165039
10962.929688
10979.171875
10979.435547
10975.825195
10951.721680
10923.737305
10941.226562
10921.604492
10901.519531
10901.708008
11000.511719
11110.353516
11080.767578
11020.480469
11030.028320
11092.647461
11140.432617
11155.372070
11094.857422
11055.035156
11026.327148
10978.106445
10949.634766
10904.521484
10965.425781
11033.231445
11108.039062
11114.918945
11060.430664
11040.492188
11018.487305
11033.880859
11093.197266
11079.563477
11079.820312
11019.416016
10983.871094
11033.566406
11033.908203
11028.376953
11050.667969
11024.829102
10949.979492
10955.920898
10974.837891
10958.758789
10981.018555
10956.819336
11010.609375
11001.441406
11052.964844
11115.601562
11180.981445
11182.130859
11194.297852
11214.510742
11114.690430
11023.139648
10930.387695
11028.780273
11122.503906
11202.440430
11250.122070
11277.583008
11191.791992
11172.152344
11121.578125
11056.884766
10996.579102
10988.291016
10962.235352
10873.149414
10892.899414
10925.651367
10972.533203
11035.099609
11110.006836
11121.350586
11055.636719
11066.403320
11174.690430
11225.064453
11226.516602
11284.681641
11293.868164
11204.060547
11187.103516
11136.933594
11066.211914
10994.705078
10962.684570
10926.380859
10967.457031
11081.095703
11134.330078
11162.892578
11204.722656
11148.423828
11077.260742
11102.004883
11051.956055
10995.583008
10999.795898
10935.629883
10849.111328
10815.769531
10778.679688
10798.517578
10880.230469
10995.928711
11129.823242
11134.482422
11159.242188
11199.877930
11174.513672
11118.398438
11112.708984
11119.903320
11045.970703
11050.511719
11136.351562
11159.511719
11219.839844
11189.003906
11068.747070
11064.283203
11086.240234
11051.316406
11066.423828
11199.257812
11253.066406
11268.120117
11298.041016
11216.702148
11082.745117
10978.775391
10914.055664
10876.447266
10893.333008
10953.275391
10926.999023
10957.107422
11026.668945
11153.267578
11259.609375
11345.041016
11377.839844
11289.180664
11291.098633
11233.486328
11110.581055
11072.835938
11031.502930
11013.587891
10954.441406
10973.583008
10975.333008
10946.607422
10905.869141
10858.169922
10852.336914
10877.922852
10887.272461
10912.609375
10936.336914
11009.124023
11080.550781
11060.488281
11016.756836
10945.111328
10969.970703
10930.778320
10947.793945
11002.522461
11014.069336
11097.309570
11258.671875
11308.386719
11272.845703
11274.928711
11182.528320
11109.071289
11101.036133
11094.671875
11089.302734
11124.662109
11225.103516
11299.748047
11330.246094
11314.212891
11314.779297
11291.337891
11171.103516
11033.285156
10961.740234
10957.331055
10884.172852
10888.934570
10846.576172
10829.200195
10838.493164
10884.981445
10914.559570
10943.137695
10967.968750
10912.171875
10812.276367
10803.496094
10821.194336
10866.169922
10956.245117
11101.789062
11193.209961
11177.015625
11151.328125
11060.077148
10993.382812
10917.946289
10933.512695
11001.944336
11044.698242
11126.787109
11224.045898
11235.638672
11218.764648
11224.531250
11159.508789
11125.989258
11170.107422
11194.371094
11116.513672
11076.125977
11017.814453
11024.063477
10999.360352
11024.009766
11063.194336
11038.160156
11074.606445
11074.201172
11056.877930
11136.215820
11269.119141
11343.150391
11377.740234
11350.569336
11263.895508
11103.436523
10958.873047
10883.333008
10772.724609
10734.564453
10721.754883
10788.339844
10834.892578
10938.104492
10991.745117
11036.969727
11066.316406
11115.519531
11212.822266
11308.287109
11242.672852
11222.657227
11190.865234
11171.711914
11133.834961
11099.571289
11045.744141
11037.817383
11012.480469
10988.405273
10938.320312
10917.687500
10883.866211
10872.895508
10922.050781
10923.880859
10947.335938
10991.547852
11031.738281
11020.190430
11053.787109
11055.728516
10961.944336
10930.417969
10861.800781
10789.500977
10820.735352
10902.499023
10946.698242
10968.189453
10960.763672
10963.517578
10984.380859
10989.128906
10997.195312
11037.192383
11094.135742
11057.362305
11100.621094
11163.200195
11248.518555
11262.676758
11310.124023
11262.039062
11127.129883
10982.315430
10931.754883
10867.437500
10863.000977
10943.895508
11036.705078
11085.222656
11048.130859
11010.855469
10869.416016
10789.885742
10808.971680
10873.049805
10939.908203
11005.468750
11093.750000
11115.609375
11130.991211
11130.265625
11334.383789
11490.402344
11442.925781
11394.442383
11385.773438
11302.547852
11160.868164
11052.093750
10994.247070
10968.875977
10990.521484
10948.596680
10909.166016
10857.489258
10805.436523
10742.758789
10698.251953
10721.395508
10699.266602
10642.986328
10580.451172
10583.592773
10639.226562
10707.757812
10740.411133
10821.473633
10878.045898
10905.311523
10964.641602
11043.122070
11040.688477
11028.305664
10998.232422
10953.880859
10994.480469
11042.347656
11020.348633
11004.799805
10938.192383
10918.475586
10955.597656
10946.652344
10973.940430
11025.473633
11088.714844
11121.975586
11239.473633
11335.353516
11320.545898
11241.613281
11137.919922
11000.224609
10864.679688
10783.998047
10757.251953
10716.904297
10760.211914
10937.064453
11015.192383
11012.473633
11001.231445
10968.839844
10895.958008
10845.667969
10785.805664
10711.256836
10697.842773
10729.713867
10753.041992
10807.079102
10869.033203
10894.925781
10909.275391
10919.775391
10910.339844
10910.542969
10924.300781
10951.259766
11010.875000
11021.059570
11011.285156
11021.828125
11034.498047
11028.963867
11039.458984
10977.553711
10954.866211
11109.830078
11289.539062
11283.046875
11424.753906
11420.280273
11471.556641
11343.257812
11213.149414
11126.104492
10865.874023
10703.988281
10709.713867
10784.831055
10776.014648
10754.477539
10766.797852
10819.740234
10848.581055
10837.724609
10821.917969
10750.603516
10731.667969
10726.550781
10698.380859
10695.294922
10666.962891
10715.990234
10815.607422
10873.094727
10852.739258
10891.139648
10842.734375
10871.372070
10881.843750
10882.802734
10937.430664
10996.170898
11026.395508
11033.822266
11077.320312
11115.058594
11110.363281
11106.009766
11172.043945
11316.226562
11286.334961
11308.492188
11342.372070
11312.930664
11196.281250
11161.096680
11036.623047
11009.643555
10988.388672
10938.150391
10890.054688
10866.326172
10827.830078
10825.500977
10798.688477
10771.875977
10684.988281
10627.903320
10630.523438
10689.852539
10778.451172
10842.245117
10839.519531
10860.511719
10968.160156
11099.827148
11145.679688
11081.664062
11055.949219
11002.943359
10916.089844
10892.321289
10816.740234
10764.237305
10803.880859
10866.172852
10864.934570
10926.958008
11012.030273
10951.716797
10917.956055
10897.787109
10817.906250
10713.179688
10708.896484
10746.206055
10774.998047
10806.634766
10866.702148
10907.804688
10939.753906
10937.418945
11020.226562
11128.460938
11165.090820
11170.356445
11217.609375
11219.586914
11113.777344
11052.210938
11079.211914
11113.871094
11078.804688
11086.655273
11132.377930
11192.128906
11174.291992
11155.636719
11107.621094
11034.725586
10979.604492
10925.056641
10901.887695
10815.823242
10828.412109
10845.658203
10877.629883
10981.131836
11009.566406
10984.822266
10858.643555
10794.229492
10784.768555
10821.337891
10753.367188
10737.988281
10784.392578
10834.380859
10802.091797
10777.906250
10695.968750
10625.532227
10589.687500
10612.935547
10634.190430
10708.099609
10751.512695
10808.360352
10846.538086
10870.617188
10948.567383
11012.812500
11068.182617
11073.241211
11079.413086
11042.860352
10924.201172
10847.008789
10755.956055
10679.742188
10697.280273
10711.149414
10693.492188
10683.000977
10673.237305
10776.896484
10790.499023
10824.708008
10847.326172
10887.762695
10927.672852
10966.593750
10985.333008
10973.711914
10981.229492
11094.725586
11301.112305
11362.024414
11371.939453
11311.309570
11147.214844
10992.948242
10918.385742
10880.426758
10859.090820
10801.006836
10817.721680
10811.777344
10866.397461
10844.708008
10827.081055
10783.488281
10697.461914
10772.125000
10796.985352
10838.607422
10867.581055
10792.257812
10714.085938
10726.920898
10729.491211
10773.578125
10791.793945
10748.919922
10816.552734
10793.202148
10776.698242
10764.567383
10765.990234
10736.875000
10727.704102
10808.521484
10868.721680
10908.773438
10937.192383
10973.562500
10933.493164
10854.637695
10823.707031
10822.804688
10876.541016
11001.808594
11120.518555
11169.287109
11147.855469
11095.020508
11061.524414
10990.391602
10941.216797
10937.969727
10963.866211
10904.336914
10923.906250
10895.449219
10851.866211
10874.211914
10879.451172
10862.827148
10907.915039
10832.959961
10774.538086
10708.770508
10714.066406
10696.955078
10696.875000
10728.994141
10869.221680
10899.499023
10910.400391
10949.788086
10891.774414
10887.396484
10902.252930
10991.290039
11016.652344
11016.315430
11075.154297
11079.278320
11019.834961
10979.631836
10890.814453
10811.149414
10713.156250
10674.004883
10724.785156
10789.732422
10789.421875
10814.820312
10894.150391
10925.168945
10967.126953
10958.488281
10982.080078
11002.529297
10948.775391
10859.641602
10836.545898
10884.334961
11007.028320
11101.754883
11139.408203
11134.753906
11047.869141
10901.457031
10877.225586
10906.686523
10944.668945
10907.943359
10923.798828
10883.651367
10873.260742
10886.835938
10906.875000
10868.854492
10860.933594
10812.140625
10737.267578
10670.558594
10642.356445
10633.388672
10718.278320
10806.441406
10906.497070
10959.427734
10943.061523
10921.587891
10925.539062
10962.197266
10915.935547
10866.215820
10873.458008
10849.299805
10819.644531
10844.637695
10893.122070
10923.583984
10964.157227
10954.890625
10949.718750
10942.822266
```
