## Supplementary material for "Functional connectivity across the human subcortical auditory system using an autoregressive matrix-Gaussian copula graphical model approach with partial correlations": Code: roi-15_mean_ts.txt

```
10866.056641
10749.949219
10736.685547
10742.908203
10717.208984
10698.598633
10676.710938
10653.830078
10606.600586
10596.932617
10597.886719
10579.021484
10564.925781
10613.915039
10593.924805
10557.664062
10539.142578
10577.061523
10634.583984
10642.849609
10618.661133
10597.043945
10580.061523
10578.717773
10564.876953
10535.629883
10502.745117
10558.774414
10618.661133
10654.774414
10654.076172
10638.487305
10629.476562
10591.074219
10585.856445
10569.429688
10557.986328
10522.066406
10484.736328
10486.268555
10537.131836
10601.207031
10605.250000
10637.028320
10627.224609
10598.047852
10607.493164
10639.622070
10648.451172
10652.819336
10655.337891
10647.253906
10653.078125
10620.597656
10552.693359
10554.319336
10572.344727
10617.363281
10636.358398
10617.359375
10604.968750
10607.778320
10575.205078
10585.232422
10619.726562
10641.885742
10660.301758
10632.774414
10659.365234
10693.832031
10663.010742
10618.024414
10605.716797
10554.813477
10538.362305
10550.549805
10592.408203
10643.910156
10625.861328
10577.134766
10575.163086
10580.525391
10621.419922
10645.983398
10685.692383
10696.846680
10678.665039
10638.758789
10621.166992
10611.134766
10626.160156
10645.027344
10627.975586
10619.608398
10636.029297
10653.122070
10671.669922
10685.447266
10666.774414
10652.666992
10655.685547
10674.339844
10705.888672
10717.476562
10716.375000
10721.894531
10702.893555
10751.520508
10759.198242
10731.750977
10703.198242
10725.767578
10755.848633
10728.967773
10704.418945
10675.138672
10654.241211
10640.483398
10641.397461
10669.388672
10658.766602
10674.906250
10683.110352
10689.405273
10703.844727
10699.281250
10748.005859
10781.055664
10772.208008
10728.628906
10661.263672
10654.267578
10622.831055
10580.889648
10579.154297
10605.509766
10609.933594
10621.049805
10678.416992
10693.025391
10668.558594
10691.943359
10649.215820
10590.964844
10577.124023
10612.913086
10597.603516
10583.635742
10584.606445
10647.387695
10703.741211
10711.501953
10647.628906
10621.068359
10602.492188
10569.958984
10513.256836
10550.512695
10641.173828
10674.076172
10665.731445
10625.143555
10582.570312
10532.991211
10534.285156
10575.541016
10601.795898
10588.970703
10624.922852
10640.166992
10643.677734
10640.343750
10636.160156
10647.431641
10654.901367
10628.060547
10618.129883
10636.677734
10623.027344
10633.913086
10627.713867
10621.571289
10666.024414
10740.487305
10718.708984
10702.293945
10698.742188
10736.150391
10752.231445
10727.794922
10748.797852
10719.154297
10709.862305
10680.800781
10716.260742
10657.480469
10610.145508
10663.176758
10697.413086
10681.060547
10658.888672
10683.181641
10694.154297
10664.653320
10687.875000
10713.805664
10700.692383
10669.458008
10637.232422
10644.318359
10647.572266
10633.172852
10663.519531
10656.367188
10676.241211
10679.141602
10678.190430
10690.114258
10678.201172
10663.915039
10709.989258
10719.441406
10651.639648
10673.750977
10712.294922
10713.949219
10713.893555
10753.550781
10746.392578
10739.491211
10691.556641
10683.676758
10699.916992
10669.876953
10661.433594
10686.697266
10670.241211
10647.731445
10633.074219
10627.546875
10589.886719
10536.416992
10537.244141
10555.692383
10571.777344
10579.934570
10617.342773
10649.666016
10666.978516
10634.467773
10613.311523
10603.870117
10638.181641
10650.567383
10648.044922
10647.669922
10640.509766
10646.924805
10606.618164
10614.655273
10643.726562
10588.750977
10586.750000
10587.035156
10612.226562
10604.396484
10631.566406
10645.605469
10665.826172
10681.915039
10634.170898
10614.956055
10612.196289
10605.832031
10627.051758
10652.766602
10645.730469
10638.273438
10592.001953
10597.635742
10595.593750
10620.323242
10668.494141
10737.351562
10710.881836
10697.779297
10662.916016
10652.079102
10627.584961
10638.738281
10668.245117
10663.852539
10741.427734
10752.285156
10753.838867
10771.252930
10749.248047
10673.798828
10641.342773
10628.734375
10605.779297
10627.939453
10668.177734
10686.125000
10693.956055
10666.897461
10613.033203
10611.219727
10609.191406
10613.513672
10580.536133
10552.464844
10589.567383
10561.486328
10539.541016
10571.520508
10638.999023
10638.584961
10663.812500
10595.558594
10586.962891
10585.856445
10554.497070
10555.745117
10560.511719
10534.968750
10534.397461
10571.907227
10593.537109
10583.838867
10540.571289
10555.698242
10552.901367
10562.884766
10534.861328
10554.570312
10588.350586
10617.402344
10638.770508
10684.327148
10629.484375
10614.935547
10642.161133
10679.723633
10660.033203
10662.294922
10669.567383
10666.626953
10708.679688
10735.504883
10709.892578
10686.208008
10690.586914
10652.708008
10614.602539
10587.201172
10533.573242
10526.978516
10587.816406
10592.925781
10571.601562
10526.721680
10515.439453
10509.870117
10476.717773
10439.399414
10412.784180
10417.571289
10398.283203
10381.720703
10378.378906
10389.875000
10381.573242
10389.173828
10443.419922
10485.676758
10535.484375
10499.631836
10538.268555
10552.069336
10531.945312
10536.655273
10571.820312
10558.088867
10597.827148
10578.373047
10518.923828
10528.319336
10539.741211
10545.635742
10544.634766
10531.381836
10541.743164
10608.273438
10623.049805
10622.853516
10584.350586
10599.994141
10595.085938
10586.373047
10600.150391
10651.122070
10633.370117
10606.757812
10638.489258
10637.025391
10582.307617
10594.626953
10608.160156
10621.029297
10574.800781
10578.411133
10579.674805
10563.708984
10601.390625
10625.748047
10586.146484
10583.153320
10563.833984
10484.626953
10444.891602
10462.352539
10503.969727
10475.769531
10495.156250
10502.541016
10553.686523
10524.905273
10535.375000
10572.570312
10562.175781
10558.982422
10561.082031
10563.231445
10519.223633
10444.120117
10448.721680
10454.485352
10440.195312
10420.590820
10428.766602
10423.221680
10435.785156
10451.793945
10429.745117
10400.523438
10395.898438
10373.501953
10387.314453
10370.974609
10408.141602
10444.967773
10454.479492
10451.961914
10472.570312
10484.032227
10474.787109
10470.881836
10503.201172
10544.971680
10537.116211
10566.009766
10580.791016
10619.605469
10580.708008
10584.897461
10635.846680
10626.375000
10580.305664
10593.158203
10637.369141
10639.021484
10615.527344
10613.989258
10619.069336
10602.884766
10623.386719
10629.694336
10546.980469
10505.799805
10522.643555
10505.581055
10480.089844
10503.182617
10531.718750
10592.846680
10554.685547
10552.317383
10547.564453
10501.662109
10472.333984
10459.237305
10502.706055
10469.322266
10508.018555
10524.337891
10583.296875
10567.260742
10691.178711
10706.711914
10638.699219
10588.885742
10589.925781
10560.364258
10509.739258
10453.427734
10485.677734
10456.348633
10442.027344
10394.770508
10376.987305
10370.708008
10363.395508
10340.443359
10321.333008
10327.353516
10377.963867
10376.068359
10377.493164
10369.421875
10384.493164
10376.875977
10375.621094
10377.472656
10417.207031
10443.961914
10447.397461
10445.269531
10493.913086
10534.811523
10510.492188
10520.405273
10544.107422
10558.175781
10563.037109
10567.531250
10605.643555
10576.406250
10598.748047
10594.877930
10562.470703
10604.266602
10611.275391
10595.417969
10638.798828
10639.229492
10576.778320
10494.075195
10492.602539
10469.601562
10436.647461
10461.522461
10443.227539
10363.802734
10365.877930
10422.211914
10437.601562
10414.844727
10421.911133
10416.398438
10401.778320
10364.155273
10392.382812
10350.325195
10343.201172
10387.884766
10429.332031
10422.305664
10438.978516
10456.674805
10458.827148
10464.809570
10482.432617
10474.329102
10465.004883
10489.336914
10504.949219
10576.112305
10551.015625
10601.248047
10570.796875
10593.195312
10615.791016
10623.398438
10606.240234
10625.100586
10653.286133
10590.199219
10580.256836
10577.359375
10577.231445
10537.694336
10484.416992
10459.813477
10412.936523
10323.990234
10303.077148
10320.103516
10310.655273
10288.463867
10286.976562
10348.169922
10380.262695
10378.217773
10333.435547
10301.056641
10261.506836
10296.735352
10365.918945
10352.853516
10355.948242
10359.911133
10375.159180
10386.469727
10391.714844
10392.722656
10405.911133
10407.241211
10390.286133
10415.300781
10411.746094
10427.012695
10450.977539
10508.530273
10510.502930
10504.863281
10540.910156
10561.250000
10566.240234
10627.125977
10567.981445
10587.232422
10589.154297
10591.249023
10567.083984
10563.478516
10522.041992
10493.072266
10476.804688
10453.878906
10398.872070
10414.978516
10403.789062
10394.462891
10415.846680
10422.647461
10406.615234
10407.359375
10383.489258
10411.534180
10360.820312
10357.114258
10373.569336
10377.152344
10399.858398
10423.783203
10446.060547
10441.045898
10455.444336
10477.586914
10473.301758
10429.922852
10430.718750
10408.090820
10383.904297
10401.841797
10396.438477
10407.256836
10443.690430
10473.502930
10462.356445
10465.890625
10472.637695
10490.823242
10448.907227
10428.555664
10472.760742
10456.114258
10452.820312
10456.925781
10485.806641
10504.794922
10556.636719
10587.573242
10622.300781
10604.633789
10647.567383
10607.778320
10592.468750
10525.250000
10528.404297
10535.913086
10544.124023
10517.295898
10533.987305
10548.367188
10482.948242
10471.535156
10465.761719
10480.225586
10445.603516
10455.346680
10418.923828
10330.177734
10361.731445
10363.375000
10341.031250
10367.899414
10404.415039
10398.371094
10328.485352
10271.590820
10307.569336
10331.735352
10339.841797
10303.284180
10309.284180
10323.253906
10315.112305
10309.883789
10319.803711
10286.866211
10305.591797
10346.319336
10359.505859
10351.365234
10391.987305
10418.404297
10427.369141
10400.133789
10394.457031
10412.632812
10417.465820
10434.511719
10459.941406
10440.286133
10410.274414
10427.518555
10447.611328
10426.150391
10404.964844
10420.267578
10441.560547
10417.757812
10424.859375
10464.499023
10406.056641
10416.485352
10450.495117
10477.380859
10431.474609
10448.548828
10451.601562
10473.019531
10440.163086
10465.324219
10556.036133
10531.391602
10527.890625
10467.734375
10437.731445
10398.845703
10377.060547
10368.865234
10344.751953
10307.326172
10324.795898
10368.791992
10376.209961
10353.048828
10334.062500
10293.440430
10283.376953
10304.909180
10354.915039
10373.632812
10351.008789
10322.340820
10298.462891
10289.138672
10289.159180
10313.826172
10334.068359
10353.502930
10349.676758
10345.475586
10306.451172
10294.057617
10282.966797
10306.158203
10320.410156
10354.482422
10387.197266
10414.154297
10415.878906
10438.313477
10440.483398
10421.915039
10438.422852
10463.503906
10457.894531
10525.656250
10577.496094
10621.595703
10589.235352
10582.517578
10595.350586
10596.406250
10542.537109
10542.339844
10537.526367
10519.269531
10527.130859
10551.010742
10544.704102
10522.079102
10535.520508
10571.490234
10564.084961
10513.939453
10486.013672
10487.856445
10464.021484
10446.129883
10439.218750
10443.237305
10487.338867
10509.650391
10488.033203
10485.444336
10445.533203
10440.525391
10465.055664
10500.914062
10503.646484
10489.588867
10524.576172
10516.137695
10464.231445
10481.130859
10461.083008
10448.189453
10374.714844
10385.011719
10343.448242
10355.193359
10376.770508
10417.205078
10431.039062
10403.682617
10414.543945
10425.233398
10425.189453
10421.705078
10451.214844
10420.723633
10422.578125
10406.307617
10400.551758
10428.611328
10437.285156
10464.270508
10415.078125
10386.552734
10378.991211
10392.750000
10382.532227
10360.226562
10336.227539
10337.153320
10353.797852
10346.145508
10355.199219
10333.775391
10306.217773
10321.199219
10339.221680
10358.250977
10345.455078
10335.132812
10318.115234
10339.308594
10350.629883
10388.532227
10383.438477
10355.126953
10389.894531
10405.888672
10394.040039
10379.140625
10394.451172
10380.836914
10367.613281
10386.153320
10382.580078
10364.455078
10381.400391
10386.759766
10371.714844
10371.297852
```
