## Supplementary material for "Functional connectivity across the human subcortical auditory system using an autoregressive matrix-Gaussian copula graphical model approach with partial correlations": Code: roi-00_mean_ts.txt

```
11101.538086
10932.798828
10816.923828
10728.723633
10672.381836
10603.327148
10575.394531
10575.813477
10574.606445
10561.639648
10593.979492
10586.940430
10560.663086
10557.329102
10559.628906
10595.695312
10625.916016
10683.995117
10749.529297
10758.761719
10788.356445
10805.414062
10833.102539
10851.156250
10855.537109
10850.700195
10848.083008
10856.954102
10882.548828
10898.058594
10874.952148
10861.706055
10842.986328
10841.262695
10852.752930
10823.400391
10778.153320
10782.906250
10819.199219
10835.034180
10801.893555
10748.184570
10709.411133
10668.327148
10686.202148
10713.363281
10695.538086
10647.980469
10629.108398
10700.851562
10770.028320
10788.137695
10766.056641
10735.583984
10668.822266
10644.637695
10631.280273
10722.938477
10873.800781
10919.768555
10948.293945
10922.020508
10853.257812
10780.453125
10755.965820
10746.305664
10736.477539
10740.194336
10724.755859
10720.109375
10745.410156
10738.975586
10728.013672
10733.008789
10721.047852
10733.992188
10731.088867
10779.726562
10802.667969
10787.684570
10714.698242
10671.273438
10615.954102
10646.986328
10626.741211
10627.906250
10619.204102
10647.836914
10663.943359
10634.849609
10583.595703
10557.677734
10526.911133
10534.821289
10600.999023
10660.769531
10709.551758
10681.805664
10642.785156
10634.230469
10674.735352
10712.857422
10757.152344
10746.708984
10691.327148
10655.256836
10642.743164
10633.197266
10626.803711
10621.950195
10601.610352
10599.685547
10594.025391
10618.359375
10625.654297
10597.806641
10587.228516
10578.399414
10588.735352
10561.972656
10528.655273
10518.373047
10532.879883
10549.038086
10555.972656
10528.101562
10486.254883
10430.055664
10394.028320
10393.183594
10473.919922
10470.934570
10490.323242
10482.895508
10490.157227
10477.376953
10458.834961
10463.677734
10490.750000
10499.504883
10462.112305
10455.826172
10456.686523
10496.089844
10510.671875
10512.782227
10516.383789
10494.708008
10479.787109
10466.913086
10475.293945
10479.209961
10472.997070
10482.146484
10458.918945
10469.710938
10488.666992
10456.382812
10418.624023
10406.279297
10424.105469
10439.254883
10416.614258
10419.417969
10413.185547
10416.762695
10408.079102
10454.616211
10453.477539
10440.469727
10406.581055
10368.056641
10333.734375
10330.336914
10351.103516
10340.952148
10362.014648
10364.645508
10390.817383
10411.498047
10414.097656
10398.437500
10422.807617
10408.300781
10404.479492
10395.800781
10413.578125
10403.333984
10396.257812
10409.784180
10437.530273
10442.643555
10412.231445
10405.020508
10396.393555
10405.157227
10403.556641
10420.833984
10395.229492
10393.610352
10401.026367
10414.483398
10456.562500
10449.666016
10440.312500
10438.329102
10425.434570
10381.929688
10363.478516
10343.358398
10323.994141
10313.000000
10303.977539
10334.813477
10331.595703
10357.926758
10388.387695
10361.144531
10371.186523
10371.669922
10354.612305
10357.552734
10354.878906
10374.124023
10385.418945
10387.039062
10383.622070
10394.566406
10395.757812
10366.806641
10389.160156
10376.553711
10382.609375
10369.458008
10370.889648
10367.400391
10329.553711
10337.007812
10340.598633
10356.004883
10374.068359
10376.683594
10382.731445
10370.457031
10361.463867
10369.721680
10377.451172
10366.656250
10383.492188
10388.653320
10380.553711
10370.515625
10386.805664
10396.021484
10407.661133
10392.636719
10419.381836
10432.861328
10409.140625
10382.661133
10383.059570
10376.666992
10379.475586
10335.079102
10310.915039
10294.421875
10278.342773
10259.509766
10276.464844
10285.453125
10274.123047
10232.362305
10237.099609
10238.524414
10248.536133
10267.750977
10268.190430
10265.022461
10262.296875
10272.558594
10255.169922
10272.207031
10339.273438
10403.810547
10419.968750
10386.337891
10379.748047
10359.363281
10332.532227
10262.131836
10242.364258
10242.368164
10284.262695
10313.754883
10312.099609
10283.087891
10287.203125
10286.510742
10276.506836
10246.641602
10234.916992
10230.117188
10244.172852
10249.715820
10268.523438
10277.189453
10263.298828
10297.193359
10291.851562
10284.892578
10305.530273
10301.718750
10301.031250
10302.112305
10316.287109
10290.814453
10298.106445
10298.458008
10265.406250
10240.142578
10256.156250
10248.237305
10231.589844
10204.617188
10204.322266
10201.683594
10220.427734
10224.937500
10226.134766
10237.626953
10239.092773
10226.482422
10242.752930
10244.090820
10247.608398
10222.941406
10232.408203
10234.609375
10248.473633
10267.889648
10312.507812
10326.816406
10318.743164
10307.458984
10302.358398
10285.727539
10271.683594
10280.262695
10292.371094
10287.274414
10308.030273
10314.291016
10303.405273
10295.426758
10317.366211
10321.145508
10313.921875
10299.496094
10299.548828
10282.819336
10278.158203
10283.742188
10320.708008
10301.303711
10315.880859
10333.983398
10353.470703
10360.184570
10357.287109
10335.268555
10334.083984
10316.344727
10287.700195
10248.671875
10266.606445
10282.520508
10303.602539
10346.449219
10324.835938
10282.204102
10247.356445
10222.602539
10243.500000
10271.797852
10285.666016
10301.668945
10268.994141
10262.639648
10264.032227
10274.661133
10279.885742
10235.537109
10252.954102
10293.455078
10324.167969
10317.497070
10355.008789
10370.513672
10357.791992
10357.614258
10360.248047
10358.571289
10368.009766
10331.583008
10327.733398
10345.528320
10361.772461
10353.024414
10344.804688
10331.731445
10351.121094
10326.181641
10334.732422
10349.658203
10395.292969
10432.914062
10390.703125
10340.439453
10302.439453
10284.275391
10294.186523
10285.617188
10264.066406
10257.061523
10287.474609
10264.276367
10278.008789
10274.747070
10279.571289
10262.495117
10240.875000
10221.230469
10212.440430
10250.328125
10274.696289
10289.894531
10285.915039
10272.445312
10242.140625
10248.953125
10233.021484
10193.792969
10194.604492
10218.738281
10270.723633
10323.057617
10257.006836
10178.693359
10107.177734
10087.880859
10024.854492
10002.815430
9989.996094
9983.127930
10002.983398
10041.634766
10080.991211
10125.978516
10179.329102
10185.531250
10192.202148
10168.624023
10158.723633
10155.027344
10186.467773
10203.959961
10224.200195
10249.318359
10295.177734
10320.254883
10322.325195
10351.163086
10376.355469
10363.010742
10358.689453
10349.488281
10342.711914
10359.755859
10359.256836
10351.998047
10334.282227
10314.197266
10290.336914
10292.515625
10300.598633
10304.011719
10325.211914
10334.455078
10313.122070
10304.127930
10310.747070
10307.308594
10278.914062
10268.189453
10255.081055
10264.591797
10270.142578
10240.861328
10201.125000
10222.244141
10229.425781
10243.781250
10216.498047
10172.176758
10143.168945
10120.825195
10117.938477
10088.847656
10083.982422
10107.384766
10143.003906
10191.391602
10209.627930
10224.755859
10281.035156
10306.661133
10298.634766
10248.910156
10232.470703
10232.320312
10239.891602
10258.980469
10301.040039
10317.512695
10313.864258
10311.816406
10312.470703
10298.742188
10298.060547
10254.537109
10272.281250
10260.488281
10264.822266
10284.612305
10265.724609
10271.697266
10285.393555
10321.539062
10341.024414
10322.916992
10328.531250
10302.606445
10280.272461
10260.309570
10263.908203
10263.605469
10254.433594
10256.791016
10260.622070
10243.256836
10197.464844
10182.574219
10214.962891
10192.053711
10200.221680
10212.858398
10235.546875
10223.320312
10227.603516
10211.878906
10188.760742
10172.778320
10192.284180
10212.855469
10213.180664
10203.825195
10234.204102
10269.041016
10244.220703
10296.996094
10336.753906
10359.914062
10325.833984
10292.364258
10272.593750
10293.129883
10300.350586
10278.909180
10304.740234
10342.094727
10369.020508
10322.658203
10307.766602
10267.061523
10233.876953
10249.337891
10225.000000
10202.081055
10220.022461
10216.657227
10202.575195
10217.120117
10200.203125
10213.747070
10182.135742
10188.602539
10184.751953
10197.259766
10209.361328
10203.579102
10270.727539
10265.850586
10304.840820
10337.572266
10363.406250
10387.496094
10413.113281
10401.005859
10360.423828
10321.117188
10303.250977
10342.026367
10323.986328
10333.426758
10341.160156
10359.099609
10353.898438
10340.557617
10324.488281
10325.375977
10287.072266
10276.271484
10257.051758
10263.275391
10222.827148
10211.096680
10203.230469
10201.675781
10211.506836
10261.686523
10302.651367
10380.558594
10369.775391
10355.695312
10365.455078
10353.809570
10357.921875
10358.184570
10356.883789
10353.506836
10349.340820
10351.521484
10360.574219
10364.171875
10378.460938
10369.176758
10332.670898
10323.836914
10308.128906
10355.089844
10389.741211
10423.305664
10435.187500
10459.081055
10453.570312
10407.462891
10373.083984
10372.243164
10349.697266
10296.180664
10271.161133
10307.296875
10312.397461
10325.498047
10300.311523
10323.026367
10329.244141
10327.520508
10304.098633
10305.364258
10311.641602
10339.732422
10385.275391
10382.586914
10362.573242
10343.989258
10343.887695
10313.112305
10291.903320
10255.074219
10297.035156
10264.865234
10267.581055
10234.140625
10252.903320
10269.314453
10237.658203
10204.647461
10192.657227
10208.716797
10201.738281
10183.020508
10164.750977
10133.007812
10098.227539
10114.777344
10135.991211
10175.165039
10243.807617
10306.693359
10342.025391
10369.113281
10381.701172
10352.583984
10302.771484
10276.827148
10281.629883
10312.065430
10356.321289
10415.737305
10438.071289
10457.044922
10436.772461
10413.516602
10377.089844
10412.019531
10439.514648
10439.072266
10382.207031
10335.079102
10253.948242
10226.120117
10208.813477
10235.759766
10237.873047
10248.492188
10249.360352
10234.070312
10203.607422
10187.619141
10199.455078
10201.838867
10205.978516
10193.230469
10194.949219
10162.755859
10159.966797
10163.923828
10133.049805
10170.752930
10182.815430
10211.990234
10226.070312
10266.588867
10276.699219
10280.156250
10277.982422
10328.375977
10354.262695
10338.453125
10352.792969
10376.592773
10366.581055
10396.418945
10375.404297
10345.550781
10356.247070
10383.641602
10387.703125
10382.659180
10361.267578
10369.024414
10375.699219
10352.968750
10316.624023
10287.450195
10289.691406
10275.657227
10310.018555
10287.276367
10311.417969
10335.703125
10341.288086
10324.481445
10330.041992
10362.854492
10391.125000
10424.256836
10449.621094
10463.000000
10433.908203
10390.758789
10393.356445
10386.340820
10349.027344
10313.858398
10299.833008
10291.282227
10283.429688
10245.438477
10243.218750
10268.269531
10251.238281
10248.135742
10235.705078
10233.725586
10274.159180
10339.427734
10374.474609
10386.364258
10394.097656
10337.404297
10310.764648
10336.199219
10364.425781
10373.833008
10382.244141
10390.071289
10367.851562
10368.513672
10331.642578
10328.446289
10313.533203
10329.219727
10360.428711
10380.480469
10391.397461
10409.944336
10367.188477
10323.104492
10274.597656
10220.855469
10183.059570
10170.805664
10164.315430
10171.099609
10183.688477
10162.532227
10142.984375
10143.393555
10156.492188
10149.027344
10132.338867
10139.927734
10130.351562
10110.222656
10064.123047
10105.569336
10189.584961
10212.172852
10175.052734
10136.672852
10063.301758
10075.239258
10087.134766
10149.534180
10188.846680
10179.527344
10160.824219
10121.445312
10132.568359
10206.341797
10179.580078
10187.988281
10190.564453
10186.875977
10178.826172
10166.736328
10160.298828
10156.430664
10160.008789
10178.676758
10197.321289
10201.441406
10195.780273
10177.945312
10163.684570
10126.377930
10146.041016
10180.579102
10204.688477
10227.719727
10228.358398
10251.740234
10243.780273
10246.106445
10264.180664
10275.557617
10266.257812
10206.459961
10215.760742
10187.161133
10182.111328
10192.444336
10176.801758
10191.406250
10188.727539
10183.883789
10182.862305
10177.614258
10175.485352
10163.427734
10193.437500
10204.943359
10221.987305
10197.850586
10166.346680
10116.543945
10136.333008
10108.281250
```
