## Supplementary material for "Functional connectivity across the human subcortical auditory system using an autoregressive matrix-Gaussian copula graphical model approach with partial correlations": Code: roi-01_mean_ts.txt

```
11300.673828
11089.504883
10897.947266
10764.549805
10658.290039
10629.964844
10608.814453
10643.032227
10681.718750
10649.673828
10690.755859
10703.138672
10607.915039
10668.969727
10639.921875
10694.416016
10724.990234
10763.452148
10879.187500
10918.843750
10921.095703
11034.517578
11016.386719
11023.763672
10979.187500
11008.191406
10969.610352
11061.448242
11104.864258
11085.824219
11044.864258
10994.350586
11086.590820
11022.328125
11064.244141
10927.757812
10889.782227
10960.123047
11055.039062
11044.385742
10954.961914
10861.319336
10855.782227
10829.779297
10791.593750
10764.338867
10767.819336
10757.478516
10686.080078
10774.934570
10884.535156
10898.250977
10789.487305
10796.565430
10834.846680
10815.502930
10815.502930
10892.717773
11004.332031
11019.141602
11019.303711
10954.416992
10923.457031
10848.153320
10873.986328
10873.656250
10808.399414
10804.294922
10805.347656
10848.083008
10836.627930
10826.745117
10879.161133
10866.994141
10942.981445
10900.790039
10921.929688
10893.194336
10939.580078
10851.495117
10874.652344
10804.451172
10873.987305
10803.632812
10795.428711
10809.105469
10778.218750
10789.868164
10802.346680
10732.640625
10700.119141
10655.004883
10633.495117
10654.926758
10669.120117
10777.867188
10839.597656
10812.187500
10792.227539
10791.210938
10772.138672
10857.503906
10874.745117
10860.547852
10784.534180
10760.722656
10784.416992
10725.452148
10666.611328
10695.562500
10671.781250
10713.731445
10702.384766
10674.343750
10642.090820
10716.935547
10711.303711
10708.263672
10702.665039
10712.656250
10690.555664
10704.789062
10672.667969
10677.542969
10664.701172
10623.013672
10587.500977
10528.930664
10524.532227
10560.643555
10597.291016
10606.038086
10639.864258
10680.185547
10632.749023
10668.602539
10637.281250
10574.764648
10622.500000
10629.685547
10596.979492
10549.602539
10570.547852
10616.635742
10591.640625
10585.080078
10539.115234
10639.987305
10560.805664
10641.276367
10627.198242
10642.149414
10703.209961
10701.291016
10630.875977
10624.277344
10585.841797
10574.439453
10547.301758
10545.477539
10562.824219
10560.025391
10628.968750
10589.691406
10599.635742
10699.548828
10703.543945
10693.643555
10678.124023
10575.583008
10566.578125
10516.875000
10464.385742
10452.762695
10475.159180
10449.617188
10538.365234
10540.894531
10480.703125
10554.731445
10573.771484
10520.503906
10554.583984
10561.271484
10536.104492
10554.904297
10598.284180
10682.027344
10622.638672
10600.458984
10636.733398
10624.562500
10614.420898
10621.492188
10578.948242
10584.351562
10578.257812
10554.859375
10563.432617
10566.458984
10545.130859
10595.140625
10626.464844
10579.847656
10607.490234
10572.305664
10584.869141
10544.821289
10532.178711
10510.222656
10484.915039
10481.287109
10431.785156
10539.500000
10534.193359
10543.732422
10589.955078
10604.055664
10582.491211
10591.965820
10576.203125
10585.937500
10529.332031
10513.144531
10502.430664
10429.745117
10478.356445
10539.323242
10523.268555
10581.298828
10554.355469
10602.946289
10586.076172
10549.375977
10489.408203
10507.326172
10510.197266
10492.592773
10499.408203
10519.455078
10486.101562
10478.148438
10481.468750
10484.043945
10434.024414
10449.884766
10503.843750
10558.492188
10515.020508
10490.685547
10545.683594
10526.326172
10551.289062
10543.814453
10584.012695
10540.052734
10557.201172
10619.824219
10568.105469
10596.210938
10577.148438
10563.176758
10557.373047
10511.483398
10461.112305
10479.213867
10395.611328
10429.979492
10409.863281
10407.184570
10463.790039
10423.467773
10446.386719
10490.477539
10471.043945
10526.600586
10414.421875
10398.054688
10377.013672
10427.874023
10463.865234
10518.975586
10609.259766
10593.000000
10606.296875
10558.634766
10477.165039
10424.842773
10406.036133
10388.562500
10389.973633
10447.117188
10442.838867
10515.348633
10500.833008
10440.571289
10393.566406
10430.303711
10424.264648
10364.292969
10423.990234
10416.935547
10444.017578
10394.035156
10457.516602
10517.044922
10554.904297
10448.905273
10467.487305
10481.250000
10430.509766
10477.631836
10467.474609
10491.590820
10480.557617
10447.196289
10451.036133
10396.609375
10415.254883
10366.370117
10433.377930
10451.539062
10404.034180
10381.659180
10306.409180
10272.020508
10283.578125
10293.051758
10310.065430
10349.666016
10329.333984
10368.791992
10370.541016
10294.619141
10333.629883
10335.997070
10339.459961
10335.686523
10303.588867
10369.283203
10383.596680
10455.508789
10425.018555
10419.857422
10403.981445
10400.996094
10350.638672
10339.110352
10362.074219
10394.563477
10429.268555
10406.111328
10378.600586
10350.830078
10395.343750
10410.343750
10455.376953
10436.123047
10440.127930
10357.852539
10391.114258
10402.292969
10420.090820
10438.007812
10443.207031
10421.786133
10429.114258
10416.042969
10359.990234
10336.755859
10318.696289
10349.845703
10326.379883
10374.801758
10289.474609
10322.312500
10332.056641
10342.469727
10330.148438
10370.921875
10344.181641
10346.186523
10386.036133
10361.346680
10343.663086
10384.885742
10380.098633
10394.337891
10385.842773
10388.009766
10387.884766
10324.972656
10310.754883
10385.247070
10418.842773
10394.759766
10379.639648
10413.417969
10401.582031
10410.826172
10448.336914
10429.169922
10417.567383
10436.552734
10406.711914
10370.519531
10361.578125
10389.031250
10314.085938
10289.289062
10274.329102
10308.575195
10364.981445
10365.129883
10410.958984
10392.499023
10362.190430
10309.299805
10289.144531
10231.024414
10232.757812
10324.666016
10310.253906
10259.645508
10319.957031
10313.533203
10339.366211
10340.192383
10314.473633
10303.391602
10295.457031
10237.781250
10236.795898
10230.400391
10241.075195
10218.027344
10341.246094
10340.386719
10272.361328
10267.736328
10264.759766
10237.994141
10261.386719
10320.244141
10404.884766
10399.782227
10273.096680
10218.514648
10184.876953
10010.723633
9965.375977
9976.257812
9999.860352
9947.541016
9974.981445
10025.102539
10032.896484
10108.328125
10164.803711
10163.633789
10137.921875
10162.073242
10161.629883
10128.641602
10187.078125
10241.014648
10311.557617
10296.533203
10347.703125
10433.988281
10469.709961
10471.798828
10459.382812
10445.863281
10411.124023
10383.879883
10380.157227
10404.174805
10363.174805
10314.502930
10345.170898
10324.687500
10273.541992
10236.704102
10274.953125
10278.061523
10306.697266
10349.111328
10364.284180
10400.939453
10393.790039
10374.400391
10285.588867
10293.765625
10243.096680
10249.124023
10201.646484
10198.199219
10195.810547
10179.541016
10250.665039
10295.973633
10256.249023
10210.479492
10151.161133
10087.708984
10048.193359
10063.707031
9998.087891
10074.525391
10101.986328
10158.580078
10215.958984
10247.683594
10349.745117
10312.153320
10387.346680
10250.267578
10198.962891
10238.530273
10263.394531
10243.420898
10279.403320
10256.081055
10292.433594
10277.791016
10324.235352
10318.162109
10244.979492
10212.557617
10158.613281
10142.736328
10200.218750
10226.487305
10196.238281
10260.394531
10228.229492
10243.702148
10297.204102
10233.457031
10177.970703
10127.889648
10166.411133
10175.165039
10237.013672
10316.551758
10307.513672
10280.745117
10268.623047
10218.933594
10169.869141
10156.500977
10142.293945
10138.798828
10102.614258
10114.816406
10165.333984
10228.513672
10203.716797
10172.665039
10166.261719
10170.111328
10128.003906
10175.954102
10211.135742
10167.814453
10157.495117
10179.174805
10240.934570
10265.136719
10258.334961
10230.559570
10226.051758
10195.259766
10136.038086
10184.879883
10232.709961
10230.483398
10237.333008
10289.316406
10324.007812
10246.775391
10238.654297
10162.737305
10148.250000
10134.067383
10108.308594
10098.617188
10036.100586
10023.285156
10054.349609
10026.259766
10074.080078
10023.763672
10028.979492
10003.737305
10005.340820
10045.590820
10049.704102
9994.641602
10007.297852
10041.218750
10086.935547
10130.999023
10257.863281
10324.423828
10319.659180
10358.654297
10297.861328
10192.625977
10153.084961
10149.008789
10158.466797
10150.695312
10094.380859
10150.627930
10181.120117
10198.175781
10195.000977
10182.204102
10215.289062
10176.665039
10139.876953
10078.369141
10050.226562
9997.167969
10017.088867
10011.608398
10021.141602
10118.145508
10125.771484
10122.688477
10070.106445
10070.817383
10116.444336
10150.062500
10159.124023
10072.977539
10116.775391
10083.914062
10127.640625
10068.128906
10063.669922
10098.907227
10100.701172
10052.361328
10021.315430
9965.009766
10036.399414
10041.136719
10086.687500
10177.511719
10195.764648
10225.813477
10247.953125
10255.308594
10202.620117
10198.948242
10115.249023
10045.363281
10016.682617
10049.394531
10080.671875
10007.247070
9981.551758
10038.449219
10095.294922
10045.744141
10077.692383
10049.548828
10124.702148
10114.127930
10188.702148
10180.313477
10139.795898
10006.790039
9959.798828
10051.018555
9977.863281
9985.939453
10010.696289
10026.247070
10044.165039
10063.166992
10057.557617
10100.269531
10040.257812
10022.632812
10060.992188
10001.694336
9996.594727
9911.286133
9909.332031
9853.044922
9841.058594
9833.551758
9854.745117
9945.376953
9951.469727
9994.433594
10007.365234
10082.459961
10118.431641
10039.501953
9950.293945
9946.815430
9952.030273
10091.623047
10129.239258
10197.514648
10204.953125
10186.142578
10119.770508
10097.948242
10017.095703
10086.700195
10166.196289
10160.738281
10044.372070
9967.685547
9939.860352
9884.456055
9841.390625
9885.380859
9918.571289
9906.774414
9872.046875
9832.329102
9779.796875
9837.333008
9932.131836
9912.618164
9930.641602
9939.668945
9922.822266
9928.935547
9843.575195
9802.948242
9847.888672
9826.961914
9827.464844
9924.606445
9885.653320
9953.267578
9916.370117
9909.171875
9936.026367
9987.342773
10040.464844
10041.782227
10059.536133
10084.652344
10068.215820
10035.675781
10018.511719
10000.543945
9999.495117
9965.126953
10003.290039
10015.566406
10010.070312
10002.803711
10072.096680
10024.150391
9950.532227
9972.882812
9990.344727
9950.257812
9958.594727
9992.414062
9991.908203
9961.032227
10000.590820
9962.095703
10001.090820
10050.102539
10070.142578
10115.740234
10121.732422
10099.259766
10053.478516
9962.125977
9897.677734
9956.678711
10003.891602
9909.236328
9824.669922
9857.786133
9827.785156
9786.006836
9840.499023
9777.450195
9793.398438
9793.752930
9758.127930
9854.188477
9873.595703
9942.452148
10024.886719
10043.742188
10016.209961
9992.625977
9919.738281
9947.085938
10001.783203
10043.407227
10049.890625
9973.334961
9953.599609
9875.398438
9923.014648
9935.245117
9922.314453
9946.875000
9955.229492
10009.400391
10019.285156
10020.453125
9965.356445
9896.999023
9901.281250
9891.388672
9847.230469
9882.310547
9816.643555
9817.168945
9789.731445
9789.468750
9757.869141
9792.542969
9810.336914
9885.840820
9838.573242
9821.979492
9792.805664
9795.242188
9823.049805
9872.290039
9985.608398
10014.820312
9910.407227
9880.681641
9872.926758
9900.180664
9860.297852
9900.879883
9891.617188
9879.915039
9911.911133
9926.152344
9990.718750
10075.926758
10037.406250
10028.035156
10097.157227
10076.862305
10018.034180
10012.175781
10024.718750
9974.486328
9918.870117
9925.447266
9962.958008
9900.281250
9954.775391
9919.592773
9881.429688
9837.141602
9841.924805
9855.876953
9851.768555
9919.150391
9958.967773
10020.023438
10012.574219
10001.898438
10053.064453
10063.157227
10005.403320
9943.605469
9958.697266
9889.975586
9859.416016
9891.574219
9798.330078
9793.132812
9821.252930
9855.726562
9859.280273
9835.181641
9836.549805
9837.053711
9886.888672
9954.514648
9943.370117
9939.603516
9912.823242
9815.470703
9775.375000
9758.836914
```
