## Supplementary material for "Functional connectivity across the human subcortical auditory system using an autoregressive matrix-Gaussian copula graphical model approach with partial correlations": Code: roi-02_mean_ts.txt

```
11546.147461
11387.949219
11252.904297
11159.156250
11090.351562
11046.004883
11028.898438
11017.947266
11031.571289
11054.802734
11078.642578
11057.532227
11028.201172
11007.604492
11033.328125
11052.911133
11109.823242
11161.623047
11232.543945
11256.436523
11260.250000
11250.425781
11287.942383
11337.355469
11354.671875
11321.222656
11314.582031
11334.192383
11364.476562
11366.485352
11317.178711
11258.465820
11308.147461
11290.183594
11329.916016
11280.464844
11201.595703
11207.288086
11288.196289
11284.070312
11221.543945
11161.038086
11115.734375
11140.976562
11124.360352
11157.920898
11171.726562
11171.774414
11143.306641
11132.157227
11186.168945
11202.149414
11173.988281
11138.981445
11087.219727
11091.143555
11114.060547
11210.647461
11312.910156
11379.495117
11464.200195
11463.399414
11399.486328
11301.779297
11286.561523
11276.673828
11283.579102
11296.249023
11280.620117
11286.324219
11314.929688
11320.499023
11285.233398
11290.238281
11335.916016
11319.586914
11315.484375
11363.178711
11367.968750
11347.438477
11275.000000
11213.560547
11251.451172
11263.846680
11289.951172
11287.858398
11281.899414
11296.422852
11295.935547
11271.024414
11221.434570
11207.245117
11177.390625
11165.427734
11203.654297
11323.583008
11398.451172
11352.066406
11260.512695
11231.518555
11296.157227
11359.964844
11409.933594
11408.186523
11351.695312
11317.083008
11331.521484
11322.695312
11330.812500
11300.706055
11273.734375
11262.818359
11281.145508
11279.859375
11283.904297
11267.338867
11257.537109
11282.913086
11311.103516
11297.590820
11267.416992
11208.760742
11233.771484
11269.243164
11291.600586
11274.636719
11219.391602
11145.181641
11132.306641
11155.192383
11220.409180
11256.295898
11258.576172
11296.467773
11306.994141
11287.149414
11245.135742
11258.646484
11283.036133
11299.344727
11281.387695
11284.898438
11324.339844
11350.422852
11368.290039
11356.246094
11308.024414
11327.400391
11283.208984
11228.494141
11213.645508
11277.958984
11308.005859
11243.851562
11247.589844
11267.794922
11223.038086
11170.114258
11145.980469
11167.360352
11187.079102
11176.494141
11196.248047
11213.326172
11245.274414
11232.691406
11140.736328
11165.912109
11230.512695
11223.787109
11199.491211
11146.660156
11117.330078
11135.340820
11165.620117
11153.120117
11166.962891
11183.608398
11227.972656
11225.162109
11230.845703
11235.413086
11218.247070
11202.751953
11192.922852
11200.889648
11214.386719
11219.986328
11231.909180
11254.808594
11253.172852
11239.166992
11229.991211
11221.475586
11189.344727
11199.653320
11218.163086
11225.936523
11211.310547
11219.328125
11227.038086
11238.982422
11255.319336
11252.432617
11277.694336
11259.432617
11245.194336
11223.705078
11185.347656
11167.640625
11136.602539
11124.109375
11157.606445
11161.847656
11178.282227
11201.501953
11221.170898
11222.864258
11208.484375
11212.384766
11214.043945
11209.943359
11220.791992
11211.681641
11216.461914
11245.341797
11259.208008
11242.466797
11232.869141
11242.598633
11250.341797
11243.271484
11229.214844
11222.174805
11235.914062
11213.995117
11188.955078
11212.974609
11203.433594
11200.141602
11198.099609
11181.191406
11188.915039
11172.671875
11186.254883
11203.004883
11202.484375
11192.129883
11229.886719
11243.312500
11249.359375
11260.111328
11259.221680
11287.562500
11257.921875
11250.249023
11280.027344
11249.026367
11220.146484
11199.683594
11218.156250
11235.044922
11211.415039
11143.022461
11127.769531
11130.409180
11115.727539
11091.077148
11113.814453
11105.488281
11101.541992
11113.061523
11129.781250
11166.633789
11188.590820
11189.788086
11203.634766
11210.518555
11194.485352
11190.729492
11204.504883
11225.639648
11214.161133
11244.368164
11259.627930
11241.223633
11243.862305
11198.948242
11167.321289
11109.591797
11078.130859
11112.079102
11158.139648
11172.467773
11187.519531
11171.373047
11170.698242
11173.302734
11153.471680
11152.886719
11136.630859
11139.838867
11152.311523
11151.664062
11180.488281
11165.825195
11171.486328
11167.869141
11157.428711
11177.869141
11211.601562
11227.927734
11217.948242
11208.097656
11211.558594
11186.773438
11182.836914
11177.649414
11164.457031
11142.530273
11155.748047
11152.952148
11123.615234
11106.023438
11114.039062
11114.185547
11138.514648
11143.629883
11120.477539
11133.417969
11154.572266
11153.260742
11146.710938
11129.140625
11132.465820
11145.332031
11119.625977
11109.080078
11100.945312
11119.851562
11190.853516
11202.211914
11183.755859
11175.145508
11179.807617
11158.494141
11120.229492
11145.642578
11155.033203
11166.023438
11190.454102
11176.933594
11163.956055
11145.433594
11172.997070
11186.639648
11154.761719
11140.595703
11124.333008
11132.644531
11112.314453
11113.069336
11141.506836
11154.282227
11169.299805
11182.909180
11198.949219
11161.988281
11162.729492
11164.652344
11168.360352
11150.418945
11105.510742
11124.284180
11145.565430
11171.942383
11173.692383
11219.229492
11226.425781
11161.396484
11157.070312
11099.499023
11045.574219
11088.889648
11166.528320
11173.375977
11118.913086
11102.371094
11133.011719
11135.844727
11123.575195
11096.307617
11112.828125
11132.918945
11173.368164
11200.266602
11216.041016
11207.369141
11225.947266
11188.941406
11201.390625
11224.554688
11239.598633
11222.566406
11240.045898
11268.817383
11273.569336
11209.708984
11219.318359
11201.802734
11222.798828
11218.321289
11224.169922
11268.477539
11320.150391
11331.678711
11249.162109
11210.471680
11161.697266
11159.328125
11158.689453
11177.891602
11169.297852
11168.345703
11163.241211
11139.973633
11139.439453
11172.262695
11166.723633
11141.664062
11139.832031
11113.631836
11085.537109
11103.430664
11134.636719
11142.347656
11098.791992
11103.272461
11122.357422
11091.950195
11075.805664
11025.787109
10997.381836
11028.099609
11147.054688
11167.373047
11104.741211
11017.121094
10966.244141
10889.825195
10861.641602
10825.788086
10827.813477
10805.286133
10837.563477
10915.300781
10970.814453
11004.548828
11026.977539
11049.238281
11037.945312
11030.294922
10998.495117
11013.541016
11020.502930
11053.932617
11074.644531
11112.620117
11150.937500
11183.036133
11214.530273
11231.136719
11225.995117
11216.545898
11199.730469
11199.712891
11210.481445
11216.738281
11205.469727
11191.321289
11189.080078
11156.084961
11173.235352
11166.405273
11140.902344
11137.307617
11188.553711
11210.043945
11163.961914
11153.170898
11172.048828
11170.618164
11127.877930
11103.365234
11127.337891
11132.693359
11102.342773
11067.643555
11034.707031
11085.075195
11111.451172
11108.673828
11053.758789
11003.534180
10971.523438
10957.841797
10937.179688
10902.675781
10928.467773
10935.186523
10979.870117
11005.428711
11021.591797
11089.982422
11146.982422
11145.916016
11133.663086
11086.434570
11068.634766
11094.839844
11063.208984
11091.518555
11134.007812
11147.824219
11117.249023
11115.238281
11158.282227
11123.113281
11105.146484
11084.711914
11079.313477
11046.542969
11032.687500
11042.932617
11024.676758
11021.276367
11023.791016
11083.688477
11081.509766
11085.034180
11108.423828
11110.880859
11086.039062
11052.833984
11090.453125
11100.356445
11091.714844
11096.656250
11102.260742
11064.796875
11072.361328
11043.927734
11052.800781
11009.333008
11012.920898
11032.223633
11064.444336
11033.963867
11053.291016
11043.163086
11017.973633
10996.200195
11001.140625
11022.038086
11019.205078
10997.827148
11045.628906
11050.204102
11065.066406
11116.227539
11163.470703
11156.482422
11103.427734
11089.059570
11096.530273
11108.020508
11119.598633
11118.521484
11135.891602
11173.361328
11164.542969
11121.437500
11088.765625
11073.519531
11023.964844
11008.018555
11024.438477
10989.872070
10974.716797
10996.057617
10990.424805
11002.130859
11002.413086
11016.256836
10968.555664
10979.693359
10967.071289
10960.132812
10971.146484
10983.539062
10994.110352
11010.126953
11054.493164
11105.518555
11150.330078
11184.353516
11213.108398
11219.957031
11159.460938
11101.981445
11099.030273
11111.489258
11092.234375
11113.922852
11149.270508
11134.377930
11106.025391
11098.861328
11107.644531
11098.038086
11050.017578
11039.556641
11009.630859
10992.290039
10950.216797
10936.831055
10951.190430
10954.242188
10977.930664
11049.677734
11073.752930
11103.000000
11121.180664
11110.261719
11127.421875
11114.280273
11135.716797
11136.362305
11105.797852
11118.909180
11136.242188
11132.437500
11132.362305
11155.141602
11168.118164
11139.021484
11110.106445
11079.582031
11077.657227
11095.252930
11149.135742
11178.878906
11183.162109
11190.100586
11176.522461
11125.061523
11076.327148
11085.309570
11041.967773
10994.317383
10980.454102
11031.544922
11030.555664
11022.959961
11051.453125
11060.390625
11052.057617
11043.203125
11021.337891
11025.290039
11028.261719
11064.978516
11125.366211
11104.438477
11076.053711
11046.287109
11047.139648
11040.122070
11056.347656
11045.205078
11029.009766
10988.436523
10971.617188
10951.635742
10963.973633
10948.460938
10899.592773
10903.569336
10922.835938
10914.841797
10876.428711
10847.132812
10849.765625
10825.799805
10816.756836
10817.784180
10850.962891
10894.295898
10930.172852
10962.217773
10997.374023
11004.271484
10989.746094
10949.368164
10910.695312
10903.732422
10900.045898
10926.739258
11005.458008
11063.330078
11070.019531
11056.338867
11066.137695
11041.123047
11002.452148
11047.556641
11072.748047
11031.767578
10979.916016
10943.221680
10891.731445
10854.634766
10850.030273
10868.816406
10845.501953
10847.776367
10867.889648
10834.368164
10807.006836
10812.749023
10805.656250
10801.719727
10789.967773
10793.886719
10778.599609
10761.136719
10746.369141
10769.775391
10757.906250
10805.166016
10828.617188
10844.525391
10840.481445
10876.625000
10902.779297
10890.148438
10927.730469
10947.750977
10938.422852
10948.970703
10963.637695
10984.552734
10978.868164
10998.919922
10982.156250
10949.858398
10970.495117
10995.681641
10997.807617
10999.659180
11006.025391
10995.666992
10973.013672
10975.457031
10954.199219
10916.651367
10895.842773
10900.599609
10916.296875
10876.776367
10850.184570
10895.267578
10922.862305
10926.782227
10955.213867
10967.960938
10997.242188
11042.342773
11060.207031
11038.896484
10973.489258
10953.270508
10965.667969
10965.218750
10932.833008
10925.279297
10887.519531
10845.202148
10821.990234
10824.871094
10824.562500
10812.796875
10809.623047
10781.664062
10761.256836
10777.935547
10814.725586
10869.272461
10915.495117
10956.174805
10909.651367
10887.269531
10870.923828
10932.688477
10947.632812
10914.158203
10955.199219
10935.951172
10895.333984
10861.835938
10830.889648
10788.908203
10791.904297
10787.719727
10799.043945
10829.512695
10887.337891
10901.697266
10898.805664
10850.344727
10831.558594
10791.486328
10749.226562
10728.554688
10714.659180
10719.503906
10724.541016
10677.763672
10699.807617
10700.521484
10682.491211
10686.746094
10679.569336
10685.308594
10626.723633
10616.453125
10599.897461
10636.767578
10692.635742
10772.541016
10772.092773
10747.991211
10721.211914
10677.458984
10674.176758
10729.141602
10770.356445
10747.591797
10785.419922
10821.235352
10814.655273
10753.956055
10785.116211
10855.931641
10779.811523
10801.387695
10858.479492
10889.990234
10870.216797
10857.538086
10863.095703
10871.308594
10855.095703
10874.503906
10874.948242
10831.565430
10829.481445
10822.025391
10835.365234
10826.648438
10843.625000
10875.982422
10872.823242
10859.273438
10858.979492
10873.231445
10901.723633
10884.837891
10863.674805
10865.799805
10802.825195
10837.817383
10800.464844
10769.547852
10754.959961
10773.701172
10750.433594
10765.574219
10754.944336
10720.153320
10750.001953
10768.628906
10778.594727
10793.005859
10811.905273
10767.163086
10732.531250
10682.862305
10683.571289
10672.091797
```
