## Supplementary material for "Functional connectivity across the human subcortical auditory system using an autoregressive matrix-Gaussian copula graphical model approach with partial correlations": Code: roi-03_mean_ts.txt

```
11245.770508
11039.217773
10870.390625
10744.833984
10695.087891
10601.741211
10636.385742
10637.434570
10684.266602
10691.834961
10678.594727
10706.895508
10692.387695
10624.344727
10696.201172
10760.742188
10752.155273
10842.586914
10899.789062
10913.155273
10911.848633
10978.459961
10931.542969
11012.408203
11050.310547
11070.828125
11023.287109
11093.769531
11116.757812
11066.990234
11000.537109
10781.658203
10971.604492
10980.126953
11051.130859
10979.553711
10865.584961
10874.075195
10961.449219
10915.378906
10807.734375
10770.191406
10770.370117
10888.120117
10789.459961
10784.995117
10846.402344
10855.203125
10870.466797
10761.676758
10865.404297
10801.693359
10757.084961
10746.629883
10744.213867
10803.152344
10776.810547
10920.512695
11012.802734
11044.469727
11076.095703
11089.770508
11002.552734
10954.110352
10884.001953
10982.013672
10985.382812
10961.980469
10965.204102
10977.001953
10999.088867
10958.399414
10943.750977
10984.279297
11062.552734
11061.929688
11044.305664
11066.243164
11046.511719
11007.775391
10961.850586
10930.803711
11013.882812
10935.203125
11005.000000
10976.014648
10967.317383
10989.296875
10935.829102
10848.084961
10843.364258
10844.806641
10857.604492
10765.632812
10824.468750
10973.393555
11033.148438
11080.103516
10953.718750
10866.634766
10898.444336
10947.261719
10970.421875
10985.708984
10940.469727
10915.814453
10898.816406
10881.562500
10918.969727
10859.918945
10798.549805
10832.932617
10922.671875
10823.062500
10775.005859
10787.748047
10776.722656
10848.236328
10911.219727
10856.802734
10842.993164
10763.389648
10760.857422
10764.302734
10827.430664
10800.040039
10730.854492
10657.041992
10709.354492
10718.177734
10790.145508
10796.763672
10771.392578
10881.932617
10883.903320
10798.309570
10765.149414
10794.680664
10839.992188
10803.803711
10772.184570
10691.195312
10787.369141
10821.568359
10789.050781
10740.378906
10666.913086
10803.851562
10837.306641
10729.051758
10790.690430
10861.079102
10873.628906
10802.517578
10827.407227
10897.126953
10764.104492
10705.968750
10672.921875
10702.743164
10713.504883
10727.300781
10673.266602
10692.841797
10876.638672
10835.053711
10732.899414
10663.417969
10766.988281
10748.826172
10707.820312
10589.247070
10602.589844
10587.408203
10601.003906
10499.336914
10545.636719
10580.825195
10630.505859
10616.021484
10572.375977
10598.399414
10662.712891
10603.992188
10579.319336
10653.626953
10713.658203
10713.597656
10694.720703
10775.206055
10752.027344
10695.028320
10707.342773
10673.323242
10631.621094
10619.542969
10619.587891
10677.091797
10630.355469
10600.556641
10616.424805
10705.167969
10699.380859
10722.670898
10723.635742
10766.034180
10757.039062
10719.430664
10691.270508
10707.635742
10627.731445
10584.662109
10659.839844
10676.371094
10741.812500
10730.836914
10770.856445
10709.364258
10714.722656
10716.964844
10669.867188
10676.639648
10697.689453
10678.421875
10664.357422
10649.437500
10628.618164
10690.174805
10666.321289
10678.733398
10692.696289
10691.077148
10648.328125
10658.221680
10667.420898
10654.263672
10628.542969
10653.504883
10658.018555
10647.653320
10634.561523
10679.567383
10700.674805
10632.685547
10652.907227
10673.893555
10645.763672
10591.082031
10664.500000
10655.527344
10702.805664
10639.422852
10672.815430
10716.943359
10738.292969
10639.769531
10727.896484
10764.114258
10779.142578
10711.924805
10770.579102
10780.203125
10736.908203
10639.794922
10650.025391
10668.575195
10632.795898
10546.356445
10585.005859
10578.264648
10630.791016
10600.943359
10549.000977
10692.494141
10692.276367
10725.231445
10743.792969
10779.042969
10730.166016
10687.633789
10781.158203
10846.900391
10752.260742
10800.286133
10831.504883
10768.803711
10723.713867
10769.453125
10732.545898
10663.322266
10639.443359
10610.246094
10732.994141
10761.584961
10721.682617
10665.482422
10650.947266
10721.229492
10611.002930
10618.962891
10587.818359
10678.332031
10621.834961
10645.254883
10693.863281
10711.587891
10668.010742
10666.569336
10642.707031
10688.721680
10665.534180
10638.075195
10641.442383
10646.136719
10647.558594
10596.434570
10612.769531
10608.360352
10638.690430
10541.663086
10557.766602
10653.514648
10588.702148
10550.802734
10580.331055
10560.095703
10581.540039
10600.542969
10590.264648
10610.985352
10657.845703
10636.075195
10625.317383
10598.839844
10639.145508
10616.077148
10558.569336
10552.955078
10577.910156
10617.901367
10774.890625
10824.628906
10751.112305
10769.581055
10755.644531
10641.387695
10614.839844
10648.607422
10714.943359
10634.965820
10690.262695
10664.039062
10663.968750
10651.027344
10729.839844
10703.222656
10750.500977
10686.221680
10705.097656
10747.635742
10703.392578
10714.973633
10741.507812
10791.420898
10762.729492
10807.646484
10810.132812
10726.696289
10703.309570
10776.257812
10776.408203
10798.982422
10756.100586
10706.165039
10823.946289
10865.458008
10832.170898
10786.722656
10769.801758
10667.710938
10712.884766
10686.467773
10633.629883
10672.520508
10792.177734
10820.370117
10705.809570
10711.147461
10754.049805
10776.211914
10727.325195
10653.239258
10715.280273
10718.601562
10758.504883
10766.185547
10840.519531
10852.223633
10891.423828
10803.122070
10809.334961
10896.340820
10901.882812
10839.438477
10861.594727
10892.289062
10833.309570
10741.915039
10718.013672
10747.607422
10724.953125
10682.955078
10666.372070
10828.886719
10912.729492
10914.047852
10851.809570
10805.162109
10738.777344
10747.952148
10739.783203
10757.417969
10703.294922
10735.296875
10816.915039
10692.373047
10691.562500
10806.790039
10789.977539
10732.405273
10712.162109
10716.876953
10665.633789
10673.279297
10716.989258
10751.435547
10753.203125
10763.348633
10791.841797
10734.255859
10674.690430
10635.331055
10609.582031
10686.570312
10786.789062
10823.597656
10695.248047
10675.560547
10616.756836
10492.058594
10409.962891
10414.912109
10352.251953
10305.965820
10386.614258
10543.760742
10579.337891
10643.443359
10669.002930
10676.694336
10608.702148
10582.825195
10607.257812
10646.615234
10615.583984
10712.455078
10688.860352
10761.298828
10862.424805
10825.872070
10873.795898
10950.126953
10974.667969
10919.938477
10854.050781
10908.114258
10854.479492
10853.309570
10921.055664
10945.315430
10954.494141
10861.008789
10869.626953
10865.767578
10797.688477
10846.007812
10888.501953
10909.043945
10925.767578
10929.968750
10949.489258
10948.663086
10846.149414
10773.125977
10854.844727
10773.716797
10757.912109
10718.413086
10695.497070
10699.027344
10757.144531
10797.332031
10730.798828
10741.517578
10738.033203
10635.235352
10684.836914
10599.170898
10610.475586
10646.435547
10781.041992
10859.468750
10837.207031
10916.413086
11025.489258
11041.344727
11010.124023
10856.192383
10807.474609
10847.995117
10860.341797
10881.392578
10868.845703
10872.180664
10839.378906
10897.734375
10843.852539
10854.705078
10786.949219
10816.856445
10815.045898
10761.721680
10746.770508
10832.125977
10828.252930
10785.311523
10847.815430
10915.516602
10875.335938
10876.685547
10897.716797
10765.536133
10848.396484
10786.046875
10876.347656
10989.791992
10952.630859
10962.360352
10913.792969
10854.886719
10818.179688
10870.037109
10845.104492
10775.069336
10794.218750
10811.628906
10886.075195
10896.680664
10938.741211
10943.040039
10905.600586
10857.509766
10916.475586
10936.031250
10854.239258
10832.291992
10883.875977
10886.080078
10928.528320
10989.010742
11004.525391
10990.038086
10871.514648
10835.412109
10924.580078
10884.850586
10920.120117
10944.501953
10960.107422
11079.927734
11075.892578
10982.626953
11014.088867
10905.397461
10875.959961
10908.552734
10863.458008
10832.221680
10810.604492
10804.326172
10759.770508
10765.109375
10816.092773
10786.334961
10780.183594
10760.643555
10769.512695
10774.705078
10746.079102
10758.741211
10779.416992
10780.559570
10862.375000
10993.449219
11065.901367
11125.748047
11132.006836
11140.334961
11040.068359
10949.646484
10942.365234
10939.913086
10908.117188
10896.328125
10889.829102
10849.233398
10874.145508
10937.070312
10940.594727
10952.392578
10962.270508
10928.514648
10940.579102
10875.059570
10784.477539
10753.492188
10732.225586
10774.825195
10880.227539
10912.356445
10917.992188
10919.832031
10908.926758
10862.815430
10900.152344
10971.812500
10929.216797
10876.368164
10869.280273
10862.188477
10862.218750
10884.079102
10875.440430
10919.043945
10935.453125
10861.492188
10804.583984
10798.152344
10811.609375
10843.202148
10884.851562
10983.123047
10985.898438
10983.521484
11033.362305
11015.881836
10953.826172
10944.325195
10911.485352
10849.887695
10850.989258
10870.001953
10882.368164
10865.368164
10895.912109
10849.821289
10888.095703
10935.458008
10909.918945
10874.637695
10940.036133
10968.844727
11027.738281
11022.708008
10978.145508
10833.016602
10782.316406
10812.517578
10810.998047
10913.274414
10834.184570
10822.012695
10794.115234
10811.684570
10861.063477
10730.525391
10749.308594
10760.887695
10730.681641
10720.875977
10669.271484
10615.601562
10499.444336
10548.036133
10565.168945
10578.303711
10690.469727
10684.007812
10775.138672
10805.893555
10849.386719
10863.836914
10851.416016
10837.177734
10769.302734
10739.517578
10762.879883
10833.148438
10899.236328
11022.353516
11011.906250
10980.165039
10923.600586
10891.803711
10789.625977
10917.552734
10967.325195
10903.770508
10805.267578
10754.624023
10725.558594
10680.923828
10662.124023
10689.197266
10767.167969
10753.591797
10744.587891
10691.582031
10633.492188
10678.105469
10738.720703
10712.982422
10768.332031
10751.461914
10643.639648
10676.164062
10665.347656
10638.904297
10636.266602
10684.494141
10698.695312
10706.628906
10766.587891
10766.438477
10775.135742
10789.311523
10781.146484
10940.116211
10943.639648
10933.455078
10924.743164
10930.324219
10984.545898
10877.527344
10807.421875
10853.764648
10874.160156
10827.241211
10869.006836
10894.812500
10886.070312
10902.389648
10923.269531
10890.690430
10860.629883
10871.039062
10871.237305
10871.530273
10871.707031
10827.320312
10794.677734
10778.149414
10819.207031
10843.368164
10856.389648
10867.910156
10976.564453
10978.578125
11003.166992
10964.930664
10854.135742
10773.581055
10854.720703
10841.227539
10785.792969
10755.268555
10696.347656
10705.623047
10710.121094
10679.841797
10610.884766
10673.102539
10605.742188
10584.544922
10617.040039
10675.937500
10731.375977
10791.898438
10854.225586
10887.502930
10887.616211
10853.255859
10799.639648
10828.921875
10834.718750
10813.387695
10773.579102
10759.290039
10796.257812
10748.190430
10681.269531
10670.557617
10725.796875
10704.640625
10693.017578
10777.721680
10777.915039
10710.965820
10770.643555
10772.678711
10782.226562
10797.985352
10716.892578
10769.570312
10721.522461
10669.907227
10606.791992
10603.885742
10560.926758
10554.461914
10623.785156
10667.027344
10638.232422
10614.406250
10592.021484
10625.844727
10570.991211
10537.910156
10631.873047
10752.334961
10762.739258
10806.069336
10698.146484
10656.128906
10664.513672
10669.860352
10706.627930
10751.342773
10693.365234
10755.881836
10817.922852
10721.960938
10761.403320
10848.046875
10799.462891
10838.685547
10872.382812
10848.601562
10891.100586
10830.661133
10830.192383
10798.612305
10793.413086
10716.108398
10734.742188
10715.053711
10705.117188
10678.191406
10675.229492
10717.899414
10721.227539
10712.024414
10805.983398
10831.709961
10814.441406
10801.330078
10853.110352
10814.261719
10737.935547
10738.462891
10744.584961
10757.677734
10683.652344
10667.122070
10621.157227
10602.604492
10520.848633
10602.533203
10632.702148
10635.402344
10639.162109
10649.241211
10669.705078
10710.244141
10782.270508
10697.203125
10679.878906
10590.874023
10547.453125
10536.325195
```
