## Supplementary material for "Functional connectivity across the human subcortical auditory system using an autoregressive matrix-Gaussian copula graphical model approach with partial correlations": Code: roi-04_mean_ts.txt

```
7696.977539
7407.654297
7272.237793
7162.983887
7031.189453
7181.055664
6759.979004
7332.749023
6955.062500
7061.828125
7063.281738
6956.702637
6954.500488
7060.903809
6901.778809
6975.242188
7264.750977
7281.191406
7026.588867
6917.771484
6955.280762
7076.518555
7287.868164
7336.335938
7081.886719
6925.044434
7536.979492
7359.699219
7379.745117
7099.010742
7314.750000
7587.906250
7545.381348
7369.004395
7044.510254
6501.246094
7496.610352
7470.840820
7238.798828
7446.981934
7381.953125
7062.958984
7039.541016
7032.954102
7262.309570
6619.132812
6799.506348
6711.114258
6920.671387
7612.179199
7504.791992
7427.947266
6953.657227
7420.051270
7360.058594
7324.989258
7404.754395
7427.148438
7260.905273
6996.277344
6466.700195
6214.843262
6033.249023
6921.667969
6752.520508
6809.763672
6634.947266
6728.394531
6660.431152
6744.302734
6540.245117
6737.178711
7152.526855
7039.731445
6366.320312
6237.064453
6717.953125
7225.713379
7107.514648
7099.576172
6822.796875
7159.490723
6949.624023
7052.801758
6510.167969
6026.918457
6175.481445
6251.034180
6439.544434
6874.321777
6705.084473
6603.169922
6180.153320
7220.385742
7050.561523
7199.711914
7076.875977
6789.301270
6414.253906
7129.642578
7340.194336
7514.351562
7222.424805
7269.325195
7178.132812
7308.211426
7188.508789
7331.303711
7112.755859
7105.159180
7463.703125
7051.584961
7176.891602
7237.794922
6992.854980
7507.609863
7474.561523
7376.231445
7281.354492
7096.708496
6623.630859
7040.883789
7214.756348
7533.582520
7282.458008
7181.892090
7000.958984
7371.683594
7288.198242
7067.534180
6928.375977
7234.307617
7388.395020
7369.075195
7365.881836
6989.093262
7422.580078
7278.665039
7044.844727
7052.883789
6877.201172
7416.946289
7221.611816
7155.371094
6856.930664
7477.740234
7516.124023
6970.524414
6946.027832
7183.777344
7078.284668
7084.802734
7017.254395
7138.599609
7439.958984
7144.183594
7207.905273
7091.291992
7147.394043
7246.661621
7057.417480
7150.634277
7167.436523
7310.444336
7313.922852
6822.545410
6938.395508
7309.558594
7215.155273
7166.822266
7239.373047
7235.521973
7277.844727
7292.348633
7181.542969
7096.446289
6968.550781
7179.579102
7359.218750
7011.555664
7091.414062
7254.843750
7180.522461
7076.965820
7220.142578
7215.645508
7416.109375
7021.836914
7309.209961
7466.857422
7146.449219
7113.625000
7200.702148
7409.449219
7267.791992
7196.478516
7351.277344
7058.176758
6807.220703
7095.677734
7254.878906
7452.639160
7454.917969
7275.357422
7455.715820
7333.397461
7421.915039
7498.468750
7362.021973
7292.750977
7318.805664
7142.458984
7304.453125
7369.583008
7539.455078
7367.380371
7107.277344
7222.454102
7235.487305
7290.006348
7046.993652
7286.805176
7283.619141
7257.747070
7402.897949
7029.833984
7125.427246
7151.666992
7661.464844
7508.171387
7417.358398
7204.938477
7350.959961
7444.512207
7062.477539
7306.895508
7230.314453
7036.117188
7193.978516
7317.657227
7370.247070
7124.506836
7169.165039
7419.724609
7372.973145
7391.529785
7545.265625
7260.953125
7441.145996
7512.757324
7484.421875
7353.125488
7254.206055
7151.011719
7351.948242
7446.417480
7564.049805
7289.511719
7435.777344
7638.635254
7425.097656
7517.978516
7460.363281
7284.567871
7302.894531
7393.162109
7376.158691
7267.354492
7318.017578
7142.157227
7120.590820
7455.776855
7483.189453
7171.520508
7167.332031
7331.563477
7392.784180
7293.601562
7324.275391
7444.269531
7502.930176
7346.443359
7262.741699
7282.300781
7210.076172
7150.591797
7371.000000
7040.931641
7252.489746
7370.122070
7264.260742
7428.498535
7375.233398
6998.222656
7064.975586
7340.942383
7339.122070
7055.966797
7518.393066
7514.617188
7221.602539
7223.643555
7429.399902
7287.222168
7337.129883
7278.707520
7406.257324
7369.651855
7305.800781
7569.196289
7458.806152
7183.239258
7481.579102
7428.551270
7379.383301
7570.285156
7256.083984
7147.139160
7297.800293
7173.815918
7531.731445
7198.784180
7395.553223
7334.656250
7417.717285
7412.444824
7176.853516
7288.525391
7333.566895
7400.455078
7598.762695
7377.826172
7427.107422
7414.831055
7306.193359
7346.509766
7348.959961
7300.539062
7553.988281
7372.561523
7602.028809
7489.479492
7629.987305
7411.173828
7356.341797
7275.576172
7323.609375
7403.456055
7324.060547
7145.986328
7174.134277
7611.794922
7260.458984
7400.420410
7393.222168
7273.801758
7191.832031
7097.960449
7392.913086
7364.996094
7480.750000
7402.524414
7450.618652
7221.159180
7543.223633
7742.801758
7225.510254
7229.642090
7686.954590
7394.666992
7030.115234
6657.083008
7153.352539
7119.476562
7049.426270
6700.529297
7361.651855
7212.775391
7524.877930
6964.163086
6895.294922
6801.342773
7004.076660
7232.239258
7473.091309
7081.016602
7038.314941
7273.536621
7359.014648
7116.039062
7191.375488
7354.732422
7272.339844
7326.634766
7350.980469
7468.627930
7407.971680
7492.971680
7271.750000
7406.125977
7319.370117
7344.954102
7514.151855
7272.460938
7674.383789
7344.300781
7465.773438
7019.394043
7551.916504
7161.778809
6983.729492
7202.646484
7126.754883
7760.724609
7368.719727
7140.013672
7399.961914
6873.364258
7130.457520
7491.376953
7374.253906
7269.432617
7399.383301
7578.533203
7307.025391
7049.439941
7219.640625
7480.348633
7315.223145
7412.658203
7527.895508
7181.155273
7408.009766
7614.426270
7475.787109
7479.029785
7216.179199
7502.942383
7540.011230
6876.694336
7197.331543
7408.784180
7519.047852
7488.839844
7638.114258
7292.950684
7446.913086
7413.432617
7211.632812
7333.538574
7359.124023
7217.483398
7222.167969
7137.859375
7645.349121
7564.767578
7318.274414
7355.528320
7363.188965
7441.624023
7256.924805
7168.954102
7440.368164
7234.061523
7116.036133
7376.910645
7335.793457
7137.504883
7245.743652
7315.625977
7776.916992
7116.322266
7499.674805
7447.211914
7369.718750
7497.176758
7372.279297
7161.971680
7636.432617
7284.372559
7436.508789
7401.635742
7521.144531
7389.409180
7513.037109
7670.491211
7654.672852
7621.225586
7210.022949
7656.124023
7548.734375
7426.997070
7489.120605
7511.549805
7598.558594
7493.077148
7426.194336
7674.976562
7669.465820
7606.457031
7598.941895
7389.923828
7374.786133
7500.678711
7389.932129
7231.537109
7333.294434
7270.077637
7162.145020
6988.858398
6905.651367
7010.550781
6946.782227
7343.832520
7283.087891
7061.835449
6966.266602
7437.915039
7396.826172
7189.784180
7330.352539
7552.126953
7345.791016
7188.807617
7345.671875
7503.431641
7306.786133
7531.198242
7276.860352
7282.590820
7178.720703
7009.929688
7193.883789
7097.967773
7434.408203
7419.416992
7450.270020
7443.334961
7296.219727
7313.125488
7649.662109
7320.915039
7285.906738
7636.915039
7124.308594
7389.830078
7403.324219
7693.642090
7389.278320
7379.525391
7447.137207
7414.386719
7380.013672
7452.651367
7559.867188
7447.875977
7204.888672
7290.343262
7404.290039
7215.726562
6983.912109
7144.237305
7374.311523
7102.765625
7031.959961
7206.694336
7249.466797
7175.742188
7346.197754
7289.191406
7307.141602
7270.300781
7003.204102
7151.448730
7208.755859
7090.570801
7212.551758
7410.067383
7386.072266
7348.128418
7201.280273
7267.295898
7258.753418
7367.872070
7396.997070
7599.777344
7115.761719
7026.487793
7149.115234
7177.179199
7041.422852
7443.322266
7240.155273
7277.403320
7211.172852
7615.520508
7097.161621
7206.993164
7353.520020
7348.465820
7300.246094
7112.620605
7246.656250
7181.803223
7214.844727
7538.921875
7352.398926
7121.311523
7262.708496
7313.312988
7261.010742
7182.683105
7216.032227
7454.384766
7581.296875
7155.163086
7130.244141
7207.233398
7218.387695
7116.358398
7087.025391
7131.166016
6846.427734
7120.102051
7165.819336
7212.518555
7118.280273
7164.653320
7083.510742
7213.316406
7040.712891
7030.698242
7198.585938
6918.804688
6922.881836
7138.840820
7119.592773
7324.277344
7085.541992
7179.243652
7102.284180
7145.229980
7183.107422
7265.473633
7136.446289
7445.215820
7243.961914
7046.654785
7259.953613
7139.665527
7229.959473
7297.430664
7269.121094
7222.341797
7065.990234
7104.439453
6939.967285
7136.079102
7112.932129
6780.558594
7128.479492
7130.627441
7136.274902
7210.707520
7414.262695
7336.327148
7217.010742
7092.270508
7337.470703
7107.450195
7186.758789
7561.735352
7119.544434
7013.230957
7292.966797
7239.272949
7060.575195
7189.582031
7261.457031
7176.995117
7133.979492
7083.429688
7126.064453
7442.584473
7228.552734
7119.845703
7188.774414
7296.511719
7049.014648
7190.432617
7261.182617
7164.255859
6904.542480
6920.015625
6870.607422
7100.339844
6934.462891
7052.705078
7049.196289
6973.588867
7052.084473
6861.315918
7198.336426
6995.026367
7130.461914
7065.711914
7183.973145
7327.500488
7126.579102
7175.581055
7391.333984
7464.434570
6725.375000
7272.247070
7185.792969
7281.074219
7200.911133
6970.180664
7173.595703
7019.623047
6888.908203
7034.645508
7216.389648
6901.592773
7204.740234
7378.538086
6897.791016
7048.521484
6762.659180
7002.504883
6898.362305
6966.323730
7368.151367
7144.966797
7243.019043
7047.942871
7104.945801
7110.906250
6958.238281
7083.910156
7229.442383
6923.653320
7305.904297
7229.980957
7002.093750
6746.451172
7076.469727
7124.952148
7201.183105
7100.006348
7099.118652
6981.963379
7053.251953
7016.406250
6961.021484
7025.240234
7328.925293
6890.408203
7112.464844
7182.992188
6923.062500
7070.703125
7220.997070
7056.678711
6946.077148
6805.216797
7147.204102
6861.355469
7132.758789
7005.442383
6986.575195
6698.021484
6987.974609
7183.067383
6947.115723
6859.636719
6878.898438
6955.295898
7204.456055
6887.553223
6874.740723
7117.567383
6850.178711
6720.327148
6633.328613
7072.169434
6620.055176
6926.554199
7012.046875
6868.916016
6948.468750
7085.083008
7054.469727
6889.604492
6864.452148
6933.591309
6755.399902
7216.155273
7002.252930
7006.120117
6709.493164
6642.584961
6668.164551
6772.590332
6937.696777
7156.084473
7240.985352
6765.220703
6823.814453
6840.889648
6924.347656
6891.721680
7324.662109
7201.577148
7015.310547
6781.224609
7046.120605
7049.457031
6743.012207
6856.161133
7178.390137
6927.191406
6822.653320
6947.415527
7264.118652
7256.386230
7026.304688
6923.653809
7231.284180
6645.076172
6861.180664
6916.595703
7022.616699
6587.094727
6942.766113
6632.802734
7278.447266
7043.415527
7029.562500
7168.996094
6902.923828
6609.458984
7003.024414
6841.571289
7396.291504
7261.407227
7224.661133
6916.145996
7007.715820
7109.825195
6856.500000
7151.464844
7222.003906
7215.171875
7077.588867
7116.730469
7094.516602
7029.651855
6988.125977
7182.968750
6872.090820
6983.395508
7211.019531
6989.226562
7390.922852
7055.380859
6988.393555
7257.068359
6943.419922
6852.813965
6846.552734
6777.813477
6828.707031
7098.696289
7075.359375
7053.491211
7118.970703
7008.978027
6856.602539
6988.855957
6699.990723
7198.571777
6975.655762
6970.005371
7015.756836
6917.888672
6896.089844
6816.126953
6888.588867
6811.694824
7061.448242
6740.162109
6995.542969
6919.809082
6758.785645
6813.088867
6700.377930
6911.548828
6570.994141
6623.517578
```
