## Supplementary material for "Functional connectivity across the human subcortical auditory system using an autoregressive matrix-Gaussian copula graphical model approach with partial correlations": Code: roi-05_mean_ts.txt

```
9818.367188
9712.983398
10083.046875
9986.908203
10023.988281
10109.643555
9932.609375
9711.218750
9959.120117
9898.049805
9991.739258
9938.149414
9835.163086
9979.261719
10405.436523
9900.329102
9888.517578
10190.771484
9854.166992
9912.967773
10144.259766
9413.871094
9669.629883
10117.578125
10160.814453
9602.514648
9192.297852
10084.097656
10000.199219
9938.094727
9684.892578
11030.510742
9684.460938
10418.433594
9778.309570
9357.264648
9685.841797
9948.659180
10306.831055
10442.817383
10300.634766
10460.254883
9773.994141
9582.284180
10276.328125
10179.601562
9788.182617
8710.207031
9626.945312
10913.905273
10676.795898
10457.064453
10148.221680
9897.666992
9777.791016
9949.557617
9372.252930
10254.668945
10398.000000
9729.762695
9047.677734
8953.171875
8984.359375
9371.630859
9747.436523
9343.247070
9497.458984
9437.151367
9625.046875
9535.036133
9463.089844
9661.071289
9423.932617
10005.619141
8923.087891
8786.995117
9410.747070
10055.214844
9821.578125
9682.353516
9485.931641
9891.935547
9761.374023
9348.697266
9417.780273
8993.194336
8941.846680
9044.575195
8872.499023
9358.035156
9227.282227
8936.777344
8766.395508
9723.012695
9883.034180
10204.260742
9920.489258
9540.663086
9166.246094
10682.868164
10508.449219
9944.636719
10030.891602
10025.575195
10116.036133
10091.393555
9819.464844
9746.637695
9999.923828
9618.851562
9444.408203
9461.666016
9507.340820
9591.185547
9308.291016
9874.681641
9440.708008
9834.831055
10070.543945
10113.605469
8980.955078
9337.543945
9915.688477
9634.615234
10225.471680
9898.071289
9570.524414
9926.663086
9969.749023
9522.886719
10198.708008
9907.113281
9981.044922
9759.248047
9889.122070
9931.158203
10026.514648
9894.649414
9699.013672
9776.753906
9645.810547
9770.726562
10107.726562
10213.379883
9967.087891
9820.072266
10725.385742
10625.921875
10207.372070
10033.457031
10141.661133
10039.776367
10293.828125
10078.872070
10130.245117
10128.197266
10100.070312
9822.063477
9656.099609
10093.884766
9996.424805
9726.131836
10050.186523
10016.842773
10256.752930
9307.027344
9785.731445
10741.854492
10433.387695
10358.651367
10143.026367
9840.526367
10147.257812
9919.003906
10134.795898
10208.487305
10091.355469
10117.438477
9824.090820
10275.738281
10232.198242
10071.720703
9966.341797
9822.115234
9997.189453
9710.537109
10200.699219
9806.650391
9863.096680
10111.635742
9764.936523
9758.836914
10214.012695
9734.241211
10134.708984
9810.539062
9799.823242
9966.856445
10157.196289
9553.898438
9786.301758
9917.102539
10338.757812
10072.283203
9948.176758
10059.730469
9984.150391
9894.307617
10232.381836
9963.352539
9764.043945
9997.669922
10203.238281
9910.222656
9766.928711
9752.093750
10128.888672
9915.894531
9766.852539
9976.186523
9665.698242
9767.921875
9990.753906
9697.506836
9793.622070
9486.224609
9634.416992
9864.253906
9689.704102
10029.129883
9707.362305
9939.985352
9796.146484
9776.943359
10079.438477
9634.793945
9741.467773
9791.165039
10089.717773
9732.556641
9881.882812
9734.191406
9842.431641
10029.853516
9965.662109
10083.020508
9924.114258
9989.442383
9768.932617
9864.204102
9772.015625
9660.539062
9912.897461
9911.725586
9821.945312
9963.065430
9876.796875
9873.114258
9986.516602
9937.527344
10006.361328
9759.420898
9333.509766
9633.605469
9557.925781
9653.933594
9573.673828
9569.056641
9345.498047
9605.721680
9489.424805
9583.097656
9691.128906
9940.684570
9586.965820
9824.859375
9720.456055
9789.096680
10052.554688
9882.605469
9949.342773
9763.357422
9772.322266
10309.834961
9990.772461
9903.643555
9684.072266
9823.235352
9699.989258
10073.268555
9960.805664
9855.490234
9639.219727
9847.597656
9872.858398
9832.517578
9892.834961
9673.667969
9697.723633
10029.135742
9598.196289
9560.019531
9895.320312
10203.069336
9799.599609
9621.978516
10008.217773
9670.779297
9811.149414
9697.389648
9645.669922
9642.175781
9759.611328
9877.421875
9968.317383
9560.594727
9427.227539
9357.901367
9587.152344
9587.655273
9697.547852
9658.567383
9747.408203
9841.446289
9825.581055
9681.646484
9681.317383
9704.924805
9570.089844
9886.322266
9605.170898
9520.694336
9861.131836
9656.335938
9899.854492
9506.855469
9594.619141
9825.664062
9576.282227
9506.453125
9686.288086
9749.142578
9617.852539
9772.320312
9129.455078
9601.659180
9651.705078
9787.071289
9487.109375
9734.251953
9742.114258
9860.707031
9791.187500
9908.476562
10132.077148
9923.796875
9551.539062
9835.743164
9668.086914
9825.068359
9451.086914
9580.218750
9834.377930
9795.119141
9661.793945
9736.582031
9722.688477
9734.648438
10151.835938
9752.490234
9800.257812
9422.610352
9691.018555
9855.269531
9366.630859
8759.571289
9645.160156
9942.882812
9456.489258
9734.374023
9396.180664
9170.239258
9571.208008
9850.525391
9493.026367
9445.456055
9621.411133
9660.326172
9656.623047
9687.628906
9965.149414
9693.470703
9857.231445
9590.010742
9481.916016
9774.682617
9379.917969
9640.132812
9849.989258
9801.845703
9966.540039
9639.383789
9767.791016
9610.949219
9366.086914
9717.262695
9614.723633
9793.983398
9281.916992
9572.133789
9471.776367
9904.657227
9827.725586
9508.817383
8916.836914
9437.564453
9596.058594
8954.255859
9231.342773
9265.246094
9422.396484
9111.720703
9697.713867
9902.133789
9627.154297
9661.421875
9562.364258
9625.260742
9607.353516
9512.736328
9574.678711
9357.669922
9429.732422
9926.921875
9588.758789
9838.226562
9539.469727
9790.233398
9189.925781
9355.877930
9602.310547
9840.835938
10311.326172
10139.750977
10431.559570
10143.133789
9615.754883
9718.354492
9661.948242
9734.833984
9783.653320
9612.565430
10003.017578
9537.090820
9714.408203
10101.325195
9702.159180
9556.865234
9327.292969
9938.748047
9546.708008
9512.019531
9321.297852
9606.760742
9533.198242
9842.203125
9958.003906
9783.695312
9890.923828
9607.802734
9806.377930
9908.102539
9633.791016
9284.724609
9599.069336
9941.461914
9695.155273
9515.536133
9751.955078
9492.508789
9091.680664
9757.869141
9821.946289
9754.278320
9365.339844
10106.485352
9508.748047
9427.728516
9990.473633
9831.969727
9521.113281
9523.197266
9847.463867
9885.531250
10002.657227
9323.467773
9508.084961
9808.416016
9814.106445
10205.164062
9518.872070
9244.872070
9401.412109
9794.013672
9689.541992
9711.155273
9574.984375
9468.373047
9856.756836
9744.972656
9787.836914
9520.052734
9253.296875
9706.366211
9273.262695
9687.844727
9521.126953
9528.614258
10012.740234
9538.417969
9635.819336
10059.283203
9664.450195
9510.464844
10117.133789
9964.834961
9871.122070
9662.692383
9788.165039
9880.942383
9719.737305
9525.704102
9764.669922
9705.504883
9328.745117
9132.226562
9895.641602
9558.774414
9540.043945
9908.018555
9881.706055
9551.881836
9624.789062
9989.979492
9813.920898
9916.192383
9856.412109
9588.831055
9660.592773
9761.323242
9790.091797
10058.551758
9912.713867
9484.717773
9930.285156
9786.772461
9623.452148
9626.005859
10109.899414
9671.994141
9608.734375
9840.655273
9645.265625
9689.865234
9788.949219
9936.077148
9822.670898
9868.521484
9813.373047
9778.493164
9694.749023
9579.175781
9714.377930
9948.988281
9612.532227
9446.436523
9522.068359
9893.944336
9723.246094
9712.636719
10094.947266
9896.454102
9659.473633
9448.527344
9506.475586
9782.923828
9858.602539
9974.298828
9917.007812
9587.928711
9574.367188
9749.584961
9858.344727
9790.367188
9577.328125
9650.892578
9762.317383
9490.038086
9940.309570
9511.349609
9574.829102
9527.544922
9566.166992
9852.836914
9236.876953
9748.005859
9841.435547
9681.426758
9607.986328
9407.896484
9350.670898
9503.639648
9297.318359
9953.879883
9743.854492
9671.978516
9518.460938
9937.373047
9509.459961
9523.713867
9668.743164
9886.327148
9466.648438
9643.127930
9685.252930
9708.300781
9869.880859
10168.215820
9756.487305
9814.133789
9475.333008
9872.061523
9820.626953
9669.454102
9906.482422
10186.367188
9796.299805
9634.267578
9910.569336
9510.508789
9936.717773
9599.097656
9830.956055
9928.826172
9652.814453
9589.069336
9621.259766
9579.960938
9614.315430
9850.370117
9481.673828
9350.996094
9868.751953
9880.972656
9240.799805
9505.284180
9788.574219
10031.088867
9398.182617
9474.539062
9971.217773
9392.125000
9437.899414
9822.179688
9825.270508
9621.427734
9606.939453
9482.874023
9589.334961
9439.001953
9431.259766
9686.692383
9549.250000
9549.011719
9655.137695
10132.582031
9659.202148
9446.163086
10121.707031
9700.613281
9817.748047
9707.006836
9712.954102
10373.710938
10166.985352
9772.900391
10126.829102
10148.671875
10089.133789
10017.196289
9732.490234
9890.473633
9704.186523
9857.865234
9633.037109
9977.423828
9906.897461
9867.454102
9973.171875
9903.336914
9916.863281
9849.018555
9550.085938
9975.500000
9857.954102
9791.800781
9905.376953
9983.605469
9615.428711
9747.247070
10079.448242
10134.811523
9579.832031
9549.511719
9822.000000
10029.692383
9570.879883
9905.335938
9659.625000
9511.028320
9511.117188
9645.907227
9936.940430
9430.285156
9553.051758
9986.007812
9809.191406
9508.535156
9865.396484
10030.883789
9517.999023
9651.661133
9775.470703
9799.151367
9496.944336
10008.286133
9910.313477
10003.698242
9581.664062
9929.479492
9587.128906
9866.747070
9845.611328
9803.370117
9399.905273
9431.267578
9775.860352
9584.531250
9331.195312
9420.940430
9917.644531
9625.124023
9718.603516
9675.815430
9788.024414
9819.207031
9727.503906
9407.593750
9615.583008
9928.951172
10007.540039
9672.591797
9554.882812
9922.852539
9384.654297
9527.775391
9689.387695
9511.778320
9517.195312
9853.099609
9577.837891
9868.189453
9914.380859
9923.976562
9720.081055
9712.838867
9893.257812
9926.232422
9630.143555
9706.428711
9685.152344
9610.180664
9396.932617
9578.873047
9771.885742
9732.193359
9286.065430
9580.647461
9892.669922
9586.404297
9538.738281
9501.444336
9829.753906
9712.747070
9888.070312
9770.454102
9787.297852
9522.984375
9607.622070
9488.641602
9635.701172
9654.789062
9854.939453
9729.594727
9727.638672
9897.857422
9643.540039
9647.624023
9470.177734
10113.817383
9595.690430
9638.809570
9787.092773
9547.867188
9678.944336
9560.829102
9665.579102
9948.846680
9639.027344
9756.990234
9842.783203
9347.626953
9555.064453
9738.652344
9895.080078
9573.603516
9740.011719
9859.354492
9617.525391
9583.561523
9659.034180
9930.051758
9915.444336
9679.142578
10096.000977
9247.025391
9852.790039
10151.996094
9733.263672
9833.582031
9994.671875
9657.948242
9309.271484
9675.642578
9949.255859
10124.689453
9904.504883
9868.952148
9782.875000
9648.335938
9543.199219
9488.027344
9798.376953
9418.600586
9369.821289
9567.217773
9662.414062
9649.528320
9643.874023
9898.821289
9859.183594
9840.437500
9815.054688
10050.021484
9346.147461
9318.995117
9464.332031
9967.721680
9790.708984
9845.900391
9553.937500
9536.973633
9690.626953
9573.530273
9853.583008
9819.475586
9637.541016
9597.207031
9600.395508
9267.726562
9602.410156
9988.997070
9437.831055
9677.060547
9747.809570
9693.317383
9690.493164
9902.955078
9769.165039
9445.241211
9931.945312
9729.666016
9841.100586
9942.648438
9598.491211
9700.462891
9145.996094
9706.278320
9430.493164
9463.215820
```
