## Supplementary material for "Functional connectivity across the human subcortical auditory system using an autoregressive matrix-Gaussian copula graphical model approach with partial correlations": Code: roi-06_mean_ts.txt

```
6429.720703
6875.502930
6707.173340
6831.698242
6519.142578
6639.562500
6590.760254
6503.599609
6183.796875
6242.757324
6531.595703
6588.356445
6400.110352
6336.581055
6503.312012
6331.906250
6337.948242
6464.392090
6561.453613
6553.457031
6556.751953
6605.555664
6637.458008
6497.365723
6464.309570
6551.802246
6626.582520
6283.723145
6553.873535
6699.391602
6749.736328
7386.758301
6577.490723
7172.693359
6549.049805
7174.329102
6585.805664
6814.190918
6789.329102
7157.813477
6938.202148
7313.840820
7102.973633
6684.435059
6971.794922
6568.847656
6724.198730
7095.277832
6511.944824
6993.154297
6862.381836
6982.267578
7059.383789
7117.180664
6623.120117
6454.430664
6225.276367
6348.390625
6922.901855
7215.288086
6756.061523
6133.593750
6370.568359
7460.436523
7373.484375
6634.896973
6968.977051
6742.827148
6514.852051
6841.194824
6551.464355
6617.844238
6595.595215
6679.408203
6617.719727
6157.883301
6521.923828
6711.205078
7147.833008
6714.510254
6629.765137
7253.920410
6009.534668
6039.129883
5951.769531
6306.268066
5719.267090
5997.856445
5882.543945
6187.239258
6637.268066
5912.754395
6484.776367
7000.619141
7225.182129
7079.428711
6912.026855
6430.432617
6218.563477
6662.609863
7253.869629
6732.034668
6997.239746
7184.662598
6928.729492
6659.910645
6774.291992
7056.656738
7095.581055
6962.403809
6945.887207
6390.724609
6216.319336
6213.785156
6838.938477
6747.594238
6408.375488
6679.901367
6808.870117
6980.240723
6433.676758
6442.672852
6427.650879
6388.837891
6915.951660
6930.057617
6725.090820
6560.956055
6700.721191
6713.936523
6977.906250
6979.905762
6758.421875
6715.081055
6564.683594
6955.916992
6883.414062
6842.248535
6997.094727
6850.228516
6921.165527
6870.692871
6890.157227
7208.808594
7009.988281
7100.725586
6933.739258
6913.117188
7084.495605
6877.921875
7277.023438
6767.545898
6971.005859
7134.914551
7077.638184
6997.574707
7166.786133
7086.837402
6988.641602
6761.848145
7077.859375
7297.052246
6739.649414
6680.449707
6622.408203
6310.671875
6604.932129
6576.952637
6847.773926
7015.998047
6953.397949
6776.415039
6620.560547
6646.300293
6704.014160
6581.644043
6537.797852
6873.746094
6523.708496
6703.381348
6694.098145
6596.301758
6473.253906
6437.868164
6408.977051
6390.971680
6371.261719
6639.393066
6347.950684
6283.415039
6619.547852
6650.167969
6469.568848
6386.514648
6594.410156
6446.984375
6582.196289
6225.377930
6536.094727
6273.164551
6392.151855
6572.558105
6499.405273
6435.237793
6590.308594
6511.827148
6529.736328
6352.998047
6525.572754
6456.309570
6245.441406
6149.272461
6534.953125
6524.801758
6320.503906
6296.018066
6595.671387
6222.860352
6394.443848
6228.279297
6290.087402
6197.583496
6211.178711
6530.072754
6333.306641
6747.704590
6733.446289
6628.800781
6818.602051
6926.401855
6593.897461
6524.549805
6397.101562
6435.507812
6993.237305
6719.084961
6624.067383
6523.294922
6520.487305
6479.483887
6268.535156
6215.091797
6467.904785
6157.325195
6333.031250
6183.035645
6663.573242
6221.775391
6439.116211
6347.961426
6457.791992
6390.207031
6102.789062
6068.504883
6414.656250
6136.613770
6198.732422
6309.937500
6226.475586
6072.583008
6225.166992
6426.017578
6840.339355
6359.834961
6285.231445
6403.910156
6330.068848
6447.790039
6013.059570
6490.428711
6445.492188
6744.695312
6456.089844
6437.049805
6777.003906
6504.754883
6447.807617
6815.521973
6614.557617
6572.099609
6723.653320
6253.123047
7038.090332
6928.290527
7013.515625
6751.847656
6740.609863
6931.362305
6768.766113
6860.430664
6666.897949
6636.555664
6697.916016
6911.425781
6899.461426
6723.409180
6627.115723
6696.090820
6618.166992
6619.533203
6703.833008
6665.111328
6595.682129
6629.898926
6714.526367
6635.664062
6552.251953
6840.372559
6822.488281
6614.759766
6878.483887
6891.381836
6870.812500
6666.930664
6726.833008
6335.365723
6649.583008
6606.375488
6646.497070
6405.743164
6222.693848
6428.457031
6608.381836
6527.379883
6452.795898
6474.943848
6599.912598
6603.110840
6521.934570
6505.016602
6566.174805
6395.898926
6475.837402
6441.225586
6554.956055
6530.753418
6464.461426
6435.325684
6672.387695
6359.749023
6448.937500
6663.178711
6504.750488
6610.924805
6531.152344
6450.818848
6300.368652
6590.249023
6596.365234
6621.759766
6770.207031
6664.755859
6553.306641
6682.726074
6344.821289
6567.824707
6430.280273
6421.989258
6412.924805
6605.476074
6488.643066
6298.682129
6658.994629
6521.169922
6628.251465
6396.412109
6776.907227
6774.095703
6513.309570
6530.297852
6200.113281
6176.296875
6161.092285
6370.436523
6513.328125
5928.620605
6842.268555
7093.883789
6534.049805
6775.645020
6599.776855
6624.951172
6929.864258
6707.336426
6601.198242
6921.053223
6630.976562
6709.456055
6201.052734
6249.463379
6682.677734
6230.822266
6288.614258
6329.368164
6325.018555
6255.277832
6261.206543
6215.032227
6189.386230
6377.426270
6351.163574
6283.067383
6528.222168
6477.309570
6240.790527
6239.585938
6022.733887
6404.993652
6104.648438
6248.554688
6442.503906
6372.370117
6683.982422
6317.101074
6441.843262
6150.229980
6554.868652
6365.197266
6323.661133
6032.308105
6445.543945
6208.048340
6279.975098
6471.346680
6557.473145
6453.997070
6325.890625
6187.029785
6262.022949
6364.552734
6293.886719
6140.223633
6206.638672
6502.870117
6549.092285
6339.514160
6180.014648
6195.251953
6276.436035
6454.527344
6306.293945
6392.952148
6117.879395
6218.771484
6336.495605
6397.323242
6464.088867
6497.550293
6195.551758
6316.925781
6388.782227
6229.607422
6500.768066
6283.726074
6016.954590
6113.335938
6441.048828
6415.676270
6310.773926
6185.212891
6287.197266
6330.945801
6415.139648
6000.505859
6324.217773
6538.793457
6528.300293
6353.271973
6261.742188
6484.216797
6149.976562
6222.727539
6536.783691
6466.801270
6328.617188
6321.605957
6448.533203
6614.851074
6353.197266
6495.862793
6509.458008
6522.213379
6435.382812
6566.308594
6612.636230
6306.105957
6466.394043
6511.913086
6354.189453
6196.128906
6246.593750
6324.826660
6524.115234
6317.521484
6295.031250
6322.553711
6371.093262
6133.581543
6037.805664
5945.291016
6097.069336
6439.826660
6282.373047
6164.448730
5931.478027
6261.625977
6074.851074
6415.100098
6108.698730
6286.483398
6347.196289
6218.906250
6429.771484
6006.696289
6172.089844
6284.994141
6478.686035
6252.914551
6257.588867
6539.378906
6443.708008
5995.460449
6096.855469
6282.619141
6125.105469
6214.808105
6172.895020
6219.949219
6392.183105
6279.583984
6321.772949
6278.419922
6040.740234
6114.650391
6098.470703
6302.385742
6295.877441
6259.653320
6408.078613
6152.647949
6353.505371
6210.324219
6254.450195
6192.045410
6401.955566
6375.256348
6304.039062
6004.683105
6222.698242
6506.119141
6086.786133
6061.368164
6224.933105
6204.758789
6132.559570
6088.400391
6357.787109
6398.787109
6069.084961
6220.474609
6352.198242
6116.198730
6195.789062
6321.914062
6140.446289
6125.847656
6166.574707
6338.982910
6331.048828
6238.251953
6289.258301
6266.842773
6149.820312
6174.483398
6027.927734
6209.326172
6370.920898
5992.683594
6110.417969
6331.773926
6342.203125
6158.428223
6253.618164
6266.382324
6289.087891
6029.120605
6217.639160
6411.698242
6052.344238
6138.522949
6208.741699
5933.408203
5905.718750
6140.421875
6218.664551
6115.261719
6099.375000
6411.107910
6017.032227
5829.078613
6012.632324
6138.296875
6014.931641
6124.857910
6051.626465
5814.294922
5928.091309
6114.519043
5903.636719
5903.013672
5989.040039
6095.057617
6106.877930
5941.398926
6096.651367
6227.775391
6239.551270
6177.967773
6488.820801
6342.836914
6098.790527
6260.770020
6093.043945
6130.642090
6131.741211
5829.678711
5997.937012
5922.698730
5923.286621
5732.453125
5956.791016
6139.910156
5814.433105
5882.472656
6090.916016
6045.196289
5906.641113
5891.606934
6007.694336
5917.852539
5983.483398
6174.988281
6030.505859
5966.006836
5797.534180
6037.451660
5845.463867
6026.958008
6196.682617
5889.041992
6005.450195
6062.506836
5938.471680
5877.618164
6080.653809
6086.331543
5973.411621
6266.496094
6121.184570
5940.041016
5997.220215
5727.791016
6080.533203
5969.745117
5960.930664
5927.517090
6094.058105
6053.298828
6131.322754
5913.109375
6002.704102
6032.879883
5844.893555
6004.939941
5861.477539
6210.779297
6323.321289
6025.567383
6045.068359
5755.312500
6113.391113
6016.984375
6088.361328
6046.003418
6158.344238
6066.699707
6050.936523
6142.795898
6014.248047
6106.843750
6040.733887
6216.226562
6008.578125
5840.933594
5713.496582
5692.328613
5899.215332
5801.434082
6000.276855
5910.654785
5902.383301
5783.643066
5735.338867
6142.477539
5603.297363
5722.131836
5979.061523
6051.188477
5956.026367
5861.902832
6107.115234
5957.383789
5880.113770
6205.190918
6032.109863
6015.576172
6172.796387
6224.907227
6205.687988
6041.226562
6113.228516
6045.633789
6174.262695
6340.143555
5949.938477
6077.002930
6019.689453
6106.665039
6023.413574
6228.370117
6178.692383
5926.151855
5685.236328
6031.968750
6007.297852
6234.533203
5880.605469
5895.553223
5973.631836
6034.659668
6246.202637
5839.282715
6200.406738
6075.804688
6189.158691
6127.942871
6177.502441
6110.630371
6164.509766
6238.423340
6071.694824
6156.685059
6140.572754
6287.947266
6177.889648
6088.237305
6305.553711
6034.844727
6276.624023
6028.548828
5928.874023
6117.769043
6113.329590
5958.845215
5742.091797
6084.506836
5951.376953
6200.924805
6153.400879
6426.918457
6350.983398
6196.502441
5951.536621
6036.279785
5912.364258
6009.702148
6009.666016
6094.087891
6215.899902
6025.085449
6091.754883
6187.566406
6013.961426
6303.458008
6034.148438
5795.462891
5834.197754
5951.271484
6059.691406
5936.749512
5944.621582
6090.288086
5846.047852
5945.990234
5713.303223
6018.143066
5958.257324
5867.534180
5960.146484
6001.708984
5921.821289
6164.805176
6096.885742
5979.012207
6084.166016
6206.114746
6031.255371
5940.332520
5806.849609
6051.493164
6247.308594
6142.620117
6150.999023
6008.725098
5962.276855
5860.954102
5783.753418
5855.436523
5949.015625
6021.430176
5805.382812
5984.138672
6276.769531
5918.823242
5880.803711
5977.784180
6327.550781
6004.956543
6107.081055
6092.422363
6293.773438
6171.896973
6012.579102
6040.625000
6205.668457
5817.109863
6049.875488
6645.046387
6351.879883
6223.653809
6191.014160
6319.952637
6442.632812
6319.000977
6407.467773
6292.560547
6360.991211
6390.500977
6245.017090
5909.198730
6354.043945
6467.966797
6646.557617
6272.908203
6590.311523
6338.706055
6175.048340
6235.435547
6370.170898
6502.048828
6393.115723
6461.578125
6469.540039
6281.091797
6406.118164
6298.016113
6347.090820
6165.113770
6443.007812
6364.994629
6341.683594
6275.755859
6359.970215
6107.159180
6286.470703
6288.440918
6334.146484
6172.845215
6458.048828
6262.748047
6393.674805
6448.179199
6355.996094
6120.125000
6513.245117
6203.302734
6144.359863
6295.313965
6004.002441
6098.010254
5930.263672
5975.988281
6158.510254
6013.519043
6335.670410
6340.429688
6439.610352
6459.479492
6331.102539
6145.472168
```
