## Supplementary material for "Functional connectivity across the human subcortical auditory system using an autoregressive matrix-Gaussian copula graphical model approach with partial correlations": Code: roi-07_mean_ts.txt

```
9903.918945
9928.444336
9532.260742
9542.800781
9227.119141
9372.917969
9375.157227
9363.897461
9214.978516
9197.937500
9282.439453
9261.828125
9198.127930
9134.876953
9049.649414
9251.506836
9146.697266
9422.734375
9361.058594
9274.769531
9372.946289
9405.981445
9256.780273
9251.991211
9075.303711
9348.113281
9683.722656
9337.579102
9662.798828
9316.920898
9289.355469
9713.699219
9701.682617
9818.533203
9469.634766
9010.806641
9472.124023
9724.511719
9656.905273
9890.788086
9798.671875
9914.063477
9650.079102
9117.816406
9703.669922
9289.760742
9486.048828
8861.838867
9092.348633
9835.507812
9767.698242
9632.868164
9348.132812
9563.249023
9881.885742
9488.715820
9695.686523
9665.601562
9685.021484
9565.800781
9237.089844
8964.396484
9094.833984
9108.293945
9395.654297
9474.584961
9229.292969
9148.324219
9606.075195
9430.469727
9143.809570
9431.378906
9538.924805
9551.479492
8492.234375
8996.649414
9609.175781
9856.825195
9751.748047
9660.775391
9648.454102
9732.958984
9300.258789
9385.877930
9358.641602
8762.460938
8814.694336
8956.305664
9208.250977
9364.000000
9331.082031
9096.298828
8640.023438
9725.854492
9904.784180
9928.553711
9831.048828
9269.553711
8749.016602
9965.753906
9904.957031
9989.520508
10124.011719
9753.922852
9759.071289
9940.291992
9928.371094
9904.731445
9783.468750
9790.172852
9934.209961
9767.988281
9700.340820
9672.727539
9352.288086
9754.022461
9862.741211
9667.461914
9725.170898
9769.209961
8929.592773
9499.243164
10014.372070
9744.670898
9823.623047
9539.128906
9610.265625
9712.100586
9674.952148
9589.790039
9492.484375
9666.308594
9695.779297
9707.813477
9690.472656
9621.794922
9703.786133
9558.138672
9772.570312
9604.602539
9783.443359
9706.977539
9805.861328
9696.699219
9717.742188
9900.956055
9666.086914
9643.035156
9854.532227
9873.650391
9860.354492
9561.040039
9644.508789
9691.934570
9545.538086
9625.592773
9688.449219
9385.922852
9537.569336
9809.991211
9687.435547
9739.058594
9825.319336
9504.041016
9552.917969
8894.201172
9609.913086
9709.421875
9749.289062
9934.954102
9923.438477
9884.272461
9766.723633
9744.403320
9742.667969
9579.547852
9677.719727
9955.843750
9746.630859
9883.437500
9877.962891
9794.644531
9843.895508
10008.660156
9925.045898
9858.675781
9874.702148
9850.635742
9808.881836
9773.339844
10058.491211
9914.864258
10201.752930
9824.945312
9696.956055
9757.029297
9865.676758
9831.454102
9914.832031
10043.885742
9805.313477
9867.358398
9892.186523
9797.321289
9671.075195
9756.061523
9868.710938
9840.425781
9795.442383
9873.910156
9832.569336
9923.199219
9745.926758
10003.038086
9962.000977
9749.874023
9698.024414
9666.087891
9559.096680
9543.985352
9870.805664
9834.038086
9742.204102
9510.445312
9926.089844
9566.746094
9633.493164
9591.910156
9884.266602
9731.056641
9835.266602
9700.952148
9645.309570
9817.000000
9715.574219
9837.292969
9847.464844
9967.829102
9934.204102
9878.225586
9880.070312
9701.391602
9603.064453
9770.625977
9922.545898
9904.657227
9747.909180
9881.960938
9814.940430
9867.192383
9878.890625
9970.297852
9715.691406
9725.683594
9933.738281
10042.954102
9763.574219
9778.068359
9943.669922
9805.148438
10042.569336
9858.911133
9783.250000
9729.383789
9575.158203
9617.146484
9613.511719
9641.750977
9704.457031
9703.601562
9553.737305
9895.154297
9809.426758
9736.990234
9739.436523
9899.364258
9826.170898
9925.553711
10038.408203
9990.413086
9978.038086
9389.911133
9597.434570
9599.178711
9725.334961
10036.594727
9960.474609
9824.112305
9863.467773
9527.750000
9734.208984
10024.102539
9837.305664
9780.649414
9885.024414
9710.765625
9878.426758
9809.467773
9697.628906
9748.573242
9832.590820
9675.380859
9814.276367
9735.388672
9646.769531
9776.718750
9734.209961
9761.824219
9730.307617
9931.148438
9643.206055
9753.224609
9779.804688
9884.722656
9623.515625
9700.965820
9659.003906
9686.430664
9774.255859
9899.323242
9680.550781
9743.020508
9671.879883
9809.110352
9726.129883
9892.557617
9668.385742
9753.876953
9907.519531
9577.042969
9762.174805
9541.046875
9971.850586
9726.191406
9646.569336
9604.118164
9757.405273
9901.204102
9675.042969
9868.356445
9784.491211
9758.253906
9941.209961
9780.219727
9897.284180
9526.200195
9704.429688
9594.394531
9621.942383
9822.762695
9914.194336
9668.996094
9769.688477
9962.352539
9786.006836
9777.008789
9821.439453
9700.329102
9717.416992
9843.595703
9738.238281
9728.223633
9687.279297
9896.905273
9851.339844
9738.519531
9644.541992
9840.610352
9835.642578
9668.327148
9756.163086
9571.706055
9942.237305
9983.855469
8840.503906
9170.555664
9733.364258
9963.683594
10102.551758
9632.295898
9072.484375
8905.946289
9422.401367
9850.985352
9825.516602
9689.347656
9827.493164
9903.946289
9838.476562
9861.275391
9962.343750
9772.939453
9627.083008
9722.543945
9582.186523
9781.800781
9624.659180
9737.082031
9728.286133
9712.193359
9665.167969
9581.875000
9681.243164
9530.548828
9805.860352
9734.624023
9545.957031
9624.178711
9573.324219
9758.331055
9653.582031
9780.777344
9678.928711
9919.163086
9541.719727
9566.889648
9772.159180
9503.205078
9555.197266
9853.481445
9720.616211
9902.038086
9622.261719
9918.953125
9624.735352
10052.957031
9853.285156
9743.000977
9500.790039
9856.446289
9856.209961
9652.309570
9728.605469
9944.778320
9853.886719
10081.691406
9606.894531
9873.047852
9734.011719
9763.907227
9486.519531
9891.063477
9563.121094
9808.850586
9900.281250
9784.972656
9478.797852
9774.553711
9623.172852
9601.810547
9724.259766
9400.788086
9358.116211
9401.232422
9868.431641
9474.092773
9474.862305
9768.694336
9545.006836
9717.358398
9566.092773
9624.702148
9693.040039
9415.382812
9362.777344
9416.780273
9588.250977
9581.457031
9530.524414
9660.550781
9743.920898
9637.471680
9732.138672
9674.932617
9917.921875
9604.592773
9762.547852
9826.274414
9739.469727
9858.702148
9818.352539
9717.407227
9926.853516
9797.628906
9732.510742
9805.813477
9828.756836
9668.821289
9762.528320
9831.878906
9904.711914
9643.593750
9818.678711
9755.040039
9743.634766
9614.225586
9595.110352
9586.423828
9532.900391
9741.660156
9572.107422
9531.627930
9775.679688
9695.516602
9390.050781
9360.800781
9398.525391
9285.505859
9543.343750
9504.904297
9464.180664
9608.008789
9616.524414
9760.922852
9589.772461
9569.722656
9601.987305
9590.467773
9655.306641
9619.000977
9760.195312
9974.370117
9650.071289
9661.424805
9907.017578
9819.183594
9861.418945
9780.590820
9837.930664
9567.514648
9486.482422
9500.015625
9511.905273
9612.986328
9629.348633
9702.193359
9747.643555
9674.672852
9533.452148
9657.579102
9767.066406
9678.729492
9751.588867
9689.211914
9699.788086
9559.160156
9559.696289
9634.859375
9517.125977
9619.365234
9791.232422
9425.810547
9522.991211
9408.449219
9638.070312
9488.714844
9629.283203
9858.165039
9744.932617
9562.143555
9728.743164
9667.644531
9550.944336
9641.256836
9770.844727
9462.949219
9454.691406
9743.636719
9849.655273
9706.961914
9482.051758
9551.416992
9613.262695
9659.780273
9604.554688
9584.187500
9537.928711
9665.555664
9634.887695
9676.435547
9662.173828
9775.172852
9691.811523
9876.908203
9686.511719
9731.653320
9783.732422
9819.102539
9686.496094
9507.116211
9566.133789
9990.121094
9690.004883
9621.809570
9761.032227
9552.891602
9417.803711
9748.958984
9695.279297
9520.874023
9356.407227
9766.211914
9577.658203
9476.769531
9659.009766
9571.257812
9762.366211
9579.824219
9704.209961
9791.358398
9841.760742
9412.797852
9651.961914
9425.835938
9732.314453
9417.354492
9737.554688
9773.171875
9379.959961
9445.543945
9525.682617
9589.575195
9502.127930
9475.073242
9489.407227
9502.603516
9540.433594
9578.594727
9419.047852
9609.333984
9339.686523
9161.180664
9202.649414
9364.040039
9472.663086
9361.556641
9216.217773
9329.061523
9405.945312
9464.144531
9394.600586
9335.345703
9719.131836
9452.733398
9385.989258
9442.473633
9419.419922
9165.443359
9333.655273
9296.236328
9263.902344
9275.915039
9480.499023
9290.272461
9123.608398
9328.547852
9365.141602
9179.785156
9306.352539
9427.038086
9495.699219
9229.191406
9419.828125
9244.822266
9661.795898
9341.050781
9347.163086
9437.898438
9246.396484
9332.508789
9571.293945
9435.024414
9355.087891
9411.469727
9791.123047
9539.921875
9491.925781
9320.269531
9507.765625
9758.225586
9788.782227
9644.938477
9896.143555
9708.974609
9695.993164
9726.240234
9924.734375
9636.640625
9686.513672
9776.806641
9718.946289
9687.819336
9281.649414
9549.230469
9442.821289
9496.546875
9527.983398
9481.035156
9532.611328
9545.321289
9382.105469
9504.997070
9695.400391
9582.068359
9309.839844
9099.727539
9437.309570
9481.498047
9393.728516
9347.047852
9596.671875
9510.235352
9561.700195
9475.110352
9680.165039
9774.975586
9540.657227
9734.563477
9833.669922
9721.027344
9414.687500
9663.947266
9656.998047
9520.898438
9619.792969
9771.320312
9412.876953
9259.573242
9381.996094
9585.150391
9490.967773
9488.918945
9372.259766
9449.364258
9386.951172
9518.664062
9744.300781
9452.001953
9739.709961
9541.245117
9538.141602
9467.058594
9703.775391
9556.329102
9665.782227
9346.093750
9537.677734
9313.561523
9442.829102
9596.380859
9278.234375
9650.597656
9808.070312
9597.313477
9337.797852
9410.899414
9819.384766
9692.934570
9649.096680
9607.852539
9608.697266
9312.667969
9634.032227
9432.986328
9445.458984
9432.544922
9571.050781
9435.432617
9449.492188
9516.113281
9732.577148
9562.816406
9427.376953
9462.633789
9435.475586
9301.134766
9457.850586
9539.058594
9652.909180
9346.139648
9470.714844
9551.896484
9404.293945
9306.121094
9357.080078
9342.469727
9157.234375
9460.238281
9377.149414
9293.596680
9419.340820
9564.500977
9369.281250
9287.949219
9388.073242
9251.810547
9242.246094
9041.975586
9246.863281
9446.269531
9338.508789
9445.386719
9512.296875
9589.288086
9209.858398
9516.558594
9594.407227
9148.225586
9364.355469
9492.104492
9229.835938
9535.955078
9659.483398
9497.015625
9316.092773
9323.022461
9533.057617
9164.512695
9330.098633
9478.014648
9618.861328
9254.391602
9472.376953
9406.446289
9789.772461
9327.453125
9466.483398
9649.035156
9509.478516
9422.735352
9594.720703
9707.375977
9597.743164
9291.879883
9237.797852
9071.532227
9151.486328
9564.983398
9661.650391
9695.766602
9642.267578
9282.207031
9241.541016
9908.055664
9813.402344
9698.437500
9563.749023
9681.469727
9597.497070
9451.199219
9560.163086
9738.116211
9971.586914
9542.332031
9635.600586
9828.577148
9561.878906
9406.000977
9462.235352
9786.021484
9571.247070
9630.080078
9764.019531
9708.993164
9454.372070
9441.636719
9678.224609
9570.297852
9375.997070
9537.597656
9623.488281
9302.162109
9514.998047
9498.810547
9677.988281
9576.907227
9750.985352
9699.650391
9610.250977
9532.383789
9573.979492
9643.482422
9756.214844
9581.799805
9580.035156
9463.457031
9474.445312
9365.188477
9478.858398
9452.149414
9410.881836
9341.386719
9534.987305
9409.714844
9475.096680
9554.461914
9308.474609
9382.572266
9243.987305
9400.406250
```
