## Supplementary material for "Functional connectivity across the human subcortical auditory system using an autoregressive matrix-Gaussian copula graphical model approach with partial correlations": Code: roi-08_mean_ts.txt

```
12969.311523
12579.846680
12410.804688
12518.114258
12174.587891
11962.851562
12002.323242
12157.340820
12098.907227
11970.641602
11978.638672
12155.555664
12092.310547
11960.126953
12030.869141
11781.808594
11838.100586
11702.714844
11748.939453
11675.240234
11882.538086
11867.019531
11898.887695
12072.774414
11990.446289
11910.130859
11908.272461
11840.158203
11943.160156
11840.440430
12057.083008
12856.969727
12450.603516
12179.805664
11889.460938
11635.006836
12239.031250
12740.552734
12472.818359
12127.480469
12211.531250
12248.793945
12406.647461
11739.330078
12198.750977
11982.560547
11948.208008
11405.051758
11874.319336
12583.880859
12347.787109
12037.069336
12059.112305
12282.398438
12154.175781
12084.644531
12036.978516
11970.389648
11890.617188
12071.887695
11522.487305
11191.066406
11340.335938
11932.216797
12012.941406
11772.196289
11646.954102
11766.837891
11785.191406
11690.335938
11650.804688
11688.896484
11885.989258
11872.549805
11188.122070
11344.929688
12178.920898
12065.522461
11887.989258
11801.413086
12152.665039
12219.559570
11736.525391
11823.217773
11722.846680
11465.906250
11348.005859
11360.158203
11706.818359
11853.116211
11860.638672
11746.924805
11430.820312
12304.914062
12213.899414
12236.326172
11998.656250
11588.675781
11582.715820
12435.277344
12516.909180
12343.762695
12306.130859
12208.492188
12119.584961
12190.326172
12448.864258
12252.737305
12097.818359
12028.686523
12130.747070
12093.581055
12057.131836
12216.799805
11986.869141
12243.184570
12081.582031
11986.415039
12089.724609
12085.584961
11666.289062
12485.502930
12362.163086
12258.485352
12192.781250
12034.368164
12224.224609
12213.108398
12219.519531
12084.540039
12171.667969
12177.285156
12167.517578
12048.448242
11986.809570
12080.618164
12216.589844
12224.789062
12103.551758
12142.194336
12197.972656
12216.725586
12336.007812
12362.324219
12304.867188
12410.964844
12648.258789
12345.105469
12373.979492
12453.323242
12319.881836
12255.697266
12348.310547
12262.708008
12536.174805
12350.263672
12355.218750
12375.538086
12394.462891
12323.648438
12278.531250
12261.897461
12260.369141
12174.784180
11853.249023
11582.832031
12374.062500
13017.529297
12626.395508
12404.791992
12432.534180
12404.500000
12430.486328
12189.667969
12178.611328
12242.583008
12358.779297
12271.271484
12235.345703
12151.063477
12335.698242
12204.577148
12202.228516
12322.517578
12285.632812
12193.894531
12112.564453
12361.114258
12219.221680
12206.143555
12242.499023
12307.821289
12275.755859
12271.418945
12330.365234
12200.542969
12189.658203
12195.708984
12155.043945
12330.194336
12220.581055
12145.414062
12347.117188
12266.027344
12135.314453
12126.378906
12254.007812
12306.647461
12261.146484
12348.910156
12363.511719
12291.044922
12188.779297
12192.691406
12316.708984
12199.500977
12251.625000
12271.249023
12301.243164
12257.653320
12185.403320
12341.141602
12146.394531
12261.333984
12036.882812
11903.982422
11971.554688
12078.960938
12254.321289
12368.435547
12046.780273
12277.089844
12183.760742
12239.472656
12182.764648
12189.468750
12217.503906
12194.377930
12163.849609
12136.210938
12212.104492
12132.633789
12130.128906
12207.423828
12262.834961
12015.836914
12175.727539
12231.311523
12102.822266
12078.198242
12263.729492
12320.528320
12191.757812
12249.941406
12213.705078
12323.871094
12221.232422
12125.260742
12281.912109
12114.464844
12015.127930
11897.983398
11990.669922
12249.930664
12206.685547
12195.224609
12113.108398
12152.809570
12144.100586
11974.649414
11984.305664
11932.250000
12026.419922
12006.308594
11868.562500
11970.483398
11984.845703
11930.947266
11879.118164
12050.791992
11830.029297
11548.358398
12260.081055
12460.755859
12332.491211
12292.118164
12281.720703
12227.427734
12103.437500
12269.986328
12223.501953
12272.208984
12220.971680
12121.281250
11899.394531
12051.602539
11946.652344
12032.458008
12022.165039
12026.689453
11949.384766
12126.599609
11986.386719
12138.318359
11969.325195
12059.437500
12148.457031
12054.083984
12058.208008
12110.597656
11982.893555
12017.851562
12136.846680
12072.871094
11877.419922
12087.413086
12068.701172
12047.654297
11922.392578
12018.981445
11948.654297
11845.031250
11911.441406
12047.415039
11830.235352
11956.124023
11846.058594
11867.128906
12019.482422
11994.415039
11908.047852
11920.493164
11946.329102
11860.496094
11871.252930
11856.319336
11930.592773
11906.142578
12056.212891
11971.166992
11959.882812
12126.320312
12123.405273
11995.693359
11942.660156
12051.893555
12127.871094
12025.469727
11909.735352
12095.748047
12038.565430
11943.303711
11972.027344
11948.727539
11913.980469
11761.229492
12010.541992
11925.919922
11888.553711
11847.548828
12046.849609
11998.811523
11963.093750
11880.647461
11870.846680
11820.021484
12046.029297
12118.232422
12058.755859
11521.196289
11345.427734
11384.718750
11541.993164
11666.750000
11148.659180
11226.204102
11875.635742
11899.735352
11697.358398
11913.478516
11221.672852
11774.323242
12264.871094
12334.123047
11732.654297
11782.556641
11771.607422
11921.157227
11917.226562
11838.344727
11919.946289
11948.933594
11885.844727
11756.212891
11834.007812
11804.797852
11656.287109
11935.000000
11881.231445
12046.118164
12064.170898
11940.811523
11833.791992
11863.860352
11700.888672
11463.195312
11545.744141
11841.425781
11760.928711
11567.555664
11529.566406
11756.560547
11917.116211
11718.916016
11337.540039
11480.513672
11562.034180
11264.613281
11548.062500
11623.528320
11497.826172
11780.741211
11923.748047
11564.893555
11545.072266
11706.878906
11664.415039
11626.551758
11593.006836
11870.565430
11644.706055
11688.894531
11825.805664
11832.593750
11729.150391
11604.285156
11953.156250
11917.809570
11982.583008
11885.375977
11852.772461
12025.121094
12471.936523
12432.698242
12055.770508
12089.575195
11885.772461
11799.977539
11720.341797
11867.791992
11878.209961
11655.469727
11694.034180
11834.469727
11828.553711
11478.326172
11555.534180
11521.319336
11668.736328
11727.868164
11576.069336
11747.881836
11695.759766
11611.574219
11641.685547
11562.522461
11790.481445
11614.612305
11667.485352
11840.330078
11795.150391
11647.656250
11653.749023
11714.552734
11844.802734
11806.429688
11707.702148
11722.935547
11748.635742
11617.704102
11712.042969
11836.204102
11767.886719
11725.297852
11699.408203
11844.815430
11768.105469
11621.380859
11868.326172
11897.038086
11849.469727
11715.261719
11752.188477
11974.904297
11540.306641
11520.439453
11702.806641
11762.947266
11860.053711
11968.977539
11545.925781
11634.188477
11771.530273
11756.971680
11674.112305
11654.767578
11623.914062
11604.568359
11584.156250
11675.350586
11386.874023
11359.186523
11355.757812
11436.920898
11434.868164
11434.755859
11531.741211
11751.492188
11657.541016
11609.376953
11698.937500
11835.845703
11703.440430
11641.631836
11705.292969
11703.887695
11528.048828
11688.236328
11834.573242
11757.687500
11703.637695
11764.304688
11833.522461
11722.869141
11703.690430
11743.187500
11647.335938
11595.607422
11707.314453
11963.851562
11729.516602
11644.781250
11811.031250
11810.089844
11933.959961
11827.862305
11817.940430
11733.062500
11683.691406
11815.731445
11761.086914
11662.571289
11617.340820
11672.647461
11737.846680
11610.582031
11538.113281
11754.079102
11591.309570
11559.084961
11679.770508
11742.869141
11615.159180
11554.641602
11687.630859
11670.585938
11649.950195
11526.096680
11719.314453
11532.898438
11437.844727
11347.584961
11590.000977
11680.975586
11493.752930
11539.697266
11600.270508
11826.764648
11598.052734
11517.845703
11646.622070
11732.659180
11607.508789
11633.302734
11807.564453
11673.778320
11593.372070
11560.690430
11582.787109
11507.349609
11663.289062
11637.608398
11574.332031
11589.644531
11716.924805
11573.649414
11498.697266
11586.648438
11544.356445
11423.708984
11512.174805
11580.293945
11545.767578
11362.751953
11533.437500
11664.087891
11482.343750
11561.940430
11785.663086
11775.562500
11511.061523
11532.256836
11783.362305
11848.902344
11721.459961
11470.880859
11854.744141
11756.329102
11882.292969
11746.615234
11728.012695
11671.772461
11590.750000
11633.691406
11604.169922
11481.730469
11370.991211
11461.574219
11439.839844
11300.021484
11331.327148
11332.160156
11265.034180
11210.730469
11349.264648
11489.454102
11437.327148
11306.737305
11547.888672
11442.229492
11246.926758
11466.593750
11655.394531
11414.822266
11312.163086
11580.292969
11450.224609
11272.791016
11440.347656
11390.991211
11236.959961
11372.316406
11567.566406
11299.470703
11373.105469
11498.297852
11539.889648
11486.212891
11530.815430
11644.613281
11525.806641
11294.105469
11386.891602
11520.912109
11405.169922
11260.986328
11347.636719
11349.531250
11385.591797
11247.779297
11437.110352
11439.493164
11480.274414
11416.516602
11540.662109
11585.949219
11364.543945
11359.592773
11444.895508
11340.517578
11292.498047
11384.572266
11684.391602
11606.625000
11334.558594
11404.999023
11532.179688
11672.333008
11493.342773
11480.694336
11449.522461
11431.611328
11501.554688
11307.461914
11510.985352
11498.019531
11462.941406
11282.947266
11429.806641
11311.298828
11204.186523
11267.000977
11598.755859
11630.435547
11539.644531
11255.228516
11325.715820
11440.305664
11259.164062
11336.864258
11330.960938
11231.562500
11359.314453
11412.206055
11542.247070
11319.358398
11479.899414
11574.605469
11534.851562
11381.169922
11362.188477
11610.146484
11459.559570
11386.180664
11448.261719
11428.756836
11322.895508
11390.771484
11660.917969
11520.719727
11463.811523
11626.894531
11526.190430
11397.646484
11470.238281
11519.657227
11296.763672
11249.302734
11376.505859
11356.512695
11197.282227
11090.523438
11287.284180
11238.643555
11209.707031
11258.373047
11289.918945
11146.487305
11275.922852
11375.391602
11288.024414
11293.382812
11443.141602
11372.505859
11193.983398
11392.875977
11517.433594
11346.618164
11305.905273
11341.214844
11129.689453
11227.781250
11269.010742
11345.635742
11361.789062
11466.751953
11473.196289
11261.428711
11166.301758
11470.708008
11345.044922
11349.965820
11269.883789
11354.196289
11155.792969
11080.997070
11022.784180
11090.074219
11054.818359
11099.333984
11366.483398
11135.782227
11021.285156
11134.628906
11268.229492
11207.116211
11038.710938
11200.842773
11060.403320
11121.137695
11222.327148
11259.233398
11130.436523
11110.595703
11197.321289
11136.247070
11074.700195
11145.023438
11179.374023
11107.714844
11249.784180
11184.166016
11287.154297
11212.167969
11195.262695
11339.158203
11228.047852
11070.502930
11196.304688
11304.336914
11261.749023
11311.051758
11363.460938
11168.716797
11130.637695
11326.281250
11383.179688
11110.232422
10938.837891
11272.594727
11086.247070
11183.575195
11280.423828
11417.329102
11187.058594
11210.142578
11347.362305
11387.986328
11159.572266
11201.362305
11446.373047
11428.235352
11355.694336
11230.154297
11359.395508
11102.706055
11754.339844
11627.805664
11473.858398
11441.840820
11073.934570
11162.757812
11202.125977
11437.419922
11587.820312
11531.474609
11171.217773
11384.476562
11353.316406
11340.733398
11386.875977
11662.042969
11473.143555
11212.663086
11441.118164
11371.261719
11328.618164
11308.991211
11437.760742
11518.028320
11294.459961
11447.197266
11478.605469
11415.630859
11430.767578
11532.222656
11556.779297
11361.069336
11329.643555
11464.499023
11402.731445
11294.625977
11275.303711
11429.637695
11433.937500
11355.819336
11301.084961
11311.069336
11306.103516
11271.878906
11565.419922
11443.169922
11621.815430
11587.131836
11390.834961
11153.610352
11313.865234
11493.139648
11281.834961
11289.952148
11220.336914
11064.372070
11251.850586
11313.375000
11021.202148
11136.197266
11071.235352
11217.590820
11187.920898
11163.150391
```
