## Supplementary material for "Functional connectivity across the human subcortical auditory system using an autoregressive matrix-Gaussian copula graphical model approach with partial correlations": Code: roi-09_mean_ts.txt

```
13098.853516
12803.163086
12521.415039
12588.048828
12515.523438
12379.437500
12449.193359
12341.681641
12360.891602
12288.591797
12260.163086
12395.206055
12234.791992
12201.228516
12436.333008
12252.513672
12270.949219
12268.060547
12297.083984
12086.935547
12228.429688
12281.333984
12308.778320
12372.183594
12457.157227
12475.256836
12361.668945
12252.445312
12183.019531
12390.977539
12358.874023
13205.034180
12785.217773
12863.293945
12295.956055
11862.331055
12523.605469
13077.638672
12848.976562
12597.000977
12491.062500
12667.518555
12564.603516
11994.551758
12372.594727
12200.871094
12235.256836
11748.696289
11979.028320
12938.030273
12672.832031
12644.989258
12595.060547
12691.246094
12697.913086
12513.108398
12513.493164
12299.864258
12495.250000
12483.556641
12003.680664
11946.467773
11889.937500
12262.592773
12495.332031
12185.170898
12249.511719
12242.444336
12275.841797
12232.695312
12127.767578
12102.913086
12168.485352
12195.652344
11579.768555
11818.956055
12471.029297
12346.722656
12190.126953
12165.211914
12211.412109
12289.923828
12112.477539
12103.034180
11980.940430
11719.576172
11881.744141
11759.237305
11973.675781
12052.667969
11988.875000
11811.535156
11725.724609
12407.132812
12533.128906
12437.740234
12398.124023
11936.122070
11918.474609
12727.205078
12703.602539
12484.805664
12411.643555
12423.862305
12532.699219
12336.243164
12619.655273
12531.707031
12459.264648
12324.003906
12331.118164
12239.052734
12155.772461
12197.505859
12257.396484
12537.954102
12480.445312
12280.608398
12267.672852
12214.455078
11880.217773
12459.152344
12614.449219
12534.623047
12402.133789
12329.012695
12379.400391
12626.206055
12289.412109
12266.150391
12492.425781
12424.414062
12397.917969
12384.412109
12195.714844
12331.825195
12323.635742
12350.346680
12379.366211
12371.750000
12357.840820
12287.514648
12384.508789
12373.278320
12287.837891
12384.077148
12697.322266
12653.440430
12457.032227
12449.423828
12453.507812
12458.628906
12372.652344
12444.045898
12353.862305
12515.589844
12549.225586
12405.562500
12334.216797
12560.759766
12464.266602
12360.147461
12409.774414
12432.006836
12198.082031
12064.440430
12388.282227
12928.821289
12685.271484
12545.043945
12473.364258
12364.549805
12403.625977
12416.979492
12419.072266
12201.795898
12483.628906
12416.414062
12466.089844
12322.105469
12326.039062
12352.802734
12471.278320
12330.858398
12354.662109
12278.315430
12379.295898
12344.319336
12395.605469
12370.810547
12403.407227
12426.302734
12349.593750
12343.726562
12328.727539
12328.116211
12506.198242
12441.785156
12262.538086
12401.551758
12250.422852
12453.631836
12449.690430
12415.913086
12511.483398
12408.666016
12415.285156
12470.724609
12547.263672
12391.147461
12549.991211
12435.444336
12368.290039
12483.311523
12408.385742
12486.749023
12476.209961
12347.108398
12420.601562
12410.580078
12428.818359
12392.531250
12260.410156
12431.721680
12164.321289
12052.284180
12094.123047
12293.454102
12265.556641
12332.385742
12255.732422
12360.085938
12352.228516
12443.139648
12238.041016
12393.094727
12403.789062
12339.543945
12355.628906
12430.710938
12322.826172
12316.814453
12478.766602
12391.743164
12380.141602
12265.221680
12321.455078
12232.709961
12203.663086
12320.810547
12375.079102
12490.209961
12337.435547
12350.983398
12303.211914
12400.508789
12362.280273
12248.579102
12456.419922
12411.077148
12271.471680
12271.312500
12238.272461
12271.446289
12481.053711
12352.801758
12300.226562
12234.130859
12200.316406
12258.867188
12264.492188
12203.975586
12149.712891
12166.641602
12230.791992
12206.394531
12280.301758
12216.752930
12190.924805
12256.586914
12270.833984
11863.936523
12353.319336
12708.023438
12455.935547
12411.459961
12288.903320
12249.347656
12327.659180
12269.257812
12341.948242
12353.146484
12410.445312
12236.108398
12044.683594
12131.605469
12244.840820
12247.985352
12281.742188
12147.551758
12214.055664
12236.755859
12334.532227
12124.211914
12046.363281
12295.612305
12198.940430
12326.866211
12320.204102
12263.850586
12247.199219
12176.795898
12234.383789
12068.654297
12221.742188
12153.424805
12366.809570
12321.569336
12108.732422
12062.887695
12145.865234
12126.735352
12149.345703
12232.660156
12056.579102
12203.092773
12123.708984
12039.834961
12177.288086
12183.654297
12208.707031
12153.705078
12211.585938
12026.091797
12187.455078
12132.685547
12155.071289
12102.250977
12168.711914
12215.093750
12211.455078
12212.924805
12383.927734
12263.053711
12189.472656
12205.568359
12209.937500
12232.500000
12139.252930
12245.084961
12175.241211
12050.964844
12061.395508
12163.303711
12156.308594
12108.604492
12199.869141
12166.637695
12208.397461
12150.919922
12217.319336
12134.303711
12154.931641
12162.659180
12201.866211
12165.073242
12165.781250
12301.389648
12263.079102
12024.794922
11866.032227
11766.970703
11887.849609
11869.146484
11566.729492
11745.417969
12048.079102
12080.023438
12019.076172
12193.642578
11636.803711
11972.566406
12389.059570
12437.903320
12046.689453
12139.601562
12085.919922
12095.083008
12194.876953
12209.810547
12203.337891
12217.947266
12128.943359
12118.498047
12081.092773
12117.045898
12062.773438
12134.903320
12121.755859
12207.778320
12146.909180
12296.358398
12309.065430
12097.959961
12121.214844
11901.377930
12054.258789
12173.371094
12094.873047
12026.508789
11969.596680
12127.168945
12188.802734
12023.852539
11999.051758
11840.422852
11986.335938
11696.323242
11878.416016
11978.185547
11946.867188
12160.983398
12025.041016
12086.030273
11860.458008
11985.700195
12027.951172
11946.330078
12015.447266
12137.864258
12194.793945
12058.095703
12069.035156
12216.810547
12136.069336
12054.498047
12158.833984
12173.506836
12192.539062
12082.082031
12124.764648
12209.866211
12470.230469
12550.086914
12533.886719
12245.788086
12268.005859
12188.761719
12151.707031
12037.079102
12174.954102
11951.615234
12071.816406
12045.731445
12093.351562
11957.392578
12059.818359
12153.725586
12049.300781
12066.131836
12025.360352
11998.389648
12046.339844
11955.052734
11974.006836
12035.066406
11936.777344
12062.874023
12030.189453
12071.440430
12108.369141
12091.366211
12011.621094
12002.886719
12090.727539
12247.316406
12078.257812
11999.383789
12189.309570
12093.295898
12115.200195
12158.418945
12038.139648
12023.528320
12105.814453
12069.490234
12211.081055
12183.157227
12119.360352
12237.742188
12136.988281
12153.596680
12082.992188
12278.884766
12082.498047
12068.698242
12062.520508
12125.908203
12301.858398
12267.650391
12097.472656
12237.623047
12242.802734
12166.673828
12158.429688
12075.930664
12037.667969
11990.750000
12109.653320
12003.791992
12051.749023
11921.291016
12021.637695
11962.797852
11937.282227
12007.540039
11927.952148
11934.253906
12068.952148
12013.855469
12122.535156
12160.813477
12011.606445
12112.852539
12210.549805
12220.592773
12050.435547
12114.496094
12095.341797
12133.366211
11975.876953
12033.069336
12012.592773
11983.752930
11956.893555
12058.081055
12118.206055
12016.747070
12092.412109
12175.509766
12025.782227
12088.823242
12137.181641
12083.554688
12124.304688
12026.493164
12116.356445
12149.822266
12105.903320
12036.978516
12161.537109
12061.426758
12046.460938
12088.508789
12117.431641
12029.925781
11999.419922
12032.066406
12077.525391
11984.430664
12094.491211
11976.543945
11856.289062
11886.543945
12056.887695
11908.271484
11958.025391
12028.228516
12073.356445
12027.945312
11981.236328
11817.749023
11965.731445
12043.210938
12108.757812
12016.613281
11995.961914
12166.396484
12093.211914
11956.152344
12120.939453
12057.666016
12046.387695
11907.996094
12087.100586
12082.202148
12049.311523
12033.122070
12037.725586
12028.556641
12028.212891
12124.809570
11934.166016
12050.659180
12045.352539
11963.132812
11869.444336
11975.529297
12092.086914
11891.080078
12067.019531
12060.685547
11933.177734
11954.378906
12055.585938
12199.189453
11988.396484
12129.092773
12090.059570
12164.873047
12189.694336
11894.949219
12124.675781
12281.509766
12070.094727
12097.576172
12171.311523
12149.414062
12098.395508
12129.767578
12141.006836
12171.424805
12064.740234
12121.314453
12201.728516
12028.556641
12003.058594
12030.244141
12149.102539
12060.628906
11974.577148
12102.844727
11823.614258
11885.023438
11946.164062
12086.185547
12092.693359
11976.842773
12119.816406
12037.278320
12001.039062
12094.056641
12236.503906
12025.551758
11957.506836
12063.933594
11993.208984
11912.635742
12130.347656
12212.913086
11979.830078
11994.398438
12182.998047
11970.093750
12131.289062
12061.782227
12193.238281
12165.904297
12138.604492
12213.369141
12089.093750
12048.679688
12126.273438
12161.271484
12207.077148
11960.668945
12073.012695
12195.409180
12069.406250
12076.345703
11878.694336
12037.309570
11984.430664
12069.051758
12169.166992
11936.133789
11935.320312
12053.878906
12004.964844
11993.396484
12082.436523
12008.261719
12198.458984
12107.343750
12007.934570
11924.458984
12007.242188
12045.501953
12048.084961
11924.304688
11927.835938
11922.885742
11900.350586
11997.851562
12041.061523
11866.806641
11898.686523
11788.675781
11795.865234
11791.072266
11920.040039
11737.715820
11904.170898
12076.062500
12044.763672
11775.275391
11888.302734
11946.164062
12035.303711
11945.839844
11878.930664
11789.950195
11750.972656
11864.876953
11913.402344
11990.232422
12036.665039
11988.042969
11987.197266
11897.731445
11883.999023
11927.633789
12010.367188
11932.965820
11950.596680
11967.569336
12025.010742
11922.011719
11927.636719
11906.116211
11938.892578
11962.202148
12076.315430
11931.520508
11990.440430
11954.908203
12037.749023
11868.708984
11846.354492
11998.634766
11969.226562
11776.844727
11856.647461
11871.626953
11861.000977
11873.302734
11922.480469
11949.996094
11834.575195
11910.647461
11915.237305
11921.788086
11943.452148
11950.300781
11937.447266
11918.053711
11978.163086
11883.111328
11889.865234
11987.452148
11830.875977
11868.475586
11925.032227
11957.322266
11647.607422
11902.556641
11783.247070
11872.617188
11824.735352
11832.648438
11889.477539
11773.280273
11939.900391
11818.041992
11752.008789
11702.781250
11728.949219
11996.186523
11715.154297
11712.125977
11880.721680
12001.440430
11910.910156
11922.413086
12001.706055
11930.028320
11798.444336
11903.855469
11906.898438
11875.062500
11892.481445
11950.978516
12084.070312
11728.008789
11931.919922
11746.185547
11805.086914
11875.094727
11910.510742
11952.259766
11921.277344
11930.905273
11829.590820
11988.581055
11769.547852
11839.537109
12000.872070
11712.035156
11716.363281
11799.622070
11767.762695
11762.956055
11821.725586
11667.450195
11757.365234
11799.625977
11911.406250
11793.569336
11747.202148
11834.699219
11870.916992
11878.091797
11830.757812
11946.290039
11886.604492
11824.803711
11807.208008
11961.497070
11909.414062
11841.977539
11950.927734
12004.725586
11928.685547
11816.268555
11934.647461
11641.527344
12161.393555
12158.214844
11903.710938
11951.435547
11685.138672
11667.575195
11792.476562
11978.752930
12078.128906
12101.210938
11879.353516
11956.575195
12025.910156
12022.825195
11686.522461
12084.685547
11936.644531
11722.822266
11943.242188
11914.487305
11759.716797
11746.083984
11779.530273
11926.789062
11882.228516
11872.333984
12014.847656
11825.491211
11729.858398
11840.095703
11972.851562
12036.250977
11931.103516
11763.813477
11813.601562
11855.417969
11867.928711
11983.360352
11947.469727
11829.166992
11832.086914
11927.018555
11862.947266
11713.238281
11793.722656
12001.340820
11763.144531
11948.122070
11943.195312
11807.872070
11766.117188
11898.012695
11785.293945
11997.699219
11731.551758
11733.553711
11840.738281
11868.041992
11806.681641
11815.403320
11844.095703
11803.850586
11892.649414
11631.135742
```
