## Supplementary material for "Functional connectivity across the human subcortical auditory system using an autoregressive matrix-Gaussian copula graphical model approach with partial correlations": Code: roi-10_mean_ts.txt

```
8861.626953
8777.251953
8644.904297
8460.832031
8480.411133
8317.920898
8347.073242
8236.528320
8238.516602
8357.873047
8220.196289
8293.484375
8146.075195
8171.112305
8278.440430
8285.779297
8338.535156
8405.991211
8531.819336
8425.500977
8484.155273
8559.329102
8501.060547
8479.230469
8528.898438
8465.848633
8549.344727
8584.441406
8562.913086
8681.823242
8440.095703
8662.137695
8560.670898
8614.016602
8430.796875
8538.099609
8728.358398
8778.052734
8714.576172
8640.141602
8515.637695
8404.897461
8223.588867
8200.576172
8397.535156
8095.939453
8282.513672
8245.593750
8128.153809
8508.867188
8493.327148
8409.498047
8263.485352
8473.492188
8478.308594
8573.466797
8518.448242
8666.391602
8648.178711
8544.280273
8272.066406
8222.053711
8307.914062
8341.978516
8418.585938
8357.182617
8176.642578
8189.991699
8311.861328
8127.062012
8261.705078
8300.357422
8389.688477
8371.613281
8224.495117
8394.887695
8443.023438
8565.189453
8443.171875
8333.787109
8478.154297
8401.241211
8126.611816
8292.826172
8067.015137
8211.945312
8279.645508
8256.110352
8238.202148
8184.602539
8049.386719
8270.293945
8155.069336
8530.333008
8662.615234
8480.214844
8460.964844
8262.270508
8571.820312
8707.455078
8645.100586
8761.730469
8695.644531
8665.144531
8623.917969
8632.888672
8546.047852
8480.391602
8426.928711
8526.603516
8594.125000
8543.937500
8262.998047
8512.325195
8544.548828
8565.579102
8568.688477
8520.183594
8666.383789
8399.638672
8378.116211
8588.898438
8571.944336
8534.414062
8699.218750
8463.536133
8347.195312
8469.814453
8489.141602
8464.135742
8345.307617
8506.821289
8638.510742
8676.305664
8518.792969
8569.264648
8530.330078
8470.125000
8556.694336
8578.423828
8392.527344
8604.541992
8564.959961
8432.916016
8356.073242
8683.767578
8896.280273
8745.372070
8539.426758
8686.924805
8710.139648
8617.000977
8597.034180
8605.321289
8634.851562
8571.746094
8561.197266
8465.616211
8638.756836
8630.022461
8391.490234
8549.433594
8488.880859
8545.087891
8175.765625
8462.598633
8652.499023
8958.673828
8790.310547
8676.285156
8734.746094
8496.246094
8524.205078
8466.899414
8518.624023
8535.872070
8524.489258
8517.225586
8344.894531
8359.689453
8345.455078
8541.515625
8325.239258
8397.411133
8528.994141
8413.210938
8393.181641
8525.207031
8622.838867
8516.021484
8448.257812
8695.203125
8508.607422
8485.720703
8468.395508
8441.599609
8444.521484
8483.033203
8454.931641
8499.182617
8448.338867
8388.272461
8450.367188
8628.246094
8488.607422
8634.313477
8652.084961
8603.100586
8426.278320
8499.809570
8448.017578
8310.211914
8378.524414
8429.306641
8502.279297
8500.164062
8515.635742
8618.242188
8383.507812
8439.354492
8369.327148
8408.792969
8407.882812
8356.126953
8237.317383
8364.161133
8258.375000
8296.233398
8419.498047
8395.988281
8404.513672
8382.072266
8541.411133
8332.738281
8322.166992
8324.754883
8489.973633
8511.274414
8400.507812
8396.833984
8459.642578
8328.053711
8525.438477
8359.127930
8623.182617
8385.697266
8327.254883
8341.422852
8354.202148
8314.245117
8303.120117
8377.161133
8384.026367
8449.752930
8343.802734
8404.846680
8441.730469
8436.807617
8219.815430
8295.743164
8365.552734
8488.808594
8264.292969
8228.601562
8250.987305
8294.131836
8181.577637
8278.197266
8248.630859
8117.171387
8171.083984
8313.794922
8273.438477
8235.885742
8222.035156
8222.560547
8238.803711
8146.488281
8250.290039
8144.953125
8383.946289
8245.840820
8278.811523
8397.638672
8335.253906
8450.078125
8290.594727
8323.347656
8195.970703
8230.826172
8233.343750
8253.140625
8169.285156
8279.875977
8232.104492
8322.877930
8152.533203
8261.790039
8276.208008
8213.058594
8225.327148
8207.102539
8204.968750
8321.838867
8343.530273
8305.984375
8252.571289
8232.448242
8174.270996
8332.543945
8286.113281
8213.308594
8287.303711
8117.064941
8285.235352
8221.699219
8254.949219
8395.948242
8072.489746
8248.152344
8129.712891
8339.836914
8119.465820
8101.405762
8272.223633
8182.891602
8113.856445
8246.857422
8060.202148
8180.935059
8226.172852
8009.744629
8074.263672
8174.839844
8158.905762
8170.318359
8215.779297
8235.052734
8273.926758
8247.107422
8268.575195
8216.125977
8045.056641
8295.130859
8132.409180
8087.238770
8200.267578
8407.936523
8399.128906
8179.682129
8352.724609
8213.555664
8277.355469
8177.060547
8145.268555
8210.549805
8249.029297
8305.018555
8222.947266
8251.910156
8283.783203
8305.482422
8244.828125
8212.147461
8295.042969
8236.777344
8102.406250
8125.338379
8295.790039
8312.066406
8207.913086
8232.230469
8076.542480
8224.868164
8459.905273
8348.260742
8152.399414
8131.362793
8239.087891
8279.525391
8382.816406
8230.616211
8129.136719
8254.942383
8211.763672
8369.820312
8060.294922
8270.266602
8247.846680
8208.762695
8008.925781
8209.525391
8185.037109
8302.217773
8284.807617
8042.240723
8212.658203
8379.243164
8245.094727
8180.424316
8187.119629
8367.816406
8250.894531
8283.258789
8353.277344
8357.208984
8326.747070
8206.939453
8270.173828
8137.024902
8323.048828
8122.780273
8183.056641
8334.760742
8442.297852
8447.796875
8268.918945
8328.339844
8143.708496
8115.937988
8260.691406
8177.384277
8352.589844
8307.625977
8397.995117
8253.775391
8326.691406
8132.600098
8178.413574
8216.436523
8269.977539
8155.865234
8338.178711
8283.453125
8171.377441
8284.185547
8195.750977
8235.894531
8256.805664
8249.650391
8042.603027
8145.000000
8305.856445
8319.503906
8274.280273
8428.645508
8360.519531
8169.426270
8253.929688
8063.580078
8183.348145
8090.433105
8089.599609
7994.770020
8111.488281
8098.871094
8155.505859
8099.564453
8136.573730
8153.112793
8091.230469
8119.023926
8099.479004
8176.614746
8318.475586
8046.679199
8164.730469
8220.256836
8286.703125
8104.339844
8290.037109
8268.926758
8332.323242
8353.537109
8350.526367
8454.570312
8332.182617
8468.530273
8387.855469
8300.794922
8366.749023
8310.305664
8405.388672
8443.416992
8322.345703
8221.582031
8383.067383
8236.967773
8399.120117
8368.452148
8386.940430
8300.651367
8362.250000
8298.639648
8312.060547
8384.879883
8280.623047
8364.388672
7864.009766
8077.007324
8338.909180
8141.714355
8216.501953
8281.877930
8289.576172
8263.433594
8113.800781
8061.063477
8166.549805
8164.860352
8253.841797
8290.208008
8298.019531
8412.671875
8283.791992
8332.307617
8307.454102
8246.274414
8226.776367
8308.651367
8286.418945
8245.858398
8417.607422
8364.353516
8163.166504
8343.366211
8310.390625
8347.492188
8430.783203
8357.910156
8423.354492
8247.129883
8322.720703
8242.703125
8352.402344
8340.585938
8241.264648
8406.298828
8233.434570
8418.724609
8349.851562
8335.442383
8365.750977
8442.791992
8298.645508
8323.816406
8386.250000
8405.766602
8253.236328
8339.753906
8160.241699
8203.652344
8278.622070
8130.887695
8073.616699
8273.397461
8389.724609
8161.817871
8307.198242
8362.152344
8371.656250
8304.611328
8380.955078
8398.017578
8345.408203
8315.289062
8309.157227
8334.912109
8126.128906
8374.886719
8465.584961
8361.050781
8242.677734
8344.026367
8510.751953
8415.320312
8334.224609
8213.011719
8352.773438
8346.984375
8375.083008
8363.752930
8387.811523
8382.288086
8344.389648
8300.410156
8338.982422
8211.244141
8346.589844
8398.080078
8236.314453
8321.200195
8416.709961
8247.614258
8417.270508
8343.366211
8450.932617
8338.117188
8488.292969
8435.926758
8385.604492
8429.788086
8314.398438
8437.484375
8494.864258
8271.432617
8455.002930
8531.897461
8417.355469
8322.935547
8479.294922
8189.134277
8311.030273
8471.704102
8418.058594
8394.796875
8404.314453
8360.815430
8420.657227
8237.579102
8272.470703
8226.883789
8382.375977
8313.750000
8247.482422
8170.341797
8264.449219
8321.561523
8233.688477
8220.649414
8386.104492
8542.551758
8496.423828
8587.371094
8500.645508
8289.226562
8439.226562
8290.768555
8331.518555
8471.436523
8403.736328
8473.004883
8569.661133
8458.381836
8475.178711
8473.502930
8485.628906
8393.438477
8464.809570
8490.405273
8553.093750
8547.128906
8316.264648
8483.969727
8594.696289
8354.237305
8478.591797
8383.381836
8556.334961
8392.880859
8429.357422
8432.628906
8474.510742
8405.425781
8364.077148
8463.503906
8358.010742
8484.452148
8439.855469
8376.589844
8420.588867
8607.500977
8474.729492
8369.314453
8492.604492
8527.136719
8371.176758
8248.187500
8256.503906
8257.142578
8251.086914
8336.011719
8344.216797
8252.466797
8335.559570
8328.667969
8246.772461
8323.724609
8349.855469
8361.523438
8235.559570
8324.514648
8264.632812
8261.399414
8130.597656
8374.035156
8191.567871
8313.341797
8372.324219
8301.558594
8335.649414
8318.723633
8313.310547
8425.211914
8314.948242
8322.540039
8298.673828
8196.375977
8446.319336
8438.147461
8399.555664
8492.479492
8416.114258
8252.675781
8317.530273
8547.876953
8419.115234
8483.433594
8399.907227
8444.239258
8280.154297
8330.042969
8364.162109
8337.839844
8296.901367
8323.028320
8383.029297
8120.625000
8339.657227
8324.254883
8293.907227
8228.053711
8216.635742
8491.669922
8261.346680
8276.286133
8320.720703
8270.615234
8307.602539
8381.113281
8418.381836
8361.939453
8401.139648
8403.516602
8484.586914
8385.184570
8442.658203
8602.783203
8458.592773
8468.542969
8431.030273
8504.882812
8554.057617
8525.110352
8553.276367
8337.638672
8360.459961
8422.892578
8333.257812
8439.399414
8460.652344
8368.624023
8435.812500
8420.951172
8387.127930
8406.443359
8547.793945
8415.491211
8289.291992
8423.857422
8420.182617
8437.453125
8456.236328
8252.207031
8334.835938
8459.685547
8489.682617
8425.242188
8424.887695
8333.380859
8436.032227
8372.773438
8480.336914
8399.506836
8431.560547
8352.633789
8337.095703
8273.259766
8478.034180
8445.233398
8335.541992
8440.330078
8269.533203
8317.288086
8362.175781
8377.496094
8341.104492
8320.323242
8476.016602
8454.026367
8436.436523
8466.578125
8324.750977
8509.423828
8365.414062
8299.984375
8503.346680
8344.217773
8259.944336
8483.344727
8548.007812
8331.479492
8393.937500
8404.495117
8426.950195
8472.823242
8477.365234
8647.005859
8464.209961
8386.446289
8483.981445
8491.845703
8468.274414
8280.937500
8433.071289
8523.748047
8462.467773
8274.249023
8368.923828
8414.717773
8353.518555
8496.804688
8473.922852
8433.691406
8301.425781
8517.789062
8239.829102
8228.047852
8357.339844
8414.841797
8577.784180
8626.244141
8402.305664
8215.376953
8327.745117
8397.729492
8591.561523
8401.798828
8418.780273
8300.354492
8298.686523
8477.510742
8515.370117
8337.018555
8477.217773
8379.545898
8399.863281
8327.811523
8333.340820
8306.090820
8332.027344
8395.917969
8253.210938
8321.952148
8375.930664
8370.536133
8253.127930
8488.748047
8422.552734
8338.859375
8399.202148
8371.833008
8489.178711
8424.110352
8499.160156
8376.208008
8359.721680
8516.237305
8458.573242
8435.732422
8431.487305
8360.787109
8405.521484
8391.417969
8448.918945
8278.770508
8424.924805
8405.866211
8294.205078
8362.722656
8355.602539
8449.414062
8351.358398
8423.049805
8513.076172
8455.592773
8341.743164
8471.174805
8505.375977
8498.253906
```
