## Supplementary material for "Functional connectivity across the human subcortical auditory system using an autoregressive matrix-Gaussian copula graphical model approach with partial correlations": Code: roi-11_mean_ts.txt

```
11114.553711
10896.793945
10861.367188
10635.947266
10484.821289
10550.014648
10403.839844
10262.967773
10164.846680
10244.076172
10347.919922
10309.747070
10369.982422
10305.070312
10165.954102
10129.250000
10217.393555
10309.641602
10436.322266
10508.197266
10684.989258
10614.319336
10617.596680
10587.310547
10574.286133
10674.101562
10704.483398
10767.972656
10653.803711
10650.563477
10739.990234
10705.401367
10579.054688
10896.916016
10917.056641
11127.821289
10594.773438
10762.262695
10799.279297
10769.760742
10756.121094
10641.784180
10641.717773
10757.804688
10466.844727
10553.174805
10436.217773
10746.457031
10540.812500
10669.187500
10639.138672
10566.688477
10510.295898
10578.524414
10532.750977
10605.932617
10679.473633
10652.926758
10669.668945
11050.697266
10981.413086
11022.909180
10888.512695
10870.516602
10956.894531
10890.168945
10798.703125
10691.256836
10743.959961
10719.425781
10787.651367
10624.113281
10763.612305
10846.929688
11018.681641
10680.066406
10864.579102
10883.742188
11029.318359
10866.279297
10821.956055
10797.081055
10781.708008
10832.720703
10705.159180
10823.335938
10887.160156
10874.963867
10883.442383
10795.217773
10920.140625
10765.352539
10681.960938
10416.980469
10613.978516
11079.130859
11126.137695
10896.947266
11004.418945
10667.840820
10939.645508
10946.799805
10900.594727
11074.665039
10994.800781
10783.460938
10923.579102
10827.657227
11005.054688
11027.850586
10976.012695
11042.995117
10947.423828
10916.419922
10911.398438
11127.384766
10977.471680
10892.176758
10983.934570
11011.401367
10957.242188
10862.224609
10614.591797
11130.375000
11160.355469
10905.318359
10996.432617
10946.346680
10856.135742
10988.828125
10911.919922
11013.585938
10869.905273
10936.461914
11086.973633
11039.096680
11097.165039
11009.188477
11013.798828
10803.331055
11081.074219
10922.088867
11011.270508
10972.925781
10993.777344
10721.999023
10862.036133
10935.249023
10941.735352
11004.205078
11049.499023
11084.560547
11179.117188
11030.006836
10908.070312
11015.555664
11076.266602
11118.000977
10953.391602
11000.146484
10835.131836
10869.982422
10981.438477
10868.835938
11036.475586
11178.699219
10713.839844
10692.597656
10884.458008
10920.413086
10679.386719
10898.172852
10867.831055
10636.552734
10892.448242
10673.658203
10580.433594
10694.456055
10742.852539
10780.448242
10919.420898
10851.900391
10835.547852
10872.313477
10821.986328
10815.748047
10875.878906
10898.004883
10831.000977
10999.996094
10981.835938
11011.496094
10899.554688
11075.311523
10942.894531
10880.047852
10928.178711
10814.923828
10962.867188
10854.013672
10915.382812
10957.696289
10871.632812
10986.312500
11027.431641
10848.586914
10954.278320
10925.132812
10935.998047
11064.916016
10898.099609
10675.956055
10886.791992
10830.994141
10779.977539
10862.997070
10896.006836
10949.677734
10885.057617
10738.816406
10823.682617
10852.023438
10790.551758
10611.378906
10745.275391
11184.654297
10991.927734
11017.485352
10964.765625
10884.649414
11040.800781
10924.759766
11118.409180
10980.732422
11067.126953
10941.817383
10900.641602
10923.892578
10665.607422
11005.279297
11080.596680
10873.982422
10765.612305
10914.097656
10886.637695
10847.744141
10797.193359
10791.712891
10940.867188
11017.036133
10872.180664
10888.231445
10918.647461
11003.646484
11000.989258
10844.611328
10823.579102
10986.329102
10944.954102
10895.586914
10960.528320
10963.821289
11010.314453
10906.208984
10923.040039
10849.488281
10915.400391
10915.361328
10773.954102
10748.378906
10644.872070
10927.132812
10925.336914
10864.150391
10887.455078
10987.688477
10914.596680
10910.609375
11020.255859
10963.135742
10985.189453
11174.003906
10993.035156
10917.556641
10934.012695
10874.334961
11007.233398
10964.094727
10995.672852
10984.543945
10810.548828
10843.844727
10721.037109
10847.314453
10892.969727
10812.825195
10758.028320
11013.464844
11063.671875
10996.589844
11063.557617
10959.961914
11039.391602
10992.303711
11014.417969
11055.410156
11103.735352
11031.192383
11081.597656
11133.118164
11005.796875
10945.238281
11126.917969
10958.728516
11157.382812
10923.136719
11053.022461
11243.748047
10949.536133
10941.237305
10987.954102
11058.073242
11005.648438
10924.592773
10976.616211
10861.579102
11060.295898
11083.212891
10936.057617
11217.962891
11007.628906
10999.032227
11085.872070
10956.260742
10924.788086
10938.141602
11100.107422
11184.647461
11068.412109
10873.091797
11047.953125
10926.265625
11051.215820
10879.873047
11074.524414
11102.032227
11133.765625
10931.859375
11123.013672
11039.938477
11142.290039
11143.832031
11074.845703
10986.146484
10970.657227
11100.990234
11154.000977
11006.525391
11172.757812
11152.478516
10985.088867
11054.045898
11033.692383
11002.736328
11031.611328
10957.208008
11055.799805
11063.240234
11186.448242
11305.413086
11072.652344
11143.815430
11171.217773
11081.063477
11347.269531
11185.893555
11015.427734
10954.379883
11115.814453
11124.254883
11165.548828
11212.567383
10789.066406
10836.230469
10963.257812
10893.651367
10977.001953
10796.508789
11055.253906
10910.670898
10876.328125
10871.502930
10931.425781
11013.040039
11055.158203
10936.101562
10974.680664
10934.465820
11090.117188
10756.163086
10825.351562
11068.025391
11055.503906
11082.893555
11042.794922
11235.492188
11061.505859
11007.454102
11043.693359
10920.253906
11012.916992
11179.184570
11212.743164
11183.573242
11423.587891
11386.833008
11164.809570
11243.641602
11206.519531
11202.228516
11053.544922
11129.763672
11214.377930
11111.657227
11254.680664
11188.804688
11108.368164
11084.240234
11102.007812
10952.059570
11069.070312
11131.378906
11147.157227
11086.944336
10993.330078
11079.435547
11044.721680
10973.814453
10875.459961
10995.232422
10942.493164
10999.336914
11039.505859
10774.548828
10938.150391
11201.792969
11054.958008
10912.890625
10863.480469
10936.688477
11074.833984
10947.604492
10716.025391
10492.362305
10568.252930
10707.907227
10580.591797
10809.871094
10985.482422
10703.131836
10877.617188
11078.525391
10952.259766
10896.059570
11007.576172
10867.566406
10989.467773
10798.775391
10856.469727
10908.077148
10939.504883
10952.318359
11153.242188
11303.118164
10921.212891
11262.509766
11284.706055
11175.598633
11100.799805
11295.984375
11225.208008
11195.984375
11219.449219
11195.206055
11224.107422
11234.927734
11247.551758
11181.946289
11140.779297
11121.452148
11051.744141
11150.178711
11050.403320
11070.125977
11046.636719
11032.853516
11091.055664
11140.379883
10888.750977
10871.563477
10955.855469
10991.699219
10938.079102
10962.942383
10991.458008
10968.684570
10659.238281
10829.960938
10832.266602
10758.994141
10886.288086
10797.059570
10840.195312
10853.327148
10882.416992
10949.313477
10809.316406
10844.008789
11008.864258
11099.305664
10918.389648
11154.890625
11105.061523
10992.794922
11049.258789
10941.229492
10999.667969
11044.975586
11055.318359
10906.838867
11194.757812
11033.949219
11106.336914
10879.200195
11074.123047
10860.555664
10861.089844
11069.873047
10880.467773
10850.163086
10955.121094
10809.720703
11031.944336
10896.554688
10951.354492
11056.412109
11144.201172
11240.728516
10952.573242
10982.638672
10902.705078
10779.362305
10915.353516
10741.847656
10820.355469
10787.297852
10811.173828
10860.807617
10988.254883
11003.379883
10924.875000
10987.012695
10885.886719
11042.290039
10845.760742
10746.666016
10767.056641
10589.262695
10625.818359
10879.753906
10857.500000
10762.884766
10810.241211
10884.639648
10929.317383
10856.103516
10920.649414
10923.048828
10914.674805
11023.539062
10895.511719
11037.167969
11134.776367
10952.933594
10894.009766
10850.954102
11005.428711
10856.901367
10467.288086
10995.319336
10856.694336
10864.640625
10999.495117
11038.054688
10862.277344
10861.812500
10856.528320
10910.351562
10983.486328
10734.939453
10866.947266
10603.076172
10874.524414
11025.025391
11010.869141
10964.187500
11009.227539
10944.188477
10876.602539
10983.486328
11060.421875
10840.653320
11007.174805
10931.444336
11228.421875
11128.777344
11042.567383
10891.311523
11067.035156
10836.216797
11022.519531
10809.246094
10988.419922
10745.985352
10622.957031
10636.662109
10729.650391
10599.602539
10718.194336
10565.334961
10718.733398
10739.250000
10683.672852
10793.357422
10887.669922
10860.066406
10823.641602
10852.786133
11108.223633
10825.187500
10976.146484
10852.527344
10825.522461
10874.329102
10914.179688
11017.559570
11216.208008
11028.633789
10893.628906
11052.881836
10900.561523
10962.712891
10904.112305
10985.942383
10899.975586
10907.739258
10865.466797
10965.313477
10836.553711
10856.748047
10851.511719
10924.503906
11004.333984
10978.363281
10880.430664
10733.452148
10879.074219
10849.630859
10719.645508
10892.242188
10985.377930
10723.889648
10970.545898
11015.087891
10908.765625
10919.033203
10871.615234
10914.028320
10892.216797
10885.496094
10948.217773
10846.602539
11124.430664
10851.064453
11085.684570
10838.241211
10970.858398
10875.176758
10863.611328
10783.053711
10823.751953
10555.938477
10663.834961
10637.541992
10688.668945
10677.459961
10523.123047
10485.013672
10564.121094
10535.536133
10739.828125
10827.562500
10737.526367
10660.794922
10735.742188
10575.326172
10643.623047
10638.318359
10797.523438
10815.349609
10912.619141
10731.230469
11062.329102
10907.349609
10761.599609
10646.290039
10807.530273
10882.194336
11048.757812
10832.251953
10788.124023
10747.302734
10679.139648
10836.095703
10911.161133
10664.084961
10754.981445
10770.735352
10715.759766
10724.408203
10702.800781
10775.409180
10816.912109
10687.333008
10743.144531
10565.412109
10645.948242
10728.937500
10683.717773
10728.900391
10599.296875
10656.212891
10668.700195
10874.366211
10716.095703
10543.071289
10686.928711
10788.960938
10841.973633
10801.390625
10782.529297
10872.138672
10940.770508
10842.601562
10884.291016
10822.432617
10795.898438
10675.077148
10850.331055
10884.864258
10833.485352
10914.506836
10876.497070
11028.544922
10965.225586
10852.123047
10927.244141
10890.824219
10787.479492
10787.000977
10717.556641
10845.369141
10751.458984
10850.458008
10981.998047
10690.575195
10939.361328
10771.678711
10987.907227
10967.878906
10826.778320
10879.905273
10823.664062
10825.553711
10731.554688
10809.511719
10843.252930
10766.939453
10719.115234
10895.314453
10791.069336
10836.941406
10822.523438
10798.018555
10715.546875
10658.673828
10785.616211
10677.074219
10697.873047
10638.422852
10789.467773
10540.887695
10835.003906
10602.682617
10749.738281
10887.024414
10728.335938
10670.767578
10810.801758
10863.877930
10871.491211
10794.874023
10644.240234
10797.950195
10903.918945
10742.476562
10942.350586
10886.833984
10806.552734
10806.243164
10868.355469
10862.416992
10889.117188
10591.791016
10921.519531
10919.300781
10745.951172
10654.633789
10755.113281
10764.963867
10818.554688
10564.004883
10653.324219
10810.622070
10648.379883
10787.661133
10664.689453
10471.603516
10578.692383
10608.890625
10963.175781
10849.986328
10522.373047
10606.909180
10676.480469
10594.176758
10824.802734
10633.473633
10508.596680
10660.196289
10587.026367
10611.701172
10640.880859
10759.206055
10686.161133
10676.691406
10755.534180
10937.387695
10815.191406
10645.487305
10741.684570
10783.926758
10671.613281
10709.669922
10670.221680
10632.117188
10647.235352
10880.971680
10727.688477
10842.232422
10823.983398
10792.652344
10706.595703
10914.266602
10905.651367
10992.195312
10883.813477
10959.370117
11135.715820
10958.834961
10954.344727
10962.789062
10900.124023
10871.997070
10915.415039
10784.971680
10874.306641
10716.041992
10772.213867
10898.657227
10866.934570
10728.462891
10961.015625
10605.170898
10909.142578
10738.102539
10622.376953
10831.308594
10935.226562
10898.891602
```
