## Supplementary material for "Functional connectivity across the human subcortical auditory system using an autoregressive matrix-Gaussian copula graphical model approach with partial correlations": Code: roi-12_mean_ts.txt

```
11518.582031
11258.807617
11089.675781
10981.409180
10944.518555
10921.731445
10897.653320
10904.657227
10869.885742
10833.462891
10838.496094
10842.215820
10800.419922
10759.437500
10716.302734
10791.456055
10937.642578
11008.736328
11064.398438
11106.425781
11134.622070
11160.622070
11179.749023
11173.179688
11225.737305
11312.775391
11338.868164
11326.500977
11341.197266
11327.012695
11322.263672
11328.511719
11325.582031
11300.365234
11307.374023
11257.672852
11269.242188
11336.296875
11353.403320
11290.098633
11170.475586
11106.835938
11114.875977
11047.217773
10998.966797
11003.166992
11153.877930
11185.014648
11157.156250
11233.610352
11242.108398
11204.529297
11210.522461
11179.083008
11100.625000
11022.191406
11062.101562
11170.795898
11307.921875
11430.303711
11326.545898
11263.493164
11213.338867
11213.422852
11247.931641
11218.356445
11166.921875
11188.635742
11193.621094
11174.759766
11156.805664
11171.993164
11220.298828
11239.383789
11300.456055
11288.256836
11410.034180
11429.598633
11353.183594
11368.270508
11350.363281
11271.481445
11321.725586
11243.720703
11307.309570
11230.074219
11240.649414
11242.092773
11219.036133
11210.590820
11142.653320
11097.524414
11100.114258
11057.517578
11126.799805
11192.376953
11258.071289
11312.099609
11290.166992
11231.556641
11306.880859
11315.041016
11385.415039
11326.986328
11343.251953
11360.611328
11325.371094
11287.445312
11284.256836
11258.728516
11247.099609
11237.961914
11299.390625
11255.973633
11223.781250
11290.832031
11302.361328
11309.271484
11292.101562
11294.945312
11252.734375
11243.795898
11290.630859
11312.104492
11328.344727
11306.653320
11260.977539
11192.664062
11158.500977
11090.307617
11135.592773
11218.291016
11269.293945
11309.984375
11262.776367
11202.035156
11174.627930
11105.800781
11145.978516
11166.224609
11233.520508
11190.286133
11129.859375
11144.886719
11266.955078
11342.760742
11334.380859
11437.970703
11496.868164
11483.997070
11448.625000
11364.239258
11308.676758
11247.911133
11168.753906
11142.863281
11097.855469
11073.046875
11033.088867
10998.130859
11063.730469
11151.855469
11173.156250
11225.197266
11348.153320
11366.217773
11340.000977
11300.418945
11321.188477
11259.080078
11196.826172
11168.666992
11120.844727
11081.387695
11038.251953
11019.191406
11005.007812
11016.770508
11094.837891
11147.596680
11169.794922
11139.093750
11165.054688
11208.349609
11210.114258
11212.135742
11253.623047
11299.742188
11272.528320
11300.945312
11334.970703
11366.305664
11320.698242
11237.056641
11210.361328
11180.896484
11210.604492
11197.159180
11246.515625
11226.504883
11212.928711
11233.496094
11295.603516
11372.169922
11450.030273
11500.766602
11565.045898
11524.983398
11496.160156
11430.530273
11408.706055
11317.541992
11254.347656
11284.189453
11267.391602
11252.740234
11210.213867
11169.975586
11103.467773
11056.509766
11114.643555
11190.937500
11248.038086
11316.211914
11309.181641
11299.614258
11321.483398
11341.434570
11335.153320
11322.390625
11231.767578
11258.201172
11289.778320
11278.206055
11266.566406
11283.855469
11297.101562
11276.018555
11260.883789
11294.667969
11270.595703
11284.088867
11323.768555
11358.620117
11301.625977
11270.551758
11267.894531
11217.636719
11142.970703
11115.746094
11178.950195
11170.564453
11144.969727
11157.382812
11215.835938
11203.284180
11211.916992
11221.616211
11255.689453
11226.605469
11161.808594
11136.181641
11094.218750
11066.451172
11091.930664
11126.170898
11190.548828
11261.237305
11251.508789
11253.127930
11241.955078
11295.958008
11350.346680
11373.466797
11399.226562
11414.606445
11393.868164
11388.723633
11424.390625
11419.361328
11429.754883
11417.231445
11357.715820
11289.042969
11256.250000
11230.955078
11134.160156
11032.934570
10955.455078
10976.177734
11019.945312
11041.102539
11045.089844
11057.207031
11125.670898
11166.155273
11184.541992
11208.916016
11257.657227
11289.396484
11253.903320
11244.934570
11297.943359
11302.788086
11281.032227
11252.006836
11239.920898
11181.431641
11155.625977
11067.996094
11007.165039
10943.200195
10999.226562
11021.740234
11033.115234
11145.307617
11163.745117
11154.110352
11181.245117
11248.321289
11284.907227
11319.739258
11358.333008
11361.109375
11349.276367
11349.352539
11308.511719
11291.695312
11277.518555
11337.738281
11340.112305
11336.357422
11349.642578
11345.313477
11328.885742
11285.714844
11322.981445
11294.739258
11320.857422
11351.144531
11366.921875
11420.385742
11469.626953
11430.776367
11389.800781
11337.695312
11242.732422
11194.108398
11172.534180
11220.356445
11187.495117
11128.820312
11093.523438
11083.676758
11105.672852
11163.807617
11268.345703
11309.226562
11286.296875
11263.533203
11236.526367
11188.481445
11190.996094
11235.372070
11305.187500
11323.964844
11304.541992
11313.668945
11304.114258
11229.916992
11162.357422
11104.946289
11083.183594
11083.641602
11123.298828
11162.957031
11203.241211
11211.029297
11260.307617
11271.863281
11269.449219
11161.212891
11204.676758
11227.586914
11268.194336
11212.404297
11228.533203
11198.270508
11200.146484
11199.717773
11225.051758
11234.762695
11203.882812
11169.360352
11181.989258
11195.735352
11218.916016
11201.058594
11234.541016
11269.543945
11314.092773
11286.904297
11351.937500
11353.495117
11370.380859
11343.271484
11241.835938
11195.838867
11131.271484
11082.502930
11007.593750
11048.924805
11026.749023
11021.722656
11039.403320
11078.606445
11093.777344
11100.745117
11096.757812
11105.899414
11088.753906
11192.412109
11258.946289
11259.593750
11303.762695
11347.227539
11350.223633
11310.556641
11354.666992
11309.150391
11277.557617
11252.297852
11275.554688
11323.954102
11333.686523
11308.628906
11359.458008
11294.005859
11206.503906
11143.704102
11093.883789
11087.452148
11208.718750
11363.411133
11357.801758
11308.036133
11149.993164
11050.861328
10976.760742
10900.711914
10788.792969
10716.724609
10618.549805
10635.214844
10673.381836
10817.251953
10951.526367
11067.862305
11173.798828
11168.147461
11138.365234
11049.703125
11026.096680
11012.834961
11065.933594
11121.361328
11169.830078
11163.266602
11127.302734
11172.437500
11192.198242
11257.179688
11299.515625
11391.427734
11428.904297
11447.221680
11461.330078
11511.391602
11482.734375
11439.737305
11415.601562
11408.146484
11347.825195
11271.661133
11255.613281
11304.530273
11309.366211
11307.670898
11371.335938
11331.116211
11261.805664
11168.835938
11163.132812
11125.840820
11117.972656
11158.789062
11163.737305
11163.489258
11173.269531
11179.697266
11167.382812
11233.697266
11265.211914
11263.827148
11246.602539
11207.821289
11122.991211
11060.599609
11027.781250
10989.508789
10980.327148
10958.368164
10979.840820
10959.848633
11028.240234
11082.386719
11137.472656
11161.175781
11150.804688
11184.785156
11275.114258
11297.715820
11338.182617
11381.088867
11469.872070
11464.195312
11451.512695
11437.813477
11369.456055
11230.901367
11108.478516
11082.305664
11088.348633
11027.120117
10992.970703
10956.784180
10997.352539
11056.526367
11140.138672
11161.896484
11098.391602
11104.514648
11157.548828
11225.038086
11240.813477
11234.346680
11253.533203
11176.628906
11107.816406
11130.250977
11089.361328
11087.291016
11087.611328
11141.667969
11137.429688
11039.652344
11041.635742
11065.779297
11108.976562
11096.303711
11133.226562
11146.835938
11115.170898
11121.284180
11118.035156
11090.046875
11063.604492
11101.547852
11155.936523
11226.517578
11253.949219
11273.512695
11262.295898
11221.795898
11140.422852
11104.292969
11163.414062
11173.814453
11200.329102
11267.097656
11297.249023
11330.523438
11292.903320
11263.791016
11241.226562
11259.976562
11220.173828
11223.684570
11254.319336
11214.682617
11268.083008
11296.777344
11293.174805
11281.305664
11308.159180
11330.735352
11365.155273
11374.108398
11364.701172
11291.068359
11232.790039
11252.696289
11194.035156
11173.622070
11215.167969
11232.035156
11179.217773
11182.735352
11165.714844
11129.052734
11031.623047
11005.818359
11090.801758
11129.888672
11170.146484
11226.849609
11285.194336
11275.005859
11188.698242
11119.197266
11063.666992
10944.062500
10829.038086
10823.405273
10802.375977
10763.083984
10789.512695
10838.664062
10895.897461
10976.015625
11033.043945
11109.562500
11150.134766
11086.339844
11078.390625
11133.271484
11080.979492
11075.446289
11089.502930
11112.932617
11088.356445
11097.787109
11095.016602
11064.153320
11033.512695
11088.356445
11023.588867
10944.456055
10938.563477
10945.560547
10944.710938
11012.566406
11037.465820
11018.442383
11068.089844
11100.736328
11132.008789
11114.883789
11181.694336
11147.984375
11121.376953
11107.687500
11095.625977
11061.925781
10993.481445
10936.020508
10993.096680
11018.272461
10950.888672
10917.036133
10893.036133
10955.372070
10968.231445
11057.051758
11110.071289
11032.996094
10996.411133
11078.913086
11033.846680
11043.006836
11078.763672
11147.656250
11224.214844
11245.499023
11247.064453
11313.155273
11339.279297
11318.880859
11283.272461
11273.288086
11252.931641
11103.725586
11025.830078
10925.191406
10823.891602
10679.898438
10593.250977
10609.096680
10706.810547
10729.370117
10691.909180
10664.232422
10602.312500
10546.260742
10496.428711
10463.855469
10565.464844
10694.875000
10752.675781
10843.707031
10931.569336
10901.217773
10866.118164
10892.479492
10947.758789
11046.469727
11152.643555
11285.721680
11325.586914
11320.605469
11315.813477
11334.816406
11310.627930
11294.017578
11294.286133
11237.950195
11112.243164
11018.738281
10977.583984
10929.335938
10963.810547
11076.499023
11060.851562
11028.973633
11003.046875
11010.768555
10942.610352
10944.958984
10961.722656
10968.843750
11010.010742
11074.743164
11122.659180
11135.698242
11167.485352
11164.885742
11151.578125
11121.137695
11176.566406
11207.130859
11172.148438
11179.295898
11195.791016
11179.226562
11093.272461
11074.307617
11062.366211
11070.682617
11162.397461
11191.662109
11180.961914
11158.428711
11146.608398
11094.538086
11076.857422
11015.409180
10961.083984
10913.903320
10907.206055
10920.386719
10798.347656
10687.955078
10657.083984
10724.382812
10682.308594
10706.000977
10747.978516
10883.374023
10961.003906
10996.571289
11034.939453
10946.817383
10864.227539
10878.517578
10854.185547
10797.015625
10888.142578
10994.895508
11060.679688
11052.840820
11069.584961
11043.318359
11006.231445
10942.956055
10920.737305
10820.350586
10756.810547
10767.338867
10836.038086
10812.246094
10819.275391
10833.261719
10857.157227
10880.448242
11018.644531
11111.305664
11081.524414
11057.885742
11045.113281
10886.866211
10763.253906
10721.833984
10718.133789
10702.893555
10744.614258
10860.467773
10962.916992
11000.916016
11024.630859
11033.629883
11087.889648
11092.026367
11141.786133
11185.886719
11198.230469
11131.765625
11058.762695
10946.204102
10832.841797
10907.865234
11036.922852
11094.360352
11130.241211
11163.096680
11194.840820
11231.096680
11177.597656
11240.669922
11263.236328
11213.832031
11137.404297
11097.942383
11104.928711
11096.694336
11112.699219
11139.208984
11196.140625
11191.164062
11226.818359
11170.105469
11201.330078
11234.502930
11232.150391
11230.784180
11286.028320
11272.768555
11264.718750
11213.714844
11159.619141
11142.475586
11140.936523
11206.608398
11231.838867
11207.581055
11182.162109
11150.527344
11110.776367
11069.031250
11080.169922
11086.140625
11093.765625
11078.329102
11083.682617
11105.240234
11155.806641
11215.369141
11284.852539
11336.346680
11339.872070
11322.585938
11383.690430
11346.366211
11326.643555
11397.996094
11370.954102
11331.249023
11244.066406
11101.922852
11005.041016
10903.957031
10783.716797
10654.385742
10626.883789
10681.268555
10778.550781
10888.688477
10928.823242
10895.136719
10851.112305
10797.600586
```
