## Supplementary material for "Functional connectivity across the human subcortical auditory system using an autoregressive matrix-Gaussian copula graphical model approach with partial correlations": Code: roi-13_mean_ts.txt

```
10907.171875
10779.027344
10613.573242
10512.409180
10467.290039
10410.119141
10384.980469
10368.225586
10387.760742
10388.621094
10393.227539
10356.350586
10320.224609
10302.969727
10339.273438
10372.185547
10427.263672
10498.276367
10572.265625
10595.699219
10608.146484
10605.170898
10628.543945
10646.674805
10656.859375
10681.269531
10688.582031
10737.706055
10797.040039
10783.583008
10747.791992
10707.957031
10751.048828
10715.191406
10730.110352
10669.943359
10612.834961
10609.616211
10664.040039
10659.611328
10591.961914
10520.467773
10494.746094
10492.779297
10464.489258
10518.253906
10552.519531
10579.714844
10554.850586
10573.478516
10612.089844
10653.634766
10620.913086
10586.180664
10557.388672
10553.441406
10543.710938
10613.513672
10725.573242
10748.059570
10742.615234
10733.593750
10709.175781
10655.284180
10646.623047
10637.607422
10633.275391
10621.328125
10625.581055
10636.014648
10652.395508
10642.269531
10635.143555
10653.363281
10666.211914
10638.515625
10642.667969
10661.033203
10659.667969
10630.626953
10547.953125
10507.230469
10545.471680
10512.860352
10571.520508
10557.369141
10534.185547
10549.086914
10534.248047
10503.069336
10468.115234
10406.497070
10408.818359
10368.455078
10440.125000
10535.830078
10598.947266
10605.394531
10572.694336
10503.517578
10546.852539
10630.739258
10663.706055
10658.347656
10616.854492
10588.134766
10581.593750
10591.404297
10588.921875
10573.453125
10549.366211
10550.676758
10564.026367
10539.632812
10527.732422
10504.232422
10526.595703
10553.519531
10583.366211
10589.660156
10581.006836
10514.355469
10526.671875
10544.537109
10542.618164
10496.600586
10453.483398
10389.825195
10364.738281
10388.471680
10444.222656
10481.851562
10487.430664
10527.681641
10540.284180
10549.267578
10527.364258
10549.556641
10558.218750
10554.114258
10530.194336
10514.661133
10542.577148
10561.671875
10567.910156
10567.713867
10566.017578
10604.027344
10582.945312
10548.203125
10557.351562
10559.240234
10538.235352
10525.775391
10530.786133
10531.094727
10500.788086
10461.940430
10446.061523
10463.256836
10489.579102
10493.672852
10493.803711
10506.293945
10564.247070
10548.496094
10474.039062
10473.306641
10494.213867
10466.442383
10447.020508
10402.756836
10395.997070
10405.176758
10413.230469
10398.454102
10400.946289
10421.608398
10447.658203
10475.286133
10458.333008
10491.983398
10492.918945
10486.196289
10457.130859
10455.951172
10456.566406
10448.775391
10467.208008
10487.244141
10484.344727
10474.771484
10466.332031
10459.035156
10459.353516
10448.635742
10451.608398
10447.347656
10445.419922
10432.514648
10450.109375
10458.603516
10475.384766
10494.106445
10512.624023
10529.189453
10503.999023
10472.040039
10439.946289
10405.224609
10368.280273
10367.624023
10352.086914
10351.635742
10332.078125
10334.486328
10321.533203
10303.488281
10327.214844
10348.743164
10373.239258
10384.071289
10409.428711
10438.802734
10460.200195
10462.796875
10487.118164
10515.597656
10508.910156
10525.230469
10541.771484
10531.679688
10498.800781
10496.783203
10479.625000
10468.990234
10427.526367
10438.183594
10455.634766
10466.553711
10458.515625
10454.782227
10453.796875
10442.690430
10432.083008
10440.170898
10439.439453
10406.254883
10411.162109
10417.202148
10402.391602
10390.916016
10410.072266
10411.640625
10402.500000
10408.532227
10444.631836
10455.516602
10447.272461
10438.616211
10472.392578
10483.806641
10482.505859
10426.751953
10422.155273
10394.471680
10376.612305
10332.488281
10360.458008
10357.366211
10349.029297
10360.932617
10366.910156
10361.481445
10370.839844
10360.175781
10353.117188
10346.406250
10351.917969
10340.725586
10365.670898
10414.434570
10400.150391
10463.483398
10474.189453
10453.293945
10440.950195
10418.631836
10381.575195
10356.010742
10311.604492
10321.624023
10373.405273
10378.720703
10403.133789
10367.164062
10370.616211
10354.460938
10321.932617
10311.377930
10322.081055
10342.430664
10336.161133
10344.315430
10374.696289
10395.862305
10395.582031
10422.757812
10414.655273
10403.846680
10423.527344
10420.856445
10402.415039
10394.153320
10396.597656
10368.409180
10341.674805
10343.907227
10345.041992
10299.859375
10318.520508
10317.235352
10308.913086
10293.983398
10310.482422
10301.723633
10310.578125
10307.199219
10297.775391
10303.789062
10313.990234
10331.175781
10317.319336
10322.910156
10331.324219
10312.792969
10307.218750
10311.258789
10302.930664
10316.707031
10356.269531
10366.724609
10369.040039
10392.924805
10402.841797
10382.506836
10360.535156
10384.945312
10402.534180
10398.726562
10413.821289
10427.256836
10416.602539
10387.757812
10396.072266
10392.825195
10396.971680
10387.589844
10406.416016
10395.174805
10363.903320
10349.382812
10359.894531
10358.448242
10377.091797
10388.057617
10416.808594
10399.032227
10378.870117
10371.942383
10337.249023
10298.782227
10264.118164
10293.429688
10345.093750
10343.913086
10378.696289
10391.180664
10359.121094
10355.519531
10361.401367
10269.953125
10248.135742
10282.226562
10337.534180
10348.261719
10309.460938
10273.952148
10292.294922
10291.487305
10304.042969
10265.623047
10269.100586
10277.685547
10285.773438
10298.408203
10314.114258
10352.403320
10356.009766
10347.081055
10349.331055
10365.138672
10391.061523
10381.948242
10391.872070
10420.284180
10423.176758
10401.386719
10392.702148
10391.518555
10394.756836
10424.155273
10402.537109
10447.785156
10448.631836
10414.981445
10394.128906
10377.297852
10344.334961
10335.788086
10387.533203
10372.661133
10352.670898
10389.261719
10388.693359
10363.616211
10335.646484
10326.810547
10313.966797
10273.755859
10276.122070
10274.365234
10271.557617
10291.432617
10313.486328
10315.556641
10278.560547
10283.104492
10302.067383
10312.866211
10314.099609
10287.067383
10274.512695
10301.377930
10386.785156
10394.135742
10310.223633
10243.473633
10191.521484
10158.556641
10091.316406
10058.903320
10041.997070
10036.618164
10058.291016
10074.266602
10102.009766
10144.701172
10169.370117
10174.106445
10173.895508
10157.820312
10139.794922
10136.041992
10164.383789
10188.691406
10192.000000
10222.329102
10256.386719
10275.634766
10288.429688
10315.224609
10334.707031
10333.064453
10310.482422
10317.146484
10320.098633
10314.780273
10300.210938
10297.634766
10294.579102
10298.706055
10300.867188
10314.473633
10309.182617
10290.131836
10307.113281
10323.402344
10292.664062
10276.628906
10286.233398
10279.992188
10260.995117
10253.590820
10307.014648
10317.681641
10300.870117
10268.103516
10248.459961
10241.579102
10236.841797
10213.736328
10184.926758
10155.309570
10157.089844
10137.105469
10117.975586
10084.267578
10085.246094
10079.163086
10100.023438
10108.910156
10130.788086
10144.162109
10193.559570
10197.283203
10210.316406
10245.098633
10246.776367
10251.101562
10239.861328
10282.061523
10347.025391
10328.686523
10298.375000
10296.323242
10325.517578
10325.242188
10295.381836
10289.734375
10299.501953
10267.636719
10257.053711
10256.358398
10245.899414
10235.097656
10219.070312
10233.459961
10226.022461
10216.825195
10297.175781
10293.239258
10293.951172
10261.624023
10261.871094
10245.669922
10213.155273
10194.791992
10181.275391
10165.454102
10147.394531
10167.250977
10209.969727
10186.256836
10162.460938
10178.727539
10173.672852
10161.810547
10174.550781
10188.498047
10161.772461
10135.145508
10166.492188
10173.717773
10181.755859
10147.553711
10204.227539
10235.164062
10227.261719
10277.766602
10325.918945
10308.444336
10311.081055
10290.290039
10295.759766
10294.455078
10292.552734
10261.134766
10266.255859
10285.501953
10248.747070
10232.816406
10266.445312
10223.848633
10185.158203
10193.933594
10187.400391
10182.019531
10169.097656
10189.664062
10187.605469
10174.943359
10185.960938
10176.308594
10138.882812
10148.979492
10135.152344
10128.315430
10162.607422
10174.529297
10149.521484
10131.227539
10154.395508
10192.033203
10211.411133
10216.635742
10240.601562
10223.472656
10234.660156
10227.958984
10256.834961
10270.604492
10236.693359
10275.828125
10298.459961
10303.868164
10266.091797
10282.624023
10303.156250
10259.392578
10210.381836
10167.362305
10160.167969
10144.822266
10145.191406
10137.605469
10136.325195
10131.081055
10141.652344
10163.193359
10178.634766
10189.229492
10231.615234
10242.619141
10246.848633
10258.945312
10277.912109
10258.143555
10255.092773
10281.432617
10309.689453
10307.203125
10289.822266
10291.256836
10255.318359
10224.573242
10206.984375
10179.825195
10194.846680
10191.454102
10200.190430
10198.396484
10196.783203
10210.927734
10190.997070
10176.462891
10187.110352
10222.460938
10192.146484
10167.140625
10158.202148
10160.791992
10156.662109
10137.033203
10124.625977
10147.791016
10139.999023
10137.706055
10141.655273
10132.992188
10139.438477
10164.379883
10247.617188
10240.694336
10232.334961
10260.337891
10268.758789
10248.042969
10232.862305
10219.907227
10219.643555
10194.862305
10190.197266
10162.513672
10190.336914
10175.201172
10135.669922
10120.630859
10140.479492
10139.602539
10113.431641
10087.922852
10057.140625
10036.362305
9998.512695
9985.373047
10030.584961
10068.227539
10125.839844
10143.739258
10168.685547
10173.048828
10181.766602
10118.959961
10086.195312
10074.125000
10089.421875
10103.599609
10134.140625
10169.921875
10187.187500
10202.035156
10199.467773
10184.007812
10123.180664
10161.522461
10189.519531
10157.491211
10175.639648
10162.711914
10099.938477
10061.559570
10072.465820
10080.662109
10060.992188
10050.810547
10053.437500
10036.944336
10007.780273
9967.817383
9963.698242
9969.112305
9968.926758
9973.669922
9971.113281
9951.233398
9966.466797
10006.875977
9993.922852
10003.211914
10041.135742
10056.256836
10056.785156
10092.458984
10097.834961
10085.811523
10107.535156
10102.534180
10093.926758
10115.984375
10129.090820
10123.502930
10135.153320
10139.779297
10144.481445
10125.629883
10134.473633
10156.307617
10115.358398
10087.077148
10107.066406
10086.938477
10081.902344
10104.265625
10103.006836
10082.489258
10056.766602
10074.873047
10074.050781
10078.158203
10049.485352
10033.743164
10046.769531
10050.358398
10072.219727
10051.208008
10066.630859
10082.291016
10133.364258
10159.386719
10159.310547
10137.945312
10130.002930
10107.320312
10080.898438
10079.755859
10080.007812
10057.594727
10048.563477
10043.625000
10030.664062
10011.640625
10047.408203
10028.225586
10012.778320
9998.636719
10018.044922
10024.469727
10026.210938
10040.774414
10059.339844
10057.673828
10008.220703
10060.488281
10037.594727
10040.756836
10061.154297
10063.690430
10040.124023
10038.496094
10019.001953
10011.041992
9987.190430
9972.794922
9975.519531
9992.082031
10000.703125
10025.485352
10004.416016
10007.232422
10019.692383
9999.531250
10011.296875
10025.237305
10045.765625
10042.107422
10055.252930
10018.482422
10025.427734
10002.116211
9975.349609
9974.595703
9977.175781
9957.458008
9928.516602
9937.211914
9913.542969
9943.481445
9975.853516
9946.032227
9949.297852
9940.380859
9920.206055
9910.025391
9957.060547
10014.980469
10021.435547
10015.971680
10018.553711
10030.048828
10034.601562
10057.948242
10077.084961
10067.269531
10061.807617
10049.836914
10049.416992
10037.412109
10033.125977
10012.860352
10028.547852
10035.084961
10031.116211
10036.147461
10018.334961
10016.291992
9999.093750
10018.179688
10030.601562
10059.656250
10064.832031
10076.517578
10089.975586
10098.115234
10081.354492
10110.727539
10115.965820
10142.809570
10138.401367
10163.984375
10144.466797
10151.773438
10154.253906
10145.880859
10126.916016
10120.661133
10119.729492
10075.143555
10066.842773
10050.173828
10030.319336
10015.798828
9997.565430
9988.020508
10010.156250
10019.182617
10015.012695
10005.602539
10018.218750
10015.692383
```
