## Supplementary material for "Functional connectivity across the human subcortical auditory system using an autoregressive matrix-Gaussian copula graphical model approach with partial correlations": Code: roi-14_mean_ts.txt

```
11947.954102
11692.026367
11531.738281
11428.254883
11396.579102
11393.823242
11362.852539
11377.805664
11319.648438
11321.704102
11287.979492
11235.914062
11217.844727
11154.458984
11152.611328
11211.170898
11283.900391
11390.318359
11436.224609
11460.693359
11483.735352
11518.346680
11575.416992
11588.169922
11596.598633
11643.015625
11653.965820
11705.878906
11736.950195
11696.331055
11719.900391
11703.815430
11757.660156
11745.709961
11716.162109
11687.694336
11655.790039
11741.037109
11756.702148
11700.099609
11583.709961
11491.296875
11480.682617
11394.753906
11332.036133
11380.366211
11440.554688
11490.147461
11465.658203
11519.594727
11574.734375
11570.120117
11533.601562
11515.604492
11450.210938
11380.986328
11432.125977
11524.804688
11646.327148
11729.231445
11757.141602
11722.933594
11679.958008
11641.779297
11623.743164
11591.457031
11535.906250
11535.908203
11569.551758
11546.031250
11502.663086
11510.994141
11511.983398
11548.802734
11601.037109
11613.748047
11656.971680
11761.517578
11741.025391
11691.724609
11695.576172
11649.824219
11606.237305
11657.397461
11645.015625
11665.884766
11664.870117
11664.566406
11613.908203
11572.166016
11540.080078
11451.845703
11419.738281
11404.433594
11465.214844
11523.546875
11583.915039
11628.288086
11575.749023
11576.375977
11610.993164
11683.978516
11700.361328
11678.574219
11662.208008
11702.086914
11616.448242
11631.305664
11625.318359
11631.990234
11633.197266
11591.704102
11605.684570
11593.813477
11562.261719
11606.564453
11624.166016
11634.240234
11673.491211
11714.574219
11658.627930
11647.924805
11684.385742
11680.673828
11724.478516
11723.643555
11613.686523
11593.777344
11504.487305
11515.089844
11516.994141
11574.457031
11634.593750
11678.800781
11655.296875
11650.916016
11609.704102
11574.501953
11536.887695
11572.074219
11591.311523
11575.231445
11552.654297
11551.679688
11611.333008
11679.632812
11700.543945
11695.874023
11786.070312
11817.534180
11791.155273
11767.765625
11730.853516
11697.674805
11629.573242
11558.914062
11466.230469
11444.288086
11422.307617
11363.814453
11406.679688
11496.592773
11543.735352
11597.529297
11664.115234
11677.854492
11648.868164
11700.964844
11641.622070
11668.993164
11557.146484
11523.699219
11461.190430
11452.104492
11446.046875
11447.231445
11446.383789
11431.975586
11455.612305
11516.593750
11521.878906
11503.762695
11502.147461
11526.317383
11561.853516
11584.456055
11575.794922
11596.938477
11587.779297
11575.500977
11637.594727
11645.733398
11621.008789
11568.232422
11513.175781
11507.378906
11494.274414
11483.537109
11494.740234
11496.999023
11478.240234
11528.764648
11611.465820
11683.103516
11709.624023
11791.231445
11825.894531
11821.408203
11782.116211
11768.109375
11749.745117
11723.543945
11644.408203
11692.790039
11648.574219
11641.283203
11551.159180
11510.893555
11449.452148
11381.337891
11474.970703
11473.859375
11493.340820
11548.165039
11617.971680
11556.336914
11602.503906
11634.091797
11636.557617
11635.667969
11574.018555
11565.186523
11588.174805
11558.542969
11535.028320
11532.477539
11547.688477
11499.624023
11504.896484
11491.964844
11520.024414
11536.164062
11586.059570
11646.009766
11653.973633
11659.064453
11669.862305
11687.737305
11640.106445
11622.418945
11626.019531
11601.742188
11615.883789
11610.729492
11607.427734
11599.333008
11565.524414
11570.946289
11584.671875
11527.794922
11489.901367
11491.627930
11492.724609
11419.028320
11425.916016
11446.616211
11422.642578
11457.983398
11530.105469
11519.694336
11519.064453
11554.345703
11558.660156
11638.304688
11661.800781
11661.216797
11649.326172
11638.654297
11670.457031
11674.210938
11674.658203
11683.352539
11678.631836
11672.813477
11676.802734
11604.431641
11500.925781
11408.372070
11333.785156
11334.147461
11293.304688
11363.255859
11365.149414
11417.209961
11439.624023
11468.494141
11457.955078
11504.559570
11520.537109
11534.372070
11516.628906
11549.810547
11579.037109
11589.679688
11581.558594
11590.499023
11578.844727
11521.768555
11551.541992
11509.246094
11488.616211
11483.795898
11482.294922
11500.583984
11471.612305
11499.825195
11509.411133
11485.069336
11511.000977
11510.971680
11528.537109
11566.629883
11550.189453
11612.271484
11601.938477
11585.331055
11576.708008
11566.794922
11585.227539
11554.678711
11546.654297
11548.029297
11525.712891
11556.862305
11528.056641
11498.785156
11517.718750
11520.513672
11527.454102
11564.885742
11551.428711
11596.623047
11651.878906
11700.572266
11686.332031
11650.085938
11646.000977
11583.636719
11575.116211
11580.001953
11555.665039
11501.391602
11436.318359
11434.414062
11402.091797
11456.262695
11530.657227
11563.107422
11571.024414
11567.432617
11565.880859
11514.305664
11468.974609
11513.430664
11519.541992
11538.677734
11526.553711
11570.162109
11580.077148
11544.421875
11503.285156
11478.166992
11453.330078
11412.241211
11387.823242
11413.767578
11459.306641
11550.618164
11530.561523
11549.653320
11549.182617
11500.487305
11511.489258
11509.407227
11534.260742
11519.044922
11528.579102
11520.259766
11525.000977
11509.695312
11508.045898
11529.045898
11481.192383
11444.929688
11416.162109
11416.920898
11402.538086
11379.884766
11448.918945
11500.082031
11460.018555
11422.136719
11467.008789
11523.461914
11575.282227
11569.363281
11565.030273
11529.573242
11498.373047
11441.432617
11433.417969
11447.995117
11447.352539
11447.787109
11385.288086
11429.658203
11382.443359
11393.296875
11368.054688
11352.868164
11433.511719
11465.938477
11521.697266
11546.515625
11583.529297
11583.282227
11575.222656
11562.375977
11569.100586
11574.472656
11530.986328
11516.914062
11520.618164
11528.628906
11544.119141
11613.083984
11637.599609
11624.989258
11581.789062
11542.988281
11507.068359
11469.077148
11471.890625
11590.442383
11631.141602
11612.208008
11501.919922
11441.839844
11390.686523
11314.850586
11214.135742
11108.842773
11077.229492
11032.582031
11065.842773
11107.224609
11246.817383
11343.058594
11376.622070
11401.255859
11410.332031
11376.219727
11336.860352
11346.337891
11366.058594
11372.257812
11434.603516
11458.964844
11448.286133
11447.532227
11488.000977
11518.896484
11544.387695
11577.196289
11643.433594
11655.815430
11648.465820
11688.714844
11692.597656
11686.110352
11645.304688
11597.270508
11578.833008
11481.427734
11445.501953
11476.858398
11504.473633
11525.095703
11558.989258
11532.320312
11543.461914
11523.285156
11480.904297
11479.623047
11500.652344
11540.708008
11551.998047
11525.125000
11459.362305
11436.568359
11443.862305
11468.923828
11507.909180
11483.748047
11486.367188
11469.362305
11395.040039
11356.206055
11279.285156
11267.949219
11242.050781
11209.395508
11173.058594
11127.934570
11176.281250
11291.917969
11344.845703
11360.608398
11321.508789
11352.679688
11428.014648
11450.938477
11473.975586
11523.857422
11590.200195
11629.919922
11632.191406
11690.742188
11683.347656
11645.129883
11566.475586
11481.168945
11428.391602
11378.739258
11320.486328
11304.288086
11302.536133
11294.438477
11383.669922
11421.813477
11369.962891
11370.978516
11423.207031
11472.207031
11449.739258
11478.981445
11509.660156
11481.209961
11421.367188
11414.712891
11398.809570
11366.625000
11390.229492
11441.156250
11427.782227
11413.457031
11327.583008
11301.260742
11329.395508
11312.049805
11352.506836
11376.353516
11378.408203
11415.306641
11445.723633
11447.216797
11427.149414
11449.467773
11476.239258
11511.663086
11519.458008
11512.858398
11480.641602
11432.788086
11365.066406
11301.576172
11377.898438
11395.968750
11383.622070
11407.433594
11479.437500
11500.671875
11482.272461
11500.292969
11509.285156
11502.390625
11486.000000
11519.347656
11520.326172
11531.767578
11526.276367
11543.749023
11565.951172
11547.332031
11513.528320
11527.909180
11533.554688
11528.657227
11567.750000
11542.215820
11546.402344
11547.347656
11517.180664
11479.828125
11456.536133
11451.756836
11449.488281
11435.962891
11446.162109
11398.257812
11264.695312
11264.194336
11307.927734
11368.106445
11400.475586
11422.136719
11498.574219
11507.091797
11450.501953
11434.880859
11459.445312
11382.693359
11309.043945
11289.633789
11291.774414
11286.407227
11302.901367
11322.130859
11310.976562
11314.221680
11316.106445
11367.799805
11421.180664
11392.583984
11445.088867
11428.577148
11378.933594
11336.839844
11363.958984
11359.671875
11391.857422
11388.019531
11406.385742
11347.681641
11379.283203
11379.264648
11317.768555
11249.202148
11225.151367
11242.222656
11276.295898
11374.844727
11337.653320
11278.428711
11303.968750
11346.791992
11337.951172
11342.487305
11404.457031
11373.592773
11371.383789
11374.082031
11381.529297
11368.456055
11305.014648
11293.745117
11365.666992
11357.457031
11348.718750
11322.291992
11333.835938
11299.463867
11315.177734
11424.764648
11468.734375
11386.848633
11357.159180
11394.969727
11402.060547
11402.344727
11432.109375
11479.212891
11542.724609
11588.969727
11566.621094
11598.744141
11623.440430
11641.482422
11606.794922
11605.336914
11623.267578
11537.999023
11429.295898
11346.792969
11254.928711
11068.763672
10955.423828
10989.830078
11129.295898
11140.166016
11122.649414
11093.893555
11102.845703
11051.046875
10998.041016
10992.196289
11057.139648
11131.842773
11174.147461
11235.350586
11267.638672
11293.669922
11348.528320
11363.294922
11381.033203
11412.857422
11546.014648
11602.480469
11629.161133
11582.357422
11623.936523
11615.603516
11557.146484
11574.397461
11571.417969
11525.778320
11452.845703
11417.098633
11349.438477
11284.269531
11324.653320
11377.973633
11400.809570
11410.654297
11387.949219
11379.316406
11363.299805
11351.666992
11350.750000
11345.159180
11328.259766
11384.470703
11434.745117
11434.287109
11446.331055
11475.457031
11424.860352
11421.442383
11506.278320
11460.160156
11463.705078
11439.611328
11494.211914
11479.916016
11462.441406
11482.642578
11445.559570
11457.825195
11524.456055
11543.309570
11515.095703
11487.669922
11457.648438
11395.823242
11321.186523
11327.000977
11290.683594
11253.862305
11273.527344
11309.016602
11277.922852
11165.187500
11130.843750
11155.681641
11172.385742
11150.513672
11206.204102
11288.790039
11316.025391
11399.539062
11409.416016
11337.682617
11319.955078
11268.844727
11237.486328
11202.328125
11250.414062
11379.230469
11384.292969
11384.517578
11447.629883
11453.010742
11446.632812
11426.417969
11408.649414
11333.214844
11260.908203
11240.823242
11282.729492
11241.262695
11275.707031
11327.566406
11353.461914
11338.101562
11430.373047
11529.769531
11508.747070
11470.110352
11482.225586
11360.462891
11202.681641
11212.071289
11224.888672
11223.348633
11301.913086
11364.536133
11452.458984
11506.139648
11533.689453
11577.316406
11539.674805
11550.906250
11573.638672
11594.790039
11486.414062
11443.021484
11390.096680
11384.221680
11262.288086
11253.629883
11365.699219
11436.837891
11414.040039
11448.162109
11500.397461
11470.734375
11407.683594
11436.040039
11464.465820
11431.642578
11347.436523
11292.930664
11292.095703
11298.234375
11305.531250
11316.865234
11388.792969
11469.060547
11435.177734
11386.130859
11435.924805
11523.671875
11502.955078
11498.498047
11553.054688
11574.472656
11532.518555
11544.758789
11546.831055
11503.352539
11526.855469
11526.714844
11590.893555
11482.934570
11438.393555
11432.196289
11336.157227
11299.318359
11298.104492
11341.386719
11364.043945
11325.502930
11341.099609
11365.622070
11391.083984
11417.919922
11504.301758
11597.018555
11556.443359
11575.214844
11610.416992
11587.470703
11579.683594
11653.633789
11670.341797
11612.315430
11651.191406
11593.088867
11502.516602
11480.435547
11380.160156
11333.037109
11324.287109
11288.547852
11317.180664
11377.390625
11398.756836
11410.058594
11364.315430
11360.346680
```
