## Supplementary material for "Functional connectivity across the human subcortical auditory system using an autoregressive matrix-Gaussian copula graphical model approach with partial correlations": Code: roi-15_mean_ts.txt

```
11085.170898
10967.055664
10832.549805
10745.023438
10701.592773
10640.282227
10605.151367
10587.765625
10610.286133
10628.744141
10631.232422
10581.172852
10552.572266
10539.143555
10555.862305
10590.679688
10647.294922
10728.109375
10798.617188
10813.622070
10828.214844
10840.059570
10859.325195
10877.063477
10872.256836
10882.954102
10883.595703
10931.451172
10982.820312
10993.533203
10959.091797
10928.337891
10971.627930
10916.898438
10934.847656
10881.387695
10824.895508
10812.527344
10844.855469
10814.665039
10742.913086
10697.105469
10650.699219
10670.386719
10637.769531
10656.732422
10687.130859
10712.654297
10722.592773
10752.764648
10811.591797
10827.114258
10781.743164
10731.805664
10709.653320
10702.757812
10723.968750
10787.269531
10877.846680
10911.308594
10903.047852
10913.458008
10896.358398
10858.591797
10832.429688
10817.632812
10789.179688
10772.050781
10764.966797
10786.125000
10795.793945
10786.370117
10769.089844
10784.495117
10813.506836
10800.103516
10812.240234
10815.360352
10826.755859
10801.469727
10741.757812
10713.294922
10749.646484
10716.422852
10741.667969
10715.209961
10686.917969
10699.466797
10688.970703
10662.062500
10624.607422
10586.232422
10587.650391
10575.290039
10659.284180
10753.132812
10783.503906
10768.973633
10744.804688
10707.331055
10767.402344
10857.662109
10861.064453
10829.579102
10791.660156
10775.977539
10772.270508
10760.240234
10739.508789
10705.448242
10677.935547
10698.860352
10704.889648
10683.417969
10683.136719
10677.496094
10683.907227
10706.291992
10724.468750
10712.472656
10699.465820
10667.816406
10721.757812
10758.198242
10748.543945
10701.911133
10663.417969
10614.049805
10609.611328
10614.693359
10657.282227
10689.235352
10702.781250
10730.632812
10705.788086
10693.382812
10667.476562
10696.439453
10701.393555
10679.194336
10672.531250
10663.830078
10698.196289
10700.058594
10714.740234
10735.093750
10753.000977
10781.808594
10743.025391
10712.563477
10715.589844
10696.008789
10674.817383
10654.034180
10681.637695
10684.003906
10651.822266
10614.479492
10619.979492
10637.540039
10649.541016
10662.592773
10685.373047
10694.171875
10733.494141
10736.462891
10707.918945
10736.283203
10738.090820
10694.895508
10653.198242
10600.710938
10596.582031
10590.991211
10575.070312
10546.216797
10545.254883
10551.348633
10557.000000
10562.390625
10551.809570
10578.665039
10588.974609
10596.997070
10606.799805
10632.484375
10659.899414
10670.544922
10703.636719
10730.461914
10752.184570
10742.223633
10747.401367
10730.963867
10716.424805
10708.677734
10710.043945
10675.859375
10654.245117
10631.219727
10649.364258
10657.632812
10687.308594
10707.102539
10711.891602
10693.443359
10664.102539
10638.966797
10604.235352
10572.110352
10543.901367
10550.141602
10555.729492
10564.797852
10566.489258
10586.554688
10590.340820
10602.179688
10613.936523
10617.750000
10623.709961
10615.841797
10619.809570
10622.587891
10617.877930
10609.646484
10632.059570
10647.909180
10634.827148
10661.318359
10656.061523
10652.375977
10642.895508
10641.901367
10619.459961
10602.359375
10568.936523
10577.926758
10598.445312
10616.261719
10627.769531
10635.450195
10646.514648
10648.061523
10655.030273
10663.154297
10671.682617
10653.795898
10679.999023
10681.191406
10669.265625
10660.637695
10672.016602
10669.625000
10647.634766
10656.525391
10674.608398
10674.691406
10667.537109
10660.008789
10676.849609
10684.133789
10662.587891
10593.296875
10580.884766
10548.615234
10549.189453
10522.163086
10546.032227
10544.221680
10534.962891
10563.065430
10565.591797
10559.910156
10571.059570
10578.582031
10584.736328
10576.317383
10580.145508
10576.404297
10605.500977
10649.899414
10669.542969
10707.327148
10693.340820
10657.771484
10624.206055
10574.436523
10516.654297
10517.769531
10486.708008
10505.469727
10541.030273
10556.643555
10588.260742
10567.924805
10580.242188
10590.873047
10575.244141
10577.724609
10595.051758
10612.806641
10620.946289
10632.404297
10638.586914
10651.417969
10649.097656
10663.407227
10656.062500
10645.988281
10653.678711
10647.124023
10641.682617
10636.281250
10635.393555
10622.483398
10596.996094
10580.536133
10560.676758
10533.669922
10544.388672
10532.235352
10537.699219
10525.548828
10550.578125
10542.934570
10561.296875
10540.796875
10536.098633
10543.050781
10556.077148
10556.283203
10554.758789
10555.662109
10543.413086
10526.186523
10513.029297
10508.745117
10506.317383
10520.398438
10568.771484
10571.835938
10600.893555
10624.337891
10626.477539
10613.112305
10605.487305
10630.600586
10631.066406
10635.581055
10654.416016
10663.461914
10653.584961
10624.296875
10643.004883
10622.847656
10610.643555
10602.292969
10612.172852
10593.367188
10575.624023
10560.377930
10559.074219
10554.571289
10571.982422
10597.002930
10618.945312
10606.587891
10607.371094
10590.709961
10562.028320
10516.519531
10497.210938
10525.951172
10568.000000
10568.663086
10616.640625
10613.685547
10589.307617
10588.942383
10579.675781
10513.876953
10512.750977
10551.650391
10590.731445
10590.298828
10557.565430
10544.950195
10568.028320
10570.491211
10579.265625
10554.279297
10558.809570
10558.032227
10563.395508
10573.946289
10589.984375
10628.885742
10637.565430
10616.749023
10624.105469
10641.127930
10660.028320
10655.945312
10660.404297
10672.131836
10680.532227
10660.666992
10657.258789
10660.670898
10665.226562
10679.492188
10651.574219
10677.884766
10666.190430
10660.477539
10655.195312
10632.909180
10602.653320
10598.175781
10647.430664
10628.236328
10618.654297
10657.890625
10650.139648
10616.953125
10588.229492
10592.402344
10565.684570
10532.496094
10527.764648
10523.217773
10525.439453
10556.016602
10585.248047
10582.958008
10581.494141
10586.899414
10589.459961
10574.117188
10571.615234
10569.088867
10583.006836
10642.494141
10727.678711
10701.045898
10608.225586
10536.940430
10489.444336
10455.066406
10405.146484
10350.270508
10311.021484
10287.654297
10310.662109
10344.923828
10387.145508
10437.395508
10464.718750
10467.901367
10467.901367
10433.469727
10411.656250
10411.098633
10435.067383
10447.515625
10467.950195
10500.069336
10522.171875
10550.370117
10562.844727
10600.751953
10617.041016
10629.571289
10629.821289
10646.151367
10629.195312
10632.824219
10626.246094
10635.869141
10625.840820
10632.879883
10637.029297
10629.724609
10627.818359
10612.727539
10637.843750
10651.969727
10630.490234
10635.694336
10649.142578
10628.030273
10612.108398
10629.435547
10656.383789
10646.639648
10619.112305
10594.045898
10585.446289
10581.955078
10565.272461
10538.043945
10486.912109
10463.742188
10470.627930
10456.789062
10440.149414
10428.115234
10430.621094
10423.373047
10447.520508
10448.420898
10456.882812
10465.428711
10500.657227
10507.843750
10516.466797
10561.112305
10555.456055
10553.072266
10563.454102
10600.716797
10673.232422
10648.914062
10631.049805
10637.272461
10678.798828
10668.551758
10643.519531
10634.687500
10633.747070
10607.055664
10593.285156
10594.216797
10574.765625
10581.795898
10582.795898
10607.686523
10598.764648
10592.857422
10645.251953
10599.308594
10601.526367
10579.342773
10591.373047
10569.809570
10536.916016
10516.259766
10479.566406
10448.137695
10433.365234
10466.821289
10488.791992
10477.459961
10463.496094
10494.901367
10486.822266
10477.533203
10486.847656
10488.362305
10482.406250
10473.447266
10500.179688
10503.959961
10509.398438
10497.201172
10553.410156
10584.895508
10594.527344
10634.946289
10668.894531
10649.781250
10658.834961
10645.214844
10646.597656
10645.595703
10651.221680
10625.565430
10616.177734
10625.443359
10595.304688
10584.060547
10617.043945
10586.925781
10550.198242
10563.011719
10556.324219
10555.114258
10548.898438
10552.881836
10551.872070
10558.167969
10571.631836
10560.164062
10529.965820
10538.600586
10526.495117
10513.969727
10544.890625
10568.663086
10563.584961
10556.176758
10583.013672
10617.320312
10631.625000
10634.661133
10661.816406
10639.808594
10652.551758
10636.444336
10660.003906
10675.857422
10637.465820
10666.438477
10679.342773
10666.491211
10647.821289
10663.832031
10682.341797
10616.651367
10558.991211
10527.591797
10523.918945
10512.848633
10514.041992
10508.632812
10500.167969
10501.078125
10515.690430
10539.938477
10548.254883
10547.353516
10592.126953
10608.872070
10619.567383
10631.974609
10649.223633
10623.373047
10624.958984
10673.229492
10708.125977
10703.880859
10687.405273
10672.875977
10635.083984
10588.573242
10562.092773
10547.348633
10556.649414
10550.907227
10565.651367
10572.260742
10576.876953
10605.996094
10579.302734
10581.114258
10599.341797
10631.758789
10589.051758
10546.007812
10533.098633
10542.380859
10540.005859
10536.621094
10531.138672
10557.005859
10554.129883
10550.816406
10557.720703
10536.833008
10552.078125
10573.658203
10639.069336
10636.536133
10620.967773
10627.538086
10625.600586
10606.811523
10567.058594
10548.986328
10536.404297
10493.894531
10495.383789
10496.604492
10536.997070
10532.727539
10508.330078
10520.960938
10545.718750
10537.753906
10508.485352
10469.791992
10436.740234
10384.937500
10346.730469
10311.986328
10371.954102
10403.872070
10482.531250
10532.020508
10564.921875
10589.051758
10615.314453
10564.230469
10531.033203
10516.236328
10516.863281
10530.685547
10560.697266
10588.735352
10599.101562
10630.256836
10599.524414
10566.896484
10511.757812
10539.448242
10546.690430
10507.880859
10494.022461
10486.620117
10432.050781
10405.575195
10414.077148
10423.107422
10413.735352
10413.187500
10420.460938
10408.013672
10392.254883
10368.457031
10355.769531
10370.723633
10355.240234
10361.068359
10355.654297
10352.541992
10354.602539
10386.715820
10370.096680
10398.532227
10436.024414
10454.748047
10456.273438
10486.278320
10489.499023
10486.983398
10503.829102
10497.789062
10484.354492
10509.437500
10522.349609
10515.041016
10534.995117
10547.432617
10563.180664
10545.783203
10549.552734
10558.208008
10536.693359
10526.570312
10554.301758
10538.729492
10511.822266
10529.248047
10502.721680
10488.498047
10460.612305
10463.763672
10457.203125
10489.274414
10455.931641
10440.536133
10451.482422
10454.549805
10461.436523
10461.712891
10472.377930
10482.534180
10504.037109
10518.493164
10515.433594
10491.217773
10481.223633
10454.978516
10426.927734
10421.165039
10426.422852
10420.283203
10405.911133
10408.017578
10397.261719
10393.306641
10422.899414
10402.068359
10399.931641
10400.479492
10426.451172
10440.916016
10438.757812
10446.296875
10454.371094
10445.136719
10407.384766
10454.376953
10430.670898
10433.959961
10471.168945
10465.854492
10435.369141
10436.440430
10423.779297
10416.912109
10394.375000
10388.972656
10378.836914
10404.950195
10416.209961
10433.666016
10410.291016
10409.431641
10424.659180
10411.613281
10428.553711
10443.218750
10458.659180
10443.057617
10424.090820
10386.574219
10371.609375
10347.198242
10318.876953
10322.507812
10333.407227
10333.543945
10320.619141
10360.419922
10338.025391
10359.091797
10383.427734
10365.457031
10362.944336
10359.074219
10363.720703
10365.805664
10407.653320
10454.837891
10459.322266
10480.303711
10497.703125
10506.168945
10509.998047
10549.467773
10560.043945
10530.458008
10546.713867
10515.314453
10516.053711
10493.884766
10478.187500
10455.223633
10464.025391
10477.480469
10463.013672
10465.666016
10452.666016
10455.820312
10426.438477
10443.197266
10438.388672
10444.621094
10435.257812
10464.621094
10468.415039
10462.884766
10465.876953
10512.916016
10524.096680
10531.592773
10540.460938
10559.983398
10560.315430
10569.472656
10561.244141
10537.031250
10518.934570
10488.342773
10471.031250
10422.887695
10401.524414
10373.474609
10366.244141
10347.867188
10348.268555
10363.235352
10384.941406
10398.097656
10406.602539
10407.656250
10426.193359
10424.145508
```
