## Supplementary material for "Functional connectivity across the human subcortical auditory system using an autoregressive matrix-Gaussian copula graphical model approach with partial correlations": Code: roi-00_mean_ts.txt

```
10238.525391
10183.374023
10178.157227
10164.130859
10146.623047
10139.256836
10137.926758
10122.489258
10070.442383
10042.734375
10014.333984
10031.740234
9985.527344
9938.746094
9925.222656
9904.918945
9960.782227
10006.751953
9987.432617
9984.958008
9935.509766
9902.027344
9888.853516
9884.145508
9901.585938
9931.376953
9937.745117
9956.770508
9988.086914
9997.095703
9952.390625
9896.773438
9873.782227
9860.984375
9843.367188
9872.417969
9901.906250
9902.566406
9893.011719
9881.480469
9880.994141
9909.442383
9907.043945
9929.617188
9944.117188
9970.625977
9990.868164
10010.339844
10008.857422
10004.725586
10003.583984
10008.970703
9991.668945
10000.036133
9973.682617
9950.949219
9920.043945
9905.088867
9884.003906
9869.637695
9885.562500
9896.267578
9882.246094
9881.087891
9901.361328
9926.779297
9943.055664
9960.027344
9960.485352
9949.934570
9962.718750
9975.272461
9934.154297
9920.381836
9897.719727
9910.077148
9909.180664
9897.300781
9892.326172
9909.569336
9911.235352
9925.041992
9911.659180
9920.112305
9941.198242
9950.006836
9975.161133
9975.270508
9972.447266
9964.956055
9990.416016
9996.619141
9998.597656
10022.952148
10010.047852
10010.761719
9974.055664
9985.189453
10009.178711
10002.742188
9967.833008
9946.205078
9939.605469
9926.767578
9896.927734
9884.198242
9880.302734
9895.632812
9890.081055
9895.294922
9884.908203
9882.304688
9898.500977
9916.107422
9910.463867
9892.090820
9904.458008
9921.529297
9934.129883
9916.622070
9908.330078
9937.745117
9943.254883
9929.006836
9942.686523
9988.030273
10006.598633
9982.109375
9951.239258
9936.833984
9926.235352
9907.610352
9891.844727
9898.130859
9875.216797
9858.132812
9850.738281
9847.888672
9825.120117
9807.133789
9799.370117
9790.795898
9805.725586
9826.683594
9842.838867
9828.778320
9799.259766
9792.102539
9793.821289
9797.978516
9802.767578
9829.996094
9803.392578
9786.279297
9795.285156
9815.782227
9850.476562
9869.092773
9903.406250
9938.805664
9960.558594
9974.424805
9997.317383
10020.409180
10046.296875
10076.865234
10108.648438
10099.466797
10126.765625
10108.612305
10059.597656
10006.450195
9990.470703
9973.468750
9969.682617
9955.735352
9960.001953
9965.469727
9951.208984
9944.604492
9955.860352
9934.400391
9915.652344
9913.313477
9888.411133
9884.761719
9866.336914
9850.803711
9912.674805
9882.975586
9856.467773
9840.638672
9822.598633
9799.550781
9802.968750
9806.723633
9791.546875
9811.109375
9841.166992
9868.247070
9879.621094
9849.192383
9845.462891
9824.463867
9816.982422
9795.284180
9749.518555
9737.942383
9812.199219
9786.316406
9796.688477
9798.518555
9789.831055
9776.804688
9759.524414
9800.258789
9853.262695
9909.905273
9926.333984
9956.561523
9951.089844
9925.736328
9914.149414
9884.982422
9861.721680
9866.671875
9859.476562
9859.941406
9854.827148
9853.906250
9839.584961
9856.467773
9854.703125
9890.836914
9893.876953
9900.690430
9909.375977
9938.939453
9981.587891
10000.895508
10008.089844
10005.915039
10011.907227
10005.501953
9999.112305
9948.330078
9945.432617
9928.252930
9905.728516
9897.495117
9853.482422
9836.350586
9821.343750
9847.878906
9831.541992
9837.345703
9814.429688
9811.693359
9791.834961
9810.293945
9828.884766
9820.892578
9810.798828
9827.367188
9843.390625
9886.519531
9912.001953
9906.840820
9915.089844
9887.112305
9865.046875
9848.236328
9849.487305
9849.478516
9867.568359
9884.879883
9886.853516
9909.364258
9935.653320
9912.065430
9897.499023
9884.501953
9881.286133
9882.306641
9897.564453
9911.386719
9936.713867
9941.519531
9964.100586
10007.345703
10049.821289
10021.002930
10003.587891
9990.202148
9976.721680
9945.200195
9947.749023
9928.877930
9958.390625
9954.788086
9953.787109
9962.456055
9975.215820
9958.178711
9960.107422
9919.463867
9899.687500
9865.877930
9829.932617
9826.521484
9815.041992
9782.079102
9777.662109
9785.294922
9812.180664
9831.139648
9828.730469
9818.072266
9804.268555
9838.748047
9833.364258
9839.293945
9811.777344
9796.966797
9778.057617
9754.655273
9759.318359
9787.206055
9840.920898
9871.094727
9894.984375
9928.958008
9926.281250
9940.761719
9954.886719
9941.571289
9921.769531
9905.762695
9912.508789
9918.198242
9905.051758
9894.453125
9893.252930
9887.000977
9874.395508
9877.327148
9884.808594
9891.458984
9928.780273
9946.702148
9929.455078
9916.960938
9925.588867
9907.223633
9910.682617
9876.994141
9879.674805
9912.708984
9925.581055
9923.477539
9909.419922
9906.068359
9908.637695
9926.756836
9919.885742
9972.842773
9979.695312
9952.509766
9922.038086
9878.241211
9862.356445
9843.012695
9821.347656
9788.242188
9768.168945
9748.274414
9775.507812
9814.014648
9875.883789
9899.596680
9908.810547
9927.793945
9973.287109
9977.922852
9978.296875
9988.808594
9958.968750
9911.866211
9842.734375
9830.156250
9833.155273
9845.113281
9848.498047
9855.567383
9848.642578
9844.092773
9843.948242
9836.294922
9845.760742
9870.980469
9872.356445
9886.325195
9911.213867
9928.068359
9928.826172
9882.935547
9840.988281
9812.066406
9801.175781
9799.452148
9814.477539
9828.668945
9856.352539
9903.138672
9966.659180
10016.944336
10049.320312
10081.479492
10032.599609
9987.916992
10016.799805
10029.798828
10003.378906
9978.811523
9936.731445
9893.780273
9850.782227
9801.855469
9750.528320
9719.578125
9685.921875
9672.053711
9689.887695
9696.161133
9700.130859
9704.488281
9719.189453
9720.822266
9717.803711
9694.909180
9709.734375
9696.137695
9703.160156
9710.141602
9718.421875
9693.943359
9692.247070
9694.813477
9694.834961
9723.232422
9757.859375
9815.747070
9860.473633
9883.652344
9880.167969
9899.793945
9956.004883
9981.322266
10011.566406
10042.554688
10031.850586
10015.793945
10043.757812
10050.225586
10047.402344
10069.450195
10113.279297
10098.666992
10084.541016
10076.684570
10057.068359
10012.104492
9958.726562
9898.539062
9871.671875
9835.641602
9821.646484
9791.428711
9770.408203
9748.839844
9731.288086
9716.305664
9714.540039
9718.386719
9752.351562
9766.615234
9752.461914
9740.397461
9737.782227
9762.392578
9774.975586
9791.855469
9785.179688
9845.208984
9874.930664
9918.871094
9954.616211
9958.270508
9965.750000
9948.391602
9938.290039
9924.013672
9940.246094
9944.005859
9972.989258
9987.139648
10012.365234
10038.284180
9978.878906
10020.359375
10063.964844
10043.770508
10040.078125
10037.830078
10061.414062
10038.027344
9989.412109
9918.024414
9874.544922
9810.500000
9789.910156
9790.869141
9776.164062
9762.278320
9722.867188
9708.334961
9698.738281
9690.265625
9695.028320
9682.175781
9682.368164
9654.755859
9661.154297
9665.736328
9687.267578
9704.094727
9722.302734
9705.439453
9719.574219
9703.248047
9696.314453
9706.148438
9711.140625
9727.578125
9770.992188
9799.210938
9831.240234
9857.625000
9855.205078
9891.842773
9913.118164
9943.643555
10000.879883
10013.847656
9999.590820
10014.237305
10076.552734
10065.701172
10052.526367
10031.207031
9983.464844
9952.580078
9951.161133
9916.601562
9922.164062
9899.156250
9869.750977
9909.657227
9931.603516
9967.379883
9968.219727
9973.503906
9955.408203
9953.552734
9973.195312
9954.213867
9905.270508
9868.336914
9843.827148
9838.387695
9791.479492
9737.170898
9702.787109
9683.348633
9682.658203
9663.660156
9630.709961
9656.375977
9658.676758
9652.400391
9654.392578
9672.693359
9698.697266
9732.192383
9766.483398
9751.598633
9730.624023
9743.045898
9744.234375
9712.664062
9728.297852
9725.452148
9734.984375
9777.700195
9783.089844
9804.576172
9842.645508
9889.254883
9890.819336
9896.127930
9934.440430
9959.836914
9925.674805
9883.874023
9891.722656
9871.806641
9864.898438
9897.833008
9920.834961
9921.857422
9925.054688
9899.245117
9879.634766
9915.000977
9950.290039
9956.654297
9964.470703
9936.643555
9924.350586
9897.446289
9863.195312
9817.085938
9802.654297
9780.106445
9773.586914
9759.724609
9713.657227
9692.028320
9690.035156
9677.169922
9688.652344
9689.724609
9694.317383
9688.822266
9672.968750
9673.184570
9678.450195
9680.920898
9667.023438
9681.065430
9678.797852
9689.668945
9756.441406
9770.414062
9735.149414
9790.572266
9818.852539
9796.026367
9779.402344
9777.604492
9764.477539
9766.938477
9775.261719
9769.494141
9771.809570
9778.397461
9774.921875
9772.941406
9770.556641
9767.195312
9743.335938
9729.273438
9735.863281
9748.585938
9771.877930
9814.812500
9818.964844
9815.298828
9821.512695
9821.386719
9816.248047
9817.752930
9810.084961
9813.692383
9829.712891
9862.217773
9902.508789
9940.255859
9951.041016
9945.151367
9964.075195
9976.750000
9978.447266
9941.637695
9894.440430
9858.343750
9830.594727
9811.766602
9827.376953
9824.311523
9803.760742
9785.706055
9778.742188
9767.971680
9777.199219
9768.541016
9779.445312
9748.558594
9718.682617
9684.303711
9688.340820
9690.041992
9704.626953
9722.300781
9709.732422
9706.311523
9692.341797
9716.485352
9763.744141
9837.062500
9888.666016
9919.075195
9903.061523
9920.069336
9950.834961
9949.487305
9961.691406
9943.291992
9920.026367
9893.341797
9878.796875
9842.202148
9829.290039
9806.337891
9769.975586
9759.372070
9730.221680
9713.158203
9664.551758
9641.305664
9644.180664
9643.801758
9668.633789
9704.001953
9727.221680
9732.136719
9705.503906
9681.972656
9694.925781
9670.338867
9628.844727
9636.558594
9662.650391
9686.743164
9730.074219
9802.332031
9788.365234
9815.827148
9850.784180
9887.382812
9905.025391
9924.000977
9905.880859
9874.792969
9890.287109
9882.316406
9842.982422
9864.041016
9877.194336
9869.438477
9867.458008
9848.315430
9862.824219
9824.516602
9807.541016
9793.643555
9785.654297
9774.852539
9808.733398
9801.661133
9765.605469
9750.953125
9753.846680
9759.170898
9761.841797
9711.905273
9691.104492
9705.164062
9746.237305
9756.657227
9753.767578
9726.925781
9709.911133
9687.344727
9654.847656
9668.814453
9676.833008
9698.673828
9725.922852
9773.587891
9817.863281
9865.698242
9858.361328
9849.131836
9861.620117
9894.058594
9933.347656
9935.222656
9877.916992
9824.138672
9812.647461
9808.602539
9751.451172
9705.825195
9716.077148
9712.397461
9730.497070
9726.178711
9734.896484
9744.226562
9746.120117
9767.708984
9776.558594
9779.599609
9796.675781
9792.892578
9825.871094
9868.387695
9903.205078
9926.703125
9955.034180
10016.901367
10030.243164
10018.518555
9983.673828
9944.758789
9908.143555
9864.460938
9823.305664
9822.483398
9831.924805
9837.348633
9844.488281
9866.966797
9882.509766
9864.154297
9815.089844
9799.574219
9769.821289
9794.113281
9831.073242
9856.110352
9864.459961
9869.189453
9882.675781
9880.244141
9881.548828
9883.776367
9866.117188
9848.663086
9853.683594
9857.696289
9857.703125
9885.627930
9883.434570
9906.130859
9930.769531
9913.604492
9899.059570
9888.780273
9879.726562
9902.359375
9931.775391
9928.683594
9896.926758
9849.233398
9829.220703
9814.185547
9786.682617
9752.797852
9727.305664
9732.814453
9739.308594
9728.540039
9714.976562
9675.243164
9680.164062
9654.470703
9628.656250
9658.081055
9700.673828
9716.346680
9696.515625
9681.519531
9691.234375
9707.118164
9733.547852
9776.241211
9827.882812
9823.930664
```
