## Supplementary material for "Functional connectivity across the human subcortical auditory system using an autoregressive matrix-Gaussian copula graphical model approach with partial correlations": Code: roi-01_mean_ts.txt

```
11442.943359
11376.375977
11279.891602
11280.156250
11259.488281
11213.964844
11199.891602
11266.113281
11211.978516
11139.347656
11172.525391
11042.518555
11012.061523
10936.324219
10862.057617
10940.736328
11024.311523
11090.218750
11060.944336
11058.286133
11032.185547
10987.832031
10911.393555
10903.407227
10944.259766
10946.014648
10969.473633
10962.738281
11043.974609
11086.298828
11014.590820
10952.772461
10859.557617
10829.985352
10828.156250
10867.386719
10941.450195
10930.678711
10921.375977
10851.496094
10906.578125
10921.703125
10954.165039
10984.723633
11015.688477
11056.203125
11030.002930
11068.630859
11079.801758
11105.257812
11101.018555
11103.959961
11068.219727
10986.982422
10984.115234
11015.947266
11039.065430
11086.105469
11021.611328
11026.879883
10970.141602
10954.906250
10899.722656
10910.253906
10962.562500
11008.097656
11026.903320
11083.977539
11123.891602
11087.376953
11126.188477
11121.602539
11034.693359
10969.065430
10923.990234
10933.102539
10950.201172
10967.845703
10950.626953
11007.090820
10969.500000
11037.136719
11003.889648
11013.560547
11024.292969
11110.640625
11122.714844
11167.474609
11083.284180
11026.022461
11044.826172
11032.097656
11094.268555
11112.985352
11078.974609
11032.030273
11079.854492
11056.007812
11071.065430
11075.203125
10994.694336
11017.051758
11036.648438
10957.698242
10941.836914
10911.602539
10877.987305
10915.271484
11003.689453
11014.757812
11032.324219
11000.451172
10972.347656
10903.004883
10992.638672
10972.277344
10949.982422
11014.364258
10982.928711
10962.027344
10977.135742
11062.104492
11000.710938
10968.992188
11074.600586
11130.773438
11189.252930
11086.904297
11102.520508
11121.043945
11094.703125
11034.889648
10990.898438
10985.451172
10943.732422
10897.955078
10875.944336
10843.620117
10816.620117
10750.170898
10745.182617
10760.012695
10780.120117
10838.123047
10894.095703
10887.957031
10817.397461
10824.889648
10820.560547
10834.817383
10839.233398
10866.836914
10859.531250
10801.069336
10800.161133
10815.341797
10884.441406
10933.755859
10973.249023
10999.298828
11039.929688
11087.953125
11126.060547
11208.412109
11185.789062
11212.374023
11233.856445
11210.395508
11199.075195
11265.744141
11152.263672
11025.590820
10953.161133
10915.912109
10860.476562
10885.697266
10885.968750
10919.673828
10967.334961
11004.595703
11010.277344
11008.802734
10961.749023
10884.228516
10843.671875
10792.707031
10859.557617
10864.104492
10927.553711
10921.485352
10934.841797
10898.710938
10905.343750
10842.595703
10801.450195
10848.258789
10891.580078
10881.736328
10945.430664
10982.652344
10978.678711
10851.780273
10822.171875
10797.324219
10836.773438
10771.969727
10745.377930
10759.185547
10882.074219
10835.343750
10791.876953
10764.771484
10735.459961
10703.127930
10732.879883
10721.720703
10799.790039
10859.367188
10866.782227
10940.308594
10929.153320
10948.416992
10890.386719
10851.635742
10820.786133
10874.333984
10856.323242
10749.101562
10787.241211
10756.602539
10765.490234
10818.916992
10842.073242
10843.250977
10827.561523
10868.332031
10874.713867
10947.908203
11020.228516
11059.902344
11042.516602
11033.749023
11043.595703
11040.851562
11056.301758
11027.447266
10988.171875
10937.438477
10967.308594
10927.771484
10883.678711
10857.255859
10861.766602
10831.600586
10840.034180
10819.432617
10831.354492
10836.685547
10873.047852
10845.291016
10840.773438
10843.329102
10814.319336
10809.825195
10839.580078
10860.701172
10836.692383
10874.342773
10855.584961
10806.178711
10780.662109
10753.356445
10722.499023
10823.638672
10814.333984
10872.788086
10936.029297
10945.042969
10965.898438
10912.223633
10820.374023
10729.113281
10734.947266
10795.582031
10784.268555
10880.829102
10889.763672
10947.784180
11033.527344
11038.102539
11096.326172
11054.673828
10997.263672
11002.873047
10981.815430
10876.073242
10847.727539
10889.463867
10936.921875
10953.717773
10956.608398
10980.397461
10981.893555
10975.919922
10940.703125
10950.972656
10924.529297
10866.915039
10813.332031
10831.708984
10775.317383
10718.166016
10712.838867
10710.723633
10726.666016
10733.352539
10761.029297
10755.167969
10710.305664
10823.250977
10832.902344
10828.876953
10752.416992
10718.420898
10693.898438
10665.649414
10666.184570
10600.185547
10721.228516
10781.203125
10836.347656
10895.990234
10925.319336
10917.170898
10963.806641
10888.030273
10908.333984
10900.841797
10927.432617
10946.469727
10967.416016
10911.397461
10878.635742
10819.464844
10816.399414
10748.428711
10807.175781
10818.527344
10854.852539
10864.021484
10914.127930
10847.692383
10844.178711
10866.187500
10853.903320
10843.829102
10877.279297
10939.560547
10980.356445
10928.157227
10911.907227
10881.580078
10841.143555
10834.979492
10804.330078
10889.012695
10900.319336
10907.301758
10905.622070
10867.040039
10862.052734
10786.682617
10783.214844
10752.465820
10743.542969
10747.306641
10720.180664
10761.873047
10878.218750
10914.996094
10904.421875
10938.997070
11033.132812
10947.755859
10971.127930
11006.611328
10927.048828
10905.276367
10795.535156
10767.815430
10799.504883
10828.208984
10821.991211
10858.746094
10834.299805
10831.986328
10856.350586
10708.758789
10736.666992
10789.321289
10772.762695
10775.973633
10839.736328
10863.987305
10945.897461
10871.968750
10843.188477
10753.970703
10732.486328
10740.397461
10733.332031
10673.738281
10770.627930
10815.115234
10872.558594
10956.583008
10953.264648
10902.280273
10926.886719
10891.994141
10950.957031
10939.319336
10984.370117
10900.017578
10838.830078
10763.360352
10737.833984
10744.648438
10698.222656
10604.863281
10554.448242
10539.599609
10452.812500
10459.115234
10505.455078
10595.444336
10607.022461
10617.474609
10658.185547
10541.584961
10595.575195
10564.047852
10603.455078
10625.825195
10582.886719
10562.538086
10546.472656
10528.989258
10541.793945
10523.119141
10641.053711
10692.714844
10741.726562
10737.833008
10783.474609
10834.997070
10885.439453
10940.374023
10894.884766
10918.560547
10948.338867
10914.478516
10939.925781
10916.443359
10969.781250
10970.919922
11025.361328
10971.706055
10952.915039
10974.624023
11009.482422
10949.841797
10854.894531
10804.123047
10735.731445
10701.027344
10690.904297
10689.897461
10696.997070
10665.481445
10599.000000
10618.631836
10612.469727
10604.416992
10633.935547
10600.491211
10559.718750
10580.043945
10555.041016
10599.691406
10659.235352
10622.529297
10635.718750
10732.263672
10772.832031
10871.075195
10939.114258
10962.047852
10926.781250
10905.214844
10768.507812
10725.385742
10747.815430
10745.004883
10804.035156
10895.511719
10917.997070
10941.052734
10907.166992
10816.399414
10748.163086
10796.009766
10823.504883
10880.389648
10972.841797
10995.861328
10893.565430
10797.692383
10795.854492
10766.947266
10679.832031
10731.562500
10762.534180
10683.504883
10609.688477
10649.207031
10630.435547
10561.169922
10601.937500
10616.158203
10583.694336
10504.857422
10473.972656
10537.817383
10538.522461
10578.097656
10632.591797
10638.532227
10605.600586
10612.821289
10612.250000
10603.303711
10584.600586
10518.548828
10551.522461
10589.299805
10653.592773
10742.961914
10723.530273
10790.039062
10858.206055
10864.080078
10917.185547
10896.657227
10901.959961
10895.025391
10944.011719
11014.213867
10921.354492
10878.145508
10808.370117
10803.038086
10730.075195
10760.893555
10796.817383
10719.140625
10664.329102
10739.232422
10784.967773
10797.709961
10775.855469
10722.557617
10697.961914
10789.590820
10798.332031
10768.755859
10863.166016
10822.884766
10809.854492
10814.474609
10772.123047
10647.720703
10608.546875
10634.647461
10582.999023
10535.610352
10511.179688
10502.093750
10532.040039
10505.029297
10521.242188
10549.472656
10568.426758
10643.320312
10685.671875
10627.095703
10643.479492
10624.842773
10602.191406
10568.707031
10543.738281
10550.992188
10572.766602
10584.443359
10597.084961
10629.688477
10688.540039
10736.069336
10793.280273
10829.038086
10788.630859
10850.715820
10818.281250
10731.518555
10691.150391
10714.673828
10731.933594
10730.296875
10805.088867
10753.123047
10769.639648
10767.758789
10686.829102
10785.355469
10816.766602
10855.161133
10841.881836
10834.306641
10917.891602
10757.002930
10747.416992
10736.158203
10637.170898
10633.797852
10694.244141
10637.897461
10562.508789
10565.906250
10601.391602
10523.257812
10507.527344
10551.497070
10584.241211
10572.397461
10556.319336
10551.832031
10526.833984
10514.884766
10555.899414
10515.448242
10494.469727
10521.713867
10596.722656
10611.613281
10667.713867
10714.935547
10761.178711
10776.226562
10802.255859
10750.863281
10730.138672
10730.939453
10676.955078
10674.779297
10639.566406
10630.176758
10608.452148
10625.178711
10611.255859
10621.947266
10606.811523
10557.916016
10575.066406
10608.236328
10612.187500
10607.786133
10665.899414
10654.141602
10711.749023
10756.297852
10756.397461
10670.784180
10711.290039
10632.768555
10624.266602
10720.658203
10761.000977
10820.233398
10850.979492
10865.793945
10824.629883
10847.952148
10855.556641
10813.104492
10789.087891
10732.593750
10643.374023
10729.529297
10781.391602
10788.246094
10709.432617
10717.447266
10761.189453
10694.613281
10681.389648
10735.365234
10728.708984
10620.341797
10558.035156
10499.619141
10494.868164
10483.530273
10545.257812
10516.151367
10504.270508
10501.540039
10428.877930
10551.143555
10665.556641
10696.806641
10791.412109
10845.079102
10866.379883
10918.459961
10949.542969
10948.354492
10996.620117
10931.457031
10833.567383
10771.935547
10758.643555
10692.503906
10687.759766
10649.647461
10582.979492
10587.815430
10602.140625
10526.717773
10505.754883
10508.410156
10503.180664
10523.744141
10582.517578
10565.836914
10639.525391
10612.791016
10536.916016
10529.821289
10550.166992
10510.278320
10441.616211
10436.902344
10425.307617
10478.562500
10551.753906
10705.130859
10697.183594
10747.648438
10790.876953
10806.170898
10856.349609
10873.562500
10895.182617
10856.032227
10834.336914
10828.932617
10783.926758
10773.229492
10797.977539
10799.166016
10833.149414
10772.762695
10812.907227
10801.490234
10767.707031
10732.237305
10657.041016
10702.424805
10692.530273
10681.424805
10710.196289
10686.311523
10674.364258
10715.350586
10729.647461
10766.753906
10690.897461
10677.870117
10670.067383
10741.915039
10767.022461
10677.340820
10602.403320
10576.821289
10537.599609
10543.648438
10622.746094
10616.170898
10723.657227
10716.964844
10761.608398
10821.925781
10839.158203
10814.803711
10831.333984
10812.610352
10818.679688
10817.423828
10732.481445
10662.538086
10649.777344
10621.329102
10575.879883
10508.464844
10514.961914
10571.275391
10652.859375
10644.296875
10598.845703
10596.939453
10584.460938
10589.380859
10631.317383
10626.639648
10701.105469
10766.340820
10795.920898
10848.379883
10844.211914
10831.667969
10829.092773
10806.308594
10828.675781
10825.938477
10733.196289
10689.897461
10655.426758
10545.411133
10490.258789
10506.812500
10511.140625
10522.492188
10589.090820
10580.270508
10539.241211
10568.442383
10472.835938
10464.970703
10486.155273
10485.873047
10522.722656
10565.161133
10620.053711
10650.208984
10675.947266
10644.840820
10669.706055
10668.441406
10634.420898
10582.596680
10609.861328
10608.209961
10604.542969
10648.012695
10678.252930
10694.336914
10721.023438
10690.850586
10685.451172
10663.492188
10702.710938
10722.799805
10711.470703
10761.904297
10817.238281
10747.692383
10712.206055
10665.284180
10652.679688
10607.452148
10587.713867
10581.856445
10618.123047
10544.525391
10508.355469
10459.685547
10456.265625
10513.670898
10517.384766
10483.135742
10501.146484
10523.961914
10520.747070
10464.158203
10521.455078
10520.625977
10533.698242
10549.365234
10586.614258
10612.630859
```
