## Supplementary material for "Functional connectivity across the human subcortical auditory system using an autoregressive matrix-Gaussian copula graphical model approach with partial correlations": Code: roi-02_mean_ts.txt

```
10823.249023
10776.499023
10777.237305
10740.711914
10704.912109
10681.453125
10687.749023
10698.236328
10662.165039
10643.234375
10590.723633
10573.392578
10586.114258
10547.361328
10498.477539
10498.927734
10482.104492
10577.456055
10568.556641
10561.398438
10515.500977
10489.712891
10470.150391
10472.474609
10492.241211
10476.701172
10457.135742
10520.920898
10572.071289
10567.475586
10536.628906
10484.320312
10477.573242
10451.656250
10443.087891
10471.909180
10504.651367
10498.252930
10497.288086
10491.434570
10510.763672
10516.427734
10513.634766
10550.896484
10568.501953
10575.661133
10595.191406
10604.419922
10594.642578
10591.188477
10588.079102
10581.967773
10573.781250
10572.916992
10560.185547
10565.895508
10553.411133
10530.590820
10506.928711
10493.781250
10510.617188
10504.467773
10501.181641
10512.629883
10513.320312
10532.683594
10556.840820
10552.943359
10536.672852
10554.975586
10579.648438
10577.333008
10554.237305
10524.838867
10514.717773
10508.273438
10516.647461
10530.607422
10521.772461
10483.855469
10512.092773
10525.050781
10530.810547
10544.728516
10567.043945
10591.042969
10592.641602
10591.886719
10579.434570
10575.939453
10591.312500
10582.133789
10603.383789
10600.906250
10595.077148
10590.410156
10580.207031
10586.992188
10586.503906
10570.036133
10534.168945
10511.185547
10496.376953
10497.234375
10481.423828
10460.749023
10463.126953
10464.425781
10468.323242
10464.314453
10463.853516
10474.634766
10472.487305
10448.232422
10414.128906
10416.654297
10424.685547
10411.666992
10435.920898
10405.278320
10386.609375
10379.383789
10398.004883
10392.376953
10418.336914
10481.173828
10481.643555
10469.383789
10431.010742
10416.715820
10399.219727
10398.023438
10389.198242
10360.695312
10344.570312
10319.486328
10295.330078
10274.890625
10275.903320
10287.737305
10281.363281
10274.396484
10301.862305
10304.068359
10306.736328
10290.459961
10267.198242
10262.827148
10264.277344
10279.905273
10289.137695
10296.310547
10284.647461
10268.008789
10275.044922
10294.684570
10311.564453
10326.665039
10343.025391
10338.491211
10369.156250
10378.977539
10422.901367
10426.388672
10454.106445
10474.048828
10472.964844
10494.578125
10525.959961
10468.534180
10441.204102
10403.435547
10367.884766
10346.041992
10323.119141
10313.086914
10318.160156
10327.225586
10325.484375
10323.532227
10326.375000
10305.130859
10284.234375
10257.253906
10222.893555
10236.647461
10249.365234
10286.917969
10306.718750
10267.538086
10251.313477
10253.187500
10240.090820
10231.469727
10235.774414
10210.888672
10219.977539
10236.641602
10266.657227
10252.329102
10252.425781
10247.629883
10209.028320
10187.990234
10150.404297
10119.504883
10108.756836
10116.506836
10142.239258
10168.522461
10195.047852
10206.082031
10191.513672
10172.183594
10171.800781
10205.039062
10260.972656
10284.447266
10323.977539
10325.206055
10327.122070
10319.625000
10297.343750
10286.255859
10242.357422
10236.131836
10219.630859
10220.146484
10224.164062
10198.557617
10207.637695
10227.620117
10240.761719
10262.990234
10259.006836
10271.058594
10300.400391
10319.397461
10368.114258
10400.530273
10403.847656
10396.205078
10407.743164
10397.001953
10360.812500
10325.011719
10300.769531
10292.564453
10295.258789
10275.086914
10256.002930
10236.767578
10237.539062
10238.229492
10235.288086
10204.985352
10205.094727
10192.865234
10201.242188
10199.658203
10223.920898
10207.689453
10197.229492
10191.453125
10223.675781
10258.184570
10286.622070
10281.388672
10280.485352
10278.537109
10242.461914
10218.046875
10232.195312
10217.503906
10250.901367
10236.862305
10277.917969
10315.243164
10329.978516
10311.051758
10313.129883
10279.507812
10257.522461
10251.829102
10265.821289
10265.098633
10267.544922
10294.396484
10316.552734
10357.168945
10376.436523
10362.484375
10353.024414
10339.851562
10328.266602
10327.138672
10315.474609
10300.055664
10313.851562
10310.036133
10299.829102
10321.450195
10335.730469
10315.745117
10307.497070
10311.894531
10277.091797
10249.827148
10219.348633
10212.641602
10189.281250
10173.713867
10170.075195
10158.847656
10181.886719
10194.998047
10197.821289
10190.901367
10166.183594
10201.666016
10205.752930
10193.616211
10188.614258
10162.122070
10168.422852
10151.190430
10154.543945
10177.409180
10220.119141
10242.156250
10277.313477
10291.750000
10315.391602
10330.419922
10354.224609
10334.757812
10303.758789
10279.293945
10303.909180
10313.727539
10302.473633
10314.661133
10304.539062
10278.452148
10261.244141
10268.453125
10252.192383
10264.815430
10305.243164
10313.370117
10303.214844
10288.789062
10258.948242
10230.979492
10191.320312
10178.615234
10187.217773
10215.909180
10233.692383
10241.476562
10255.712891
10236.553711
10228.782227
10268.162109
10289.903320
10343.632812
10348.581055
10330.093750
10289.255859
10268.253906
10231.434570
10223.464844
10191.826172
10144.545898
10131.493164
10101.608398
10112.718750
10149.858398
10200.859375
10213.336914
10245.000000
10252.175781
10268.215820
10290.062500
10302.783203
10292.095703
10274.775391
10237.503906
10176.560547
10160.875000
10155.629883
10178.092773
10182.902344
10169.150391
10176.642578
10160.358398
10125.650391
10149.590820
10133.928711
10183.310547
10205.127930
10213.124023
10230.046875
10240.019531
10223.733398
10172.573242
10102.030273
10074.890625
10070.590820
10042.539062
10045.974609
10078.259766
10115.449219
10172.216797
10243.195312
10267.150391
10288.463867
10294.396484
10249.106445
10234.622070
10252.356445
10231.779297
10231.312500
10235.703125
10184.748047
10167.964844
10139.213867
10086.381836
10052.403320
10031.975586
9996.175781
9964.736328
9957.625977
9957.933594
9968.289062
9999.186523
10006.687500
10004.585938
10015.767578
10001.314453
9972.573242
9970.182617
9972.850586
9979.646484
9991.156250
9964.746094
9993.441406
9979.461914
9989.065430
10002.282227
10034.075195
10057.329102
10064.289062
10072.756836
10102.060547
10174.572266
10203.033203
10216.634766
10236.863281
10246.671875
10262.456055
10293.903320
10286.814453
10305.907227
10338.603516
10327.800781
10308.985352
10281.864258
10276.256836
10280.815430
10248.123047
10206.260742
10153.373047
10103.191406
10055.923828
10051.062500
10036.263672
10013.551758
10012.560547
10008.149414
9992.097656
9963.796875
9970.113281
9967.990234
9990.249023
10013.990234
9978.489258
9960.893555
9959.051758
9981.028320
10006.317383
10052.832031
10091.931641
10102.411133
10125.373047
10154.863281
10184.711914
10180.100586
10151.226562
10095.535156
10080.154297
10115.871094
10145.305664
10142.228516
10158.425781
10201.959961
10249.742188
10206.833984
10206.026367
10183.533203
10169.673828
10176.634766
10213.730469
10272.637695
10302.168945
10263.852539
10240.798828
10162.794922
10118.422852
10088.645508
10075.670898
10064.122070
10056.547852
10028.377930
10011.018555
9987.469727
9987.873047
9993.465820
9984.823242
9981.558594
9969.364258
9959.372070
9975.934570
9987.445312
9983.886719
10002.952148
10015.230469
10006.942383
9995.836914
9986.947266
9999.718750
10003.820312
10011.094727
10036.491211
10063.216797
10078.537109
10081.409180
10071.396484
10077.583984
10072.219727
10093.384766
10142.793945
10196.401367
10218.746094
10251.759766
10293.214844
10314.769531
10295.700195
10283.791016
10244.739258
10200.316406
10189.767578
10157.895508
10128.815430
10093.969727
10073.129883
10132.262695
10152.849609
10176.706055
10184.208984
10168.634766
10131.012695
10139.457031
10139.036133
10140.499023
10116.617188
10074.725586
10045.057617
10057.071289
10032.670898
10037.149414
9958.399414
9929.077148
9916.060547
9919.730469
9896.109375
9885.400391
9910.080078
9884.843750
9886.489258
9879.278320
9910.206055
9914.542969
9956.005859
9985.673828
9968.571289
9951.980469
9950.425781
9955.661133
9948.649414
9939.387695
9940.630859
9940.498047
9956.477539
9986.100586
10016.773438
10046.710938
10061.701172
10076.995117
10092.808594
10135.202148
10134.269531
10085.773438
10047.602539
10044.976562
10022.797852
10072.419922
10115.220703
10110.927734
10121.518555
10088.323242
10061.125000
10146.145508
10194.216797
10183.631836
10095.380859
10101.876953
10095.921875
10102.224609
10089.782227
10027.580078
10008.166016
10004.191406
9990.847656
9991.416992
9977.782227
9944.445312
9926.756836
9908.619141
9912.154297
9908.499023
9926.958008
9947.086914
9930.536133
9923.337891
9898.270508
9926.966797
9930.100586
9946.568359
9937.204102
9919.481445
9912.227539
9919.213867
9921.458984
9966.725586
10025.712891
10052.929688
10045.043945
10020.003906
10011.587891
9996.291992
9991.315430
9993.766602
10001.837891
10008.875977
10010.738281
9996.105469
9991.536133
10022.340820
10014.342773
9994.797852
9990.330078
9983.844727
9975.069336
10000.485352
10002.044922
10020.088867
10032.593750
10041.522461
10044.174805
10038.536133
10028.361328
10015.254883
10024.772461
10002.973633
10062.804688
10105.664062
10143.155273
10152.883789
10168.078125
10187.345703
10167.585938
10149.814453
10114.125000
10054.363281
10033.797852
10025.638672
10034.717773
10044.428711
10040.964844
10024.973633
10024.711914
9988.853516
9978.985352
9973.842773
9974.503906
9985.522461
9953.061523
9926.959961
9913.469727
9906.500977
9910.602539
9930.262695
9938.982422
9924.802734
9921.691406
9893.943359
9889.766602
9931.942383
10039.103516
10106.634766
10148.678711
10143.504883
10139.712891
10157.180664
10169.628906
10166.598633
10175.550781
10136.135742
10125.613281
10105.466797
10070.119141
10060.378906
10037.661133
10015.371094
9992.362305
9979.027344
9969.168945
9916.599609
9903.925781
9902.358398
9917.768555
9928.541016
9945.896484
9968.449219
9969.916016
9972.961914
9979.296875
9988.240234
9944.924805
9898.117188
9875.975586
9901.196289
9927.787109
9969.793945
9999.598633
10043.522461
10049.944336
10088.380859
10123.239258
10133.343750
10126.854492
10100.801758
10088.007812
10082.738281
10070.967773
10053.539062
10090.680664
10098.946289
10095.782227
10093.192383
10093.098633
10083.728516
10073.652344
10031.437500
10021.046875
10015.604492
10019.720703
10044.749023
10028.125977
10011.863281
10034.640625
10019.763672
10013.904297
10014.454102
9983.643555
9977.991211
10012.338867
10034.704102
10023.603516
10012.947266
9977.192383
9967.851562
9953.643555
9931.036133
9901.326172
9901.802734
9942.675781
9996.856445
10053.119141
10062.946289
10078.113281
10086.052734
10091.745117
10099.552734
10138.358398
10153.644531
10148.269531
10085.416992
10037.497070
10037.104492
10016.258789
9960.128906
9948.329102
9926.861328
9945.146484
9964.218750
9969.228516
9957.586914
9938.623047
9974.350586
9945.009766
9943.388672
9964.320312
9979.339844
10034.866211
10076.875977
10092.961914
10073.537109
10135.093750
10161.516602
10149.359375
10189.231445
10161.268555
10115.468750
10068.558594
10041.072266
9988.582031
9952.701172
9929.202148
9948.384766
9958.856445
9974.535156
9989.805664
9978.553711
9964.562500
9924.493164
9911.242188
9873.411133
9875.412109
9925.802734
10029.707031
10050.330078
10070.253906
10056.939453
10016.877930
9988.165039
9993.022461
9973.844727
9968.166016
9960.584961
9959.751953
9952.635742
10023.644531
10075.572266
10096.602539
10103.066406
10081.313477
10069.599609
10052.983398
10040.375000
10045.810547
10062.957031
10051.796875
10047.530273
10008.010742
9988.515625
9987.367188
9953.799805
9921.353516
9913.539062
9904.662109
9916.418945
9912.632812
9883.356445
9838.355469
9844.943359
9815.707031
9804.301758
9830.170898
9877.438477
9892.791016
9879.614258
9864.791016
9847.761719
9843.141602
9855.685547
9875.321289
9891.842773
9920.482422
```
