## Supplementary material for "Functional connectivity across the human subcortical auditory system using an autoregressive matrix-Gaussian copula graphical model approach with partial correlations": Code: roi-03_mean_ts.txt

```
11392.280273
11319.322266
11265.223633
11259.644531
11211.676758
11124.404297
11133.432617
11132.696289
11122.152344
11057.353516
11049.247070
10961.426758
11007.477539
10975.626953
10941.333984
10987.060547
10904.438477
10962.957031
10998.250000
10984.601562
10998.521484
10986.235352
10946.211914
10921.627930
10898.427734
10889.656250
10900.322266
10916.027344
10991.097656
11032.530273
10944.514648
10907.998047
10838.601562
10868.372070
10809.989258
10866.190430
10906.620117
10857.763672
10830.381836
10833.838867
10863.171875
10910.094727
10895.803711
10980.286133
11021.915039
11061.617188
11035.417969
11079.950195
11102.319336
11073.684570
11070.828125
11072.940430
11023.120117
10942.719727
10990.390625
11019.209961
11065.238281
11076.582031
10995.157227
11030.401367
11001.809570
10990.991211
10995.166016
10985.458008
10964.347656
10999.813477
11039.058594
11059.001953
11103.583984
11070.988281
11147.075195
11110.950195
11007.816406
10975.690430
10957.744141
10927.225586
11014.587891
11011.166992
11003.845703
10989.724609
10969.315430
11024.135742
11041.019531
11071.166016
11121.525391
11168.412109
11177.882812
11138.107422
11043.222656
11034.953125
11127.697266
11166.755859
11151.100586
11163.758789
11147.198242
11097.264648
11087.980469
11137.847656
11067.355469
11068.926758
11052.541992
11059.626953
11069.041016
11025.560547
10975.765625
10894.028320
10925.931641
10969.998047
11045.232422
11071.797852
11046.198242
10969.948242
10977.056641
11009.937500
11025.283203
10990.296875
10982.149414
10971.274414
10920.131836
10973.615234
10977.754883
11030.985352
11010.129883
10947.533203
11147.944336
11211.400391
11189.751953
11195.405273
11164.306641
11186.133789
11092.650391
11118.303711
11090.530273
11071.520508
11072.690430
10988.732422
10961.142578
10882.898438
10909.841797
10884.730469
10854.423828
10845.009766
10911.552734
10896.826172
10961.517578
10927.492188
10848.282227
10864.733398
10820.208008
10824.417969
10836.544922
10892.783203
10884.070312
10859.322266
10820.697266
10862.918945
10864.372070
10856.865234
10929.194336
10959.240234
10992.401367
11065.142578
11072.537109
11132.784180
11104.418945
11136.357422
11139.038086
11204.819336
11225.561523
11146.539062
11121.628906
10990.765625
10901.537109
10826.734375
10816.724609
10781.682617
10819.743164
10888.707031
10930.916016
10950.981445
10965.733398
10900.856445
10855.170898
10741.935547
10735.921875
10745.945312
10790.783203
10878.337891
10966.665039
10873.671875
10942.344727
10924.494141
10909.049805
10906.019531
10863.802734
10858.883789
10924.579102
10934.979492
10967.525391
10907.415039
10944.356445
10825.533203
10757.374023
10729.335938
10738.227539
10742.492188
10812.312500
10779.868164
10808.065430
10851.344727
10879.777344
10828.606445
10784.384766
10793.513672
10747.367188
10785.107422
10787.450195
10893.353516
10917.836914
10883.374023
10895.770508
10883.097656
10848.447266
10842.839844
10839.810547
10810.238281
10808.687500
10738.645508
10765.033203
10793.259766
10799.057617
10796.546875
10784.657227
10814.058594
10812.010742
10899.679688
10879.564453
10955.295898
11036.877930
11056.405273
11064.907227
11090.025391
11063.754883
11049.402344
11005.306641
10964.476562
10927.463867
10863.149414
10876.345703
10920.870117
10910.248047
10885.538086
10900.655273
10848.725586
10862.712891
10863.876953
10826.225586
10813.915039
10824.194336
10806.726562
10867.917969
10813.128906
10756.347656
10793.159180
10787.913086
10849.060547
10819.926758
10875.010742
10855.750000
10850.219727
10831.203125
10813.736328
10826.505859
10842.254883
10931.423828
10921.716797
10930.403320
10955.784180
10925.268555
10838.139648
10800.191406
10798.448242
10736.097656
10752.097656
10766.137695
10800.384766
10828.992188
10913.935547
10965.941406
11008.812500
10994.134766
10979.007812
10938.888672
10963.493164
10963.932617
10903.750000
10895.345703
10924.292969
10956.941406
10902.926758
10916.768555
11008.440430
10930.462891
10914.784180
10934.953125
10957.916016
10911.345703
10874.819336
10786.441406
10778.824219
10813.326172
10754.425781
10702.480469
10722.585938
10708.808594
10708.128906
10730.475586
10765.194336
10712.152344
10725.170898
10796.416016
10787.212891
10761.683594
10709.941406
10711.519531
10689.042969
10641.158203
10683.687500
10764.853516
10770.631836
10804.472656
10849.564453
10900.684570
10941.829102
10947.200195
10941.994141
10932.153320
10845.829102
10874.998047
10873.910156
10922.999023
10922.969727
10890.455078
10809.992188
10837.197266
10769.952148
10771.787109
10808.661133
10890.844727
10918.589844
10928.179688
10833.374023
10779.315430
10750.197266
10765.090820
10815.025391
10828.762695
10880.882812
10898.890625
10881.559570
10847.000977
10788.075195
10786.586914
10797.673828
10784.776367
10865.726562
10877.826172
10878.950195
10850.748047
10831.251953
10796.483398
10780.667969
10758.332031
10751.042969
10722.368164
10668.139648
10683.899414
10747.043945
10797.369141
10847.125977
10892.379883
10923.410156
10935.527344
10945.115234
10930.857422
10936.849609
10897.548828
10841.688477
10772.860352
10660.081055
10725.055664
10755.112305
10676.185547
10756.621094
10744.774414
10717.844727
10666.157227
10684.662109
10692.022461
10767.359375
10784.655273
10850.839844
10873.855469
10928.578125
10866.891602
10760.774414
10693.625000
10641.978516
10605.059570
10595.748047
10583.839844
10607.671875
10681.482422
10738.422852
10801.065430
10879.780273
10810.671875
10759.229492
10766.537109
10819.191406
10827.185547
10883.625977
10883.323242
10923.111328
10801.354492
10688.837891
10684.354492
10613.465820
10629.839844
10608.927734
10475.078125
10481.167969
10462.825195
10430.987305
10454.094727
10490.404297
10510.154297
10558.324219
10569.763672
10489.679688
10557.582031
10588.520508
10558.696289
10569.348633
10542.011719
10532.248047
10534.799805
10490.765625
10523.398438
10533.013672
10576.155273
10596.702148
10663.862305
10683.339844
10735.103516
10822.780273
10866.905273
10885.551758
10901.537109
10852.944336
10780.242188
10883.815430
10862.465820
10881.379883
10867.163086
10876.267578
10853.656250
10861.910156
10898.302734
10943.462891
10953.251953
10880.421875
10815.452148
10734.322266
10658.963867
10694.352539
10611.202148
10615.667969
10632.477539
10580.399414
10513.709961
10563.013672
10581.903320
10588.061523
10545.940430
10557.097656
10436.712891
10446.741211
10501.986328
10537.103516
10540.676758
10553.396484
10628.498047
10662.902344
10710.385742
10802.830078
10872.469727
10875.743164
10797.176758
10722.898438
10643.022461
10593.006836
10651.028320
10702.106445
10735.322266
10814.334961
10874.277344
10760.891602
10693.086914
10639.787109
10561.774414
10530.446289
10643.046875
10690.876953
10834.034180
10816.302734
10814.157227
10750.662109
10755.949219
10751.112305
10679.165039
10674.614258
10683.873047
10671.489258
10591.533203
10588.143555
10602.440430
10548.615234
10535.882812
10562.785156
10550.009766
10487.101562
10477.169922
10540.337891
10500.892578
10593.983398
10609.415039
10632.562500
10566.805664
10579.104492
10589.733398
10574.463867
10541.391602
10534.917969
10547.764648
10549.642578
10552.311523
10581.087891
10605.478516
10642.915039
10738.408203
10781.187500
10809.735352
10830.677734
10821.551758
10882.687500
10922.367188
10924.440430
10909.330078
10766.005859
10732.276367
10678.621094
10664.001953
10683.495117
10704.542969
10601.404297
10609.423828
10601.699219
10619.744141
10611.429688
10595.876953
10539.385742
10551.287109
10574.864258
10693.739258
10667.079102
10678.279297
10641.998047
10657.690430
10612.951172
10574.247070
10493.514648
10488.479492
10495.985352
10466.495117
10380.601562
10437.444336
10429.110352
10430.370117
10405.167969
10448.513672
10469.710938
10487.546875
10480.952148
10522.374023
10461.733398
10450.367188
10455.972656
10442.468750
10483.111328
10461.041016
10410.617188
10414.079102
10454.251953
10457.814453
10517.618164
10520.941406
10649.012695
10701.674805
10674.078125
10708.603516
10751.526367
10724.185547
10633.415039
10576.790039
10584.929688
10666.500000
10652.067383
10732.773438
10750.653320
10700.710938
10679.313477
10605.729492
10667.492188
10701.562500
10630.155273
10647.708008
10647.570312
10717.839844
10719.864258
10649.445312
10579.040039
10599.918945
10539.689453
10563.892578
10566.542969
10519.218750
10481.132812
10493.792969
10444.365234
10429.969727
10503.449219
10475.700195
10472.174805
10437.089844
10402.003906
10391.815430
10425.416016
10463.174805
10436.284180
10438.992188
10463.391602
10455.939453
10516.139648
10575.011719
10661.146484
10679.982422
10617.223633
10607.767578
10603.126953
10576.587891
10666.441406
10593.434570
10578.831055
10557.610352
10604.677734
10538.375977
10592.721680
10623.179688
10557.575195
10523.753906
10538.607422
10548.374023
10524.342773
10529.876953
10527.215820
10563.206055
10618.598633
10592.997070
10637.233398
10617.242188
10624.302734
10527.039062
10538.767578
10455.584961
10541.889648
10598.575195
10602.276367
10627.079102
10640.632812
10735.163086
10743.244141
10705.179688
10697.052734
10544.241211
10526.240234
10553.169922
10598.084961
10641.874023
10678.111328
10635.568359
10633.841797
10618.207031
10610.899414
10585.867188
10577.207031
10559.828125
10513.207031
10481.118164
10469.354492
10471.736328
10387.752930
10451.749023
10409.706055
10372.757812
10418.992188
10422.188477
10449.326172
10532.920898
10598.944336
10581.628906
10638.561523
10598.511719
10612.321289
10697.254883
10736.882812
10767.128906
10782.950195
10701.988281
10659.154297
10616.254883
10550.775391
10521.835938
10505.041016
10494.920898
10469.485352
10447.754883
10404.360352
10391.634766
10424.892578
10464.192383
10452.286133
10458.339844
10460.858398
10451.652344
10438.696289
10514.953125
10455.011719
10484.260742
10435.429688
10408.151367
10378.931641
10425.609375
10400.104492
10466.642578
10539.879883
10617.320312
10621.619141
10717.309570
10717.345703
10710.612305
10741.160156
10717.791992
10668.193359
10624.594727
10583.736328
10586.436523
10644.946289
10638.142578
10631.149414
10684.583984
10700.219727
10670.630859
10604.770508
10558.078125
10526.489258
10492.376953
10518.374023
10576.817383
10562.405273
10549.917969
10560.947266
10549.437500
10578.252930
10620.359375
10590.530273
10553.002930
10605.690430
10585.994141
10564.510742
10587.729492
10505.878906
10497.600586
10434.190430
10405.003906
10380.991211
10399.232422
10469.309570
10580.082031
10663.924805
10639.165039
10640.300781
10700.458008
10636.537109
10710.020508
10719.989258
10703.227539
10689.844727
10601.441406
10501.494141
10438.247070
10435.861328
10426.949219
10442.327148
10474.690430
10518.563477
10508.703125
10515.438477
10494.510742
10469.952148
10522.075195
10470.700195
10524.427734
10521.857422
10522.615234
10596.357422
10561.643555
10597.726562
10620.930664
10667.745117
10619.120117
10623.418945
10597.387695
10518.426758
10467.174805
10451.498047
10480.435547
10368.392578
10343.658203
10328.354492
10329.927734
10304.563477
10395.723633
10359.491211
10337.290039
10308.926758
10265.762695
10297.489258
10296.124023
10330.845703
10316.659180
10317.407227
10384.283203
10435.533203
10486.001953
10475.469727
10460.455078
10544.385742
10410.780273
10398.108398
10413.212891
10414.642578
10429.031250
10418.257812
10452.790039
10451.037109
10498.393555
10513.254883
10510.385742
10443.111328
10475.200195
10513.375977
10577.005859
10587.907227
10586.623047
10575.696289
10528.097656
10452.064453
10402.648438
10392.278320
10411.097656
10410.328125
10409.875977
10378.225586
10347.656250
10293.621094
10292.792969
10322.407227
10310.760742
10317.139648
10348.154297
10399.892578
10362.940430
10400.393555
10365.024414
10350.076172
10359.732422
10348.135742
10399.686523
10459.084961
```
