## Supplementary material for "Functional connectivity across the human subcortical auditory system using an autoregressive matrix-Gaussian copula graphical model approach with partial correlations": Code: roi-04_mean_ts.txt

```
9663.072266
9258.837891
9636.847656
9317.054688
9216.558594
9216.570312
9706.244141
9544.810547
9313.949219
8983.458984
9465.887695
9684.249023
9169.081055
9202.230469
9094.050781
8780.480469
9350.712891
9163.292969
9482.964844
9377.367188
9244.367188
9336.386719
9292.451172
9369.777344
9467.302734
9372.314453
9675.636719
9654.264648
9336.437500
9228.506836
9248.110352
9517.462891
9627.480469
9445.794922
9146.685547
9146.445312
9532.158203
8983.953125
9633.101562
9470.568359
9202.640625
9278.088867
9478.759766
9413.404297
9510.005859
9319.779297
9545.763672
9409.736328
9257.699219
9547.833008
9721.765625
9356.263672
9641.035156
9269.623047
9403.715820
9345.162109
9313.550781
9367.482422
9425.419922
9116.116211
9403.302734
9207.407227
9331.495117
9391.154297
9497.701172
9080.152344
9118.800781
9291.193359
9185.900391
9138.429688
9014.996094
9297.948242
9024.373047
9140.812500
9414.396484
9104.854492
9393.521484
9601.674805
9345.438477
9203.140625
9237.625000
9470.486328
9099.812500
9346.320312
9359.267578
9368.877930
9043.646484
9405.937500
9235.679688
9160.648438
9191.038086
9098.034180
9322.195312
9252.956055
9028.646484
8959.777344
9138.892578
9296.454102
9163.222656
9188.287109
9124.851562
8909.158203
9210.062500
9175.785156
8967.552734
8801.611328
8908.162109
8868.006836
9351.988281
8975.446289
9289.503906
9451.992188
9114.695312
9229.525391
9079.794922
9160.600586
9006.863281
9053.141602
9142.231445
9199.195312
9552.765625
9339.282227
8887.983398
9325.109375
9137.871094
9239.291992
9228.456055
9278.046875
9060.683594
9164.394531
9149.128906
9545.335938
9253.648438
9201.069336
9428.535156
8927.962891
9262.798828
8849.715820
9309.795898
9454.271484
9313.086914
9191.044922
9864.727539
9218.277344
9246.275391
8987.252930
9006.201172
8962.978516
9407.621094
8754.070312
9173.857422
9106.658203
9181.976562
9391.869141
9234.870117
8980.211914
8991.457031
9113.251953
9092.751953
8924.834961
9302.416016
9081.116211
9090.827148
9016.306641
9284.617188
9070.136719
9010.726562
9252.275391
8947.470703
8783.181641
9007.675781
8871.275391
8938.076172
8990.301758
9045.765625
9196.333984
9169.354492
8840.119141
8989.581055
9219.179688
9131.119141
9157.933594
9593.749023
9111.414062
9365.064453
9385.818359
8866.636719
8938.080078
9414.510742
9213.782227
9111.182617
9098.738281
9209.517578
9191.244141
8883.614258
9249.458984
9368.478516
9146.757812
8681.165039
8914.845703
8618.052734
9357.714844
9168.267578
8944.205078
8690.906250
8957.051758
9210.882812
8762.383789
8198.916016
8951.498047
8982.410156
8773.996094
8848.739258
8961.640625
8763.800781
9093.667969
8891.429688
9024.250000
9088.212891
9052.228516
9207.515625
9474.732422
9088.658203
9123.958984
8952.108398
9116.111328
9103.641602
9174.003906
9194.785156
9219.935547
8789.298828
8858.560547
8979.857422
9225.185547
9308.085938
9359.620117
9074.517578
9267.426758
9132.629883
9101.445312
9453.041992
9390.839844
9143.542969
9394.812500
9669.233398
9269.529297
9539.568359
9243.306641
8821.234375
9324.937500
9428.076172
9118.049805
9009.986328
9342.982422
9519.973633
9490.290039
8698.198242
8893.404297
9188.951172
8944.460938
9080.504883
8979.951172
9248.503906
9227.144531
8809.978516
9154.849609
9170.708984
9066.791992
9081.621094
8924.425781
8755.259766
9145.762695
8844.205078
8642.413086
8964.164062
8848.294922
9187.182617
8755.382812
9045.561523
8821.468750
8939.971680
8660.777344
8788.510742
8832.924805
8485.046875
9072.011719
9286.253906
8551.230469
8651.890625
9095.449219
9084.815430
9055.709961
9230.611328
8952.218750
8875.292969
9209.545898
9143.671875
8905.632812
9158.576172
9067.150391
9340.619141
8939.508789
8874.024414
9054.611328
9194.068359
8881.438477
9040.400391
9441.096680
9076.103516
9081.269531
9354.093750
8861.704102
8774.596680
9146.339844
8707.791016
8858.828125
9125.980469
8863.708984
8810.309570
8621.900391
8597.130859
9341.892578
8646.804688
8783.522461
9336.488281
9085.827148
8643.891602
9197.259766
9089.725586
9030.761719
9023.658203
8764.906250
8763.940430
8709.550781
9129.410156
9046.480469
8814.191406
9111.295898
9202.150391
9298.695312
9107.070312
8811.730469
8801.593750
9225.199219
9342.531250
8978.152344
8777.638672
9240.022461
9182.428711
8838.589844
8954.707031
8905.031250
9099.951172
9380.550781
9151.747070
8953.396484
8739.572266
9086.978516
9196.144531
8981.648438
9385.369141
9507.833984
9144.285156
9066.451172
9113.506836
8973.508789
8748.472656
9266.541016
9363.382812
9238.637695
9284.457031
9355.646484
8805.365234
9080.677734
8757.894531
9039.845703
9063.747070
8772.158203
9226.916016
9351.758789
9331.503906
9281.570312
8733.787109
9308.793945
8962.640625
9067.954102
9196.514648
9239.642578
9054.201172
8640.389648
9218.164062
9243.843750
9152.807617
9180.062500
9022.457031
9158.529297
9216.854492
9402.208008
9205.740234
9338.442383
9349.583008
9092.515625
8845.317383
9168.204102
8881.696289
9188.330078
8959.845703
8805.111328
9268.748047
8757.796875
8889.792969
8990.967773
8888.130859
9230.807617
9002.314453
8656.251953
8954.598633
9141.814453
8941.503906
9066.232422
9032.742188
9048.720703
8991.412109
9144.623047
8997.611328
8850.620117
8953.908203
9012.942383
8843.839844
9207.416016
8982.107422
8666.591797
9057.698242
8942.324219
8971.015625
8989.478516
8940.498047
8902.132812
9166.902344
8987.673828
9002.355469
8909.416992
9218.837891
9338.899414
9048.115234
8866.232422
9126.255859
8856.086914
9058.074219
9160.890625
8992.876953
9048.733398
8947.226562
9134.259766
9251.138672
9345.177734
9117.882812
8914.521484
8914.921875
9065.263672
9093.253906
9106.511719
9217.069336
9208.298828
9031.959961
9130.550781
9007.402344
9256.138672
8704.097656
8979.461914
9218.145508
9377.589844
9216.583984
9019.467773
9067.835938
8954.765625
8841.519531
9301.351562
9219.443359
9166.897461
8917.310547
8988.490234
8872.592773
9197.006836
9212.141602
9198.796875
9375.982422
8948.976562
8911.765625
8706.964844
8997.218750
9087.198242
8806.013672
9228.659180
9072.105469
9249.583008
8934.119141
8901.278320
9190.484375
9047.347656
9039.058594
9146.646484
9217.839844
8989.333984
9081.013672
8969.199219
8934.120117
8699.468750
8897.951172
8925.759766
8403.991211
8644.974609
8770.314453
8765.156250
8777.599609
9103.121094
9083.273438
9035.424805
9112.082031
9452.829102
9304.484375
9363.459961
9385.454102
9615.905273
9278.043945
9383.392578
9295.464844
9310.443359
9281.019531
8779.011719
9403.660156
9131.226562
9133.978516
9455.549805
9247.923828
9138.570312
9289.746094
9453.441406
9230.599609
8868.307617
8795.714844
9196.085938
9085.911133
8967.894531
9309.224609
9376.593750
9385.585938
9315.658203
9073.490234
8670.566406
9409.302734
9155.105469
9079.139648
9178.655273
9223.824219
9267.610352
9093.912109
9145.671875
9520.971680
8961.525391
9245.485352
9513.289062
9046.452148
9154.330078
9055.341797
9222.132812
9225.083984
9007.787109
8985.760742
8963.263672
9505.744141
8753.610352
9124.074219
8814.250000
9507.143555
9074.934570
9178.436523
8923.085938
9430.771484
9129.050781
8871.739258
9101.794922
9259.592773
9169.595703
9034.859375
9049.505859
9424.970703
9249.298828
9321.958984
9697.604492
9260.472656
9215.429688
9309.980469
9490.280273
9196.545898
9295.825195
9302.481445
9199.714844
9063.543945
9291.553711
9219.186523
9095.573242
9392.001953
9166.861328
9245.249023
9399.464844
9015.214844
8670.272461
8873.259766
9147.863281
9113.792969
9383.966797
9195.499023
9574.458984
8956.509766
9392.003906
9337.576172
9151.171875
9055.228516
9055.764648
9043.942383
9307.066406
9267.841797
9448.369141
9367.039062
9218.333984
9104.470703
9066.268555
9037.412109
9276.258789
8978.008789
8896.041992
9152.554688
8986.758789
9186.355469
9412.603516
9275.895508
9553.538086
9232.275391
9024.644531
9542.531250
9225.017578
9355.876953
9477.707031
9422.191406
9177.670898
9192.473633
9396.992188
9260.695312
9199.630859
9403.497070
9301.687500
9501.495117
8883.863281
9278.657227
9177.316406
9200.664062
9416.766602
9375.320312
9866.544922
9178.978516
9431.653320
9116.936523
8954.941406
9188.982422
9403.731445
8946.134766
9458.077148
9597.541016
9284.760742
9309.554688
9185.430664
9435.031250
9692.386719
9372.076172
9413.486328
9425.386719
9581.890625
9297.326172
9401.773438
9260.357422
9260.914062
9123.205078
9316.182617
9141.672852
9392.246094
9344.433594
9071.816406
8760.143555
9107.500000
8887.185547
9401.696289
9303.406250
9113.318359
9157.229492
9360.790039
8904.447266
9150.341797
9477.470703
9573.837891
8957.437500
9545.755859
9335.629883
9475.017578
9026.826172
9227.714844
9412.708984
9289.922852
8718.787109
9376.162109
9116.949219
9359.349609
9565.464844
9345.216797
9210.910156
9345.904297
9141.633789
9126.836914
8983.390625
9280.601562
9634.927734
9247.590820
9357.791016
9007.921875
8983.700195
9067.377930
9062.195312
9408.416016
9351.304688
9389.005859
9308.718750
9210.271484
9086.238281
9139.759766
9194.041016
8933.535156
9349.070312
9595.975586
9305.443359
9424.629883
9341.265625
9472.229492
9288.927734
9199.666016
9256.714844
9378.353516
9195.416016
9345.027344
9426.083008
8967.083984
8819.083984
8923.400391
9564.165039
9291.116211
9508.672852
9007.060547
9135.283203
9369.211914
9248.385742
9331.968750
9144.947266
9412.437500
9452.460938
9382.865234
9369.892578
9445.767578
9298.925781
9217.406250
8952.087891
9474.461914
9456.845703
9761.165039
9110.360352
9364.191406
9509.749023
9202.726562
9664.250000
9134.855469
9586.851562
9404.279297
9398.486328
9331.595703
9322.347656
9238.968750
9489.996094
9294.782227
9330.740234
9117.003906
9417.565430
9185.863281
9399.230469
9282.714844
9275.707031
9053.199219
8998.138672
9173.029297
9030.968750
9521.431641
9333.325195
9540.623047
9157.173828
9369.087891
9070.199219
9247.194336
9339.195312
9407.149414
9072.946289
9407.384766
9309.828125
9380.787109
9480.171875
9352.525391
9363.955078
9139.716797
9255.189453
9155.509766
9463.531250
9253.822266
9088.279297
9436.250977
9232.828125
9177.024414
9061.138672
9365.673828
9400.508789
9124.458984
9602.322266
9233.300781
9302.971680
9147.602539
9382.879883
9040.017578
8879.072266
9100.700195
9175.505859
9193.421875
8951.882812
9129.130859
9023.623047
9469.548828
9118.921875
9205.583984
9440.861328
9735.330078
9176.064453
9454.298828
9161.376953
9273.458008
9135.431641
9190.937500
9095.914062
9085.576172
8901.925781
9160.558594
9166.803711
9016.675781
9210.453125
9097.125000
9241.742188
9163.830078
9277.382812
9443.718750
9482.632812
9013.958008
9438.469727
9266.303711
9170.156250
9272.106445
9019.388672
9069.007812
9215.705078
9252.164062
9405.902344
9413.806641
9481.203125
9419.375000
9419.800781
9471.255859
9081.853516
9668.496094
9503.846680
9358.148438
9349.744141
9314.381836
9530.236328
9288.559570
9192.866211
9408.308594
9495.843750
9371.458984
9360.772461
9392.115234
9520.806641
9445.187500
9310.812500
9337.031250
9290.433594
9432.302734
9787.823242
9590.263672
```
