## Supplementary material for "Functional connectivity across the human subcortical auditory system using an autoregressive matrix-Gaussian copula graphical model approach with partial correlations": Code: roi-05_mean_ts.txt

```
8791.190430
9021.335938
8650.393555
8798.740234
8818.717773
8634.630859
8563.641602
8523.068359
8891.536133
7914.024414
8817.218750
8338.072266
8375.020508
8473.076172
7735.799805
8792.999023
8858.047852
9079.097656
8499.097656
8816.764648
8680.695312
8660.748047
8632.087891
8837.473633
8859.423828
8714.632812
8392.967773
8599.860352
8438.499023
8501.750000
8628.851562
8531.405273
8648.753906
8312.309570
8322.255859
8428.134766
8406.071289
8585.791992
8577.503906
8358.232422
8477.165039
8032.997559
8155.617676
8302.977539
8256.685547
7812.713379
8186.984375
7985.725098
8312.956055
8060.972168
8217.113281
8243.166016
7930.728027
8110.084961
8100.831055
7946.394531
7836.810059
7835.516113
7977.528320
8125.139648
7875.655762
8125.000488
8250.352539
8207.839844
8495.205078
8226.905273
8151.650879
7986.233398
8188.238281
8059.007324
7907.714844
7877.271973
8039.390137
8365.842773
8084.062012
8031.244141
8262.079102
8201.538086
7652.153809
7986.799316
7834.208008
8211.117188
8295.893555
7881.246094
7978.858398
8024.157715
8208.081055
7956.745117
7622.490234
7855.243164
7820.446289
8036.418457
7711.145996
8153.976562
8008.942871
8024.793457
7948.200684
7879.841309
7903.172852
8003.328125
8092.360840
7720.815918
7805.431641
7716.627930
7627.724609
8002.436035
7876.330078
8196.957031
7466.475098
7885.258789
7837.617188
7880.272949
7902.853027
7652.988281
8290.474609
7586.687988
8209.354492
8370.641602
7913.228516
7866.624023
8115.410156
7985.240723
7829.347656
8084.899414
8048.376953
7801.911621
8250.818359
7679.768066
8095.276855
8115.599609
7976.970215
8098.947754
8051.182617
8029.624023
8255.407227
8134.778320
7900.835449
8462.183594
8167.791992
8162.495117
8024.641113
8050.294922
8148.410645
8374.166016
8328.221680
8227.228516
8484.098633
8236.140625
8055.422852
8038.914551
8263.037109
8160.316406
8163.249023
8369.748047
8073.987793
8237.521484
8262.250977
7767.810059
8147.128906
8290.734375
8201.752930
8200.676758
8201.346680
8216.292969
7884.999023
8003.873047
7986.519531
7965.256836
8282.828125
8036.834473
8091.581543
8251.342773
7829.434570
8175.677246
8275.974609
8328.961914
8292.047852
8001.118652
8280.585938
7918.778320
8197.278320
8046.085449
8199.911133
7945.699707
8183.224609
8252.836914
8003.346191
8239.000000
7982.625488
8619.437500
7743.720215
8099.318359
8019.018066
7937.759766
7839.812012
8187.587891
8172.930176
8491.997070
8254.541992
8262.042969
7777.855469
8181.477051
8253.417969
8166.735840
7855.259766
8222.549805
8313.203125
7980.183105
8372.392578
8420.775391
8196.788086
8310.751953
7981.752930
8020.713379
8233.712891
7880.562500
8141.256348
8186.643555
8143.545898
7828.196777
8147.370117
8029.208496
8000.065430
8161.718262
8158.126953
8397.685547
8052.781250
8355.865234
8240.884766
7975.531738
8032.870117
8096.884766
8173.424805
8082.585449
8009.929688
8129.249512
8308.730469
7931.554688
8582.255859
8121.781250
8016.299316
8051.572266
8220.928711
8420.748047
8124.205566
7993.045410
8051.102539
8081.581055
8210.793945
7827.987305
8387.323242
8186.319824
7988.539062
8454.907227
8174.668945
8147.660156
8267.846680
8212.818359
8141.298828
8086.112305
8277.350586
8091.615723
8170.648438
8217.730469
8342.152344
8252.008789
7888.438965
8223.520508
8260.880859
8021.768555
7830.134277
8247.292969
7954.246582
7816.989746
8350.844727
7943.008301
8034.608398
8030.809082
8222.824219
7948.207520
8214.300781
8251.964844
8034.135254
8007.362305
8202.502930
7922.931641
8073.464844
7958.861816
7970.133301
7914.959473
7810.284180
8127.526367
8131.360352
8270.485352
8069.959961
7940.701660
8426.798828
8014.879395
8197.161133
7996.199707
8051.961426
7938.852539
8127.083984
8073.038574
8312.385742
8388.437500
8159.879395
8247.819336
8158.265137
8402.504883
8052.921875
8264.732422
8213.575195
8335.640625
8494.778320
7841.359863
7842.612305
8302.875977
7886.809570
8073.861816
8168.546387
8159.418945
7847.225586
7959.977051
8111.025879
8114.043945
8104.483887
8148.520508
8079.981445
8209.772461
8072.756836
7997.129883
8253.973633
7955.871094
8146.153809
7935.029297
8202.213867
8089.685547
8159.384277
8298.473633
8302.753906
8210.037109
8225.269531
8362.200195
8153.475586
8193.119141
8366.278320
8032.120117
7957.416992
7800.162598
7948.098633
7928.131348
7845.829102
7607.755859
7996.951660
8212.872070
8114.613281
8081.908691
7848.497559
7980.385254
8383.308594
8268.061523
8056.480469
7948.957031
8212.524414
8131.233887
8291.313477
8101.285645
8420.393555
8164.211914
8035.261719
8027.770996
8043.683105
8421.989258
8005.191895
7853.582031
7708.429688
8092.249512
8138.174805
7977.770996
7785.089844
7795.724609
8037.250977
7986.438965
7499.736816
7730.611328
7995.295898
7852.869629
7983.591309
7894.017578
7935.981934
7376.650879
8334.495117
7871.259277
7914.756836
7896.205566
7918.427734
8045.621582
7992.480469
8138.049805
7939.871582
7829.770508
8243.012695
8078.538086
7802.449219
8258.149414
7924.500000
8059.230469
8192.523438
7904.336914
8283.298828
8391.912109
8052.266113
7939.967773
8251.884766
8146.566406
8048.208496
7530.801270
7836.114258
7528.492188
8112.526855
7867.312500
7910.706543
8060.366699
7907.856934
7788.083496
7555.576660
7773.319824
7830.788574
8029.998535
7990.762695
8040.926270
7908.629883
7963.176270
7734.299316
7987.208008
7738.339355
8020.706055
7718.431152
7924.277832
8141.921387
7974.475586
8190.306641
7957.169922
7829.500488
8181.046387
7742.122070
8146.628418
7714.769043
7760.280273
8173.374512
8147.949707
8110.424316
7994.863281
7910.854004
8203.892578
8048.331055
8112.878906
7770.280762
7838.177246
8261.300781
7984.471191
8458.738281
7782.548340
8092.252441
7677.533691
7863.879395
8032.917480
7917.819824
8113.216309
7784.147461
7564.266602
8154.694824
8182.112793
7788.208496
7958.207031
8096.407715
7951.277344
7998.427734
8188.827637
7855.486816
7737.314941
8001.978027
7797.477539
8081.647461
7910.229980
8107.348145
7961.798828
7858.646484
8073.446289
8349.767578
7865.988770
7660.489258
7670.473145
8021.580566
7705.395996
8115.460449
7766.958984
7543.163574
7936.344727
8095.755859
8157.353516
7730.200684
7858.960449
7447.770996
7846.632324
7972.738281
8094.500977
8087.289062
7990.911133
8076.616211
8184.631348
7750.439453
8012.058105
7839.295410
7926.348145
8012.799805
8001.238770
7694.959473
7931.816406
7838.007324
8024.967285
8039.368164
7936.724609
8030.251953
8001.043457
8133.354980
8212.677734
8401.742188
8265.109375
8605.138672
8306.228516
8061.098145
7946.706055
8145.197754
8033.651855
8105.641113
7623.115723
7909.262695
8243.494141
7819.862793
8146.283691
7859.238770
8144.426758
7847.349121
7867.840332
8141.916992
7928.102051
8103.037109
7850.927246
8264.636719
7982.499023
7763.770996
8098.031250
7868.280273
8016.358887
8190.514160
7944.842285
8112.607910
7843.969238
7982.615723
8082.541992
8076.382324
7998.398438
8268.916016
8015.731934
8320.197266
7777.455566
8142.256348
7963.750488
8084.483887
7961.382324
7736.084473
8041.398926
7825.969238
7903.457031
8126.434082
8006.577637
7994.585938
7880.441406
7669.978516
7847.854980
7874.510742
7943.863281
7954.041016
7903.224609
8374.021484
7707.024902
7873.156250
7892.894531
7963.800781
8215.904297
8121.360352
7727.629395
8003.227539
7901.119141
8026.988770
8145.752441
7947.320801
8119.697266
8014.314941
8003.287109
7821.002441
8085.041016
7700.422852
8064.733887
8051.493164
8016.462891
8218.822266
7983.630859
7827.135742
8173.354004
8176.739746
8069.515137
7893.303223
7800.906250
7927.822266
7777.115723
7948.125000
8081.132812
7980.465332
8398.901367
8208.495117
7811.201660
7797.033203
7974.204590
7982.874512
7962.087891
8082.778809
7971.243652
7861.920410
8093.386719
8215.040039
7872.243652
8102.465332
7905.505859
8002.666992
8102.281738
7734.739746
8056.439941
8048.953613
8137.243652
8191.744629
8088.338867
7992.635254
8029.413086
7710.770508
7904.259766
7836.854004
7940.590332
7915.418945
8074.000000
8166.798828
8025.153809
8373.455078
8200.604492
7891.768066
7923.794922
7882.751953
8016.907715
7975.611328
8234.258789
7786.035645
8270.205078
7670.389648
7896.210938
7938.554199
8027.541504
8213.380859
7892.309570
8158.774902
7898.564453
7976.884277
8102.398926
7966.033691
8241.658203
8295.501953
8173.721191
7994.214844
8362.684570
8016.354980
8060.490723
8544.952148
7880.172852
7937.951172
8272.574219
8229.844727
7945.803223
7928.985840
7920.153320
7978.187012
7670.393555
8034.663574
7931.628418
8349.485352
8200.748047
7994.114258
7918.603516
8300.427734
8068.451172
7972.162598
8113.325195
7906.431152
7851.499512
7879.956055
7906.547852
8109.098633
8306.402344
8127.334473
8201.196289
8259.520508
8250.648438
8240.507812
8166.414062
8001.240234
8135.048340
8198.379883
8322.457031
7740.393066
7778.961426
7823.359863
7918.062500
7852.993164
7821.848145
7532.678711
7825.103027
8236.872070
7853.112305
7829.009766
7986.611328
7718.055664
8256.686523
7929.433105
8201.958984
7867.998535
7869.593262
8212.697266
8235.113281
7981.925293
7871.325684
8144.967285
8163.446777
8196.760742
8091.040039
7570.093750
8179.120605
8163.375488
8016.226562
8023.154297
8173.158203
7671.776367
8281.388672
8158.502930
8075.273438
7980.636719
7985.828125
7934.191895
7790.420898
8224.895508
7920.540527
7879.752930
8052.714844
7930.777832
8406.891602
8156.935547
7983.413574
8268.718750
8081.031738
8206.490234
7884.714844
8291.326172
7949.515137
7757.786133
8026.448730
8074.598145
8274.653320
7982.980469
7950.464844
8096.948242
8045.718750
8343.013672
8186.142578
7933.947266
7972.287109
8059.025879
8040.666992
8229.738281
8115.654297
8064.586426
8318.022461
8063.742188
8048.162109
7952.719238
7828.699707
7947.277344
8153.296875
8286.606445
7952.972656
8088.482910
7946.491211
7889.820312
7772.856934
7806.917480
7685.159668
8023.088379
7838.346680
7840.263672
7753.406250
8131.652832
7989.812012
8123.865234
7774.562500
8117.587891
8088.010254
7757.249023
7890.347168
8226.270508
8177.752441
8233.702148
7906.177246
8058.884277
7862.127441
8094.665039
8079.409668
8071.324219
7920.044922
8425.174805
7977.500977
7737.856934
7600.222656
7813.103516
8109.534668
7667.048340
7501.944824
7861.894531
7744.774902
8138.395508
7996.929688
7825.704102
8129.976562
8090.214355
7772.836426
8220.612305
8147.910645
8273.225586
8086.972656
8155.516113
8201.029297
7866.160156
7741.491699
8305.261719
8197.833008
7985.018066
7781.173828
7649.899902
7490.004883
7755.963867
7887.052734
7605.563477
8060.466797
7986.802734
7891.133789
8075.181641
8088.747070
7664.777344
7710.796387
7709.247559
7660.099121
7741.640625
7923.576660
7820.430176
7829.249023
8075.362305
7915.434570
7845.978027
8009.743652
7942.294434
8265.436523
7802.637207
7933.998535
7808.824219
7678.501465
8017.727539
7701.405273
7826.491699
7616.992188
8158.830566
7958.308105
8113.643066
8060.413086
7950.255371
7787.101074
7472.344727
7792.996582
8034.951172
7787.095703
7890.497070
7657.994141
7885.734863
8029.878906
```
