## Supplementary material for "Functional connectivity across the human subcortical auditory system using an autoregressive matrix-Gaussian copula graphical model approach with partial correlations": Code: roi-06_mean_ts.txt

```
9341.242188
9183.797852
9348.714844
9508.542969
9197.309570
9626.259766
9353.414062
9679.220703
9197.725586
9632.141602
9434.455078
9576.675781
9271.532227
9144.460938
9175.981445
9199.335938
9493.797852
9569.167969
9199.833984
9437.335938
9507.453125
9468.343750
9440.019531
9305.818359
8915.031250
9473.218750
9505.267578
9262.056641
9263.423828
9268.173828
9280.669922
9451.083984
9227.914062
9199.910156
8817.076172
8783.280273
8936.625977
9097.898438
9092.612305
8879.725586
9264.318359
8919.396484
9313.129883
9211.378906
9271.580078
9306.255859
9280.178711
9226.422852
9324.724609
9453.386719
9270.339844
9252.480469
8985.458008
9291.005859
9363.140625
9442.131836
9409.261719
9019.998047
9463.552734
9207.329102
9353.214844
9193.298828
9017.151367
9453.947266
9056.455078
9220.039062
9191.641602
9253.889648
9098.631836
9433.428711
9304.894531
9276.405273
9255.999023
8938.273438
9064.136719
9118.265625
9247.223633
9226.217773
9355.850586
9002.574219
9402.953125
9105.741211
8907.591797
8909.875000
9362.776367
9377.171875
8900.621094
9363.312500
9307.685547
9099.845703
9247.439453
9036.284180
9333.417969
9223.514648
9317.165039
8965.608398
9380.417969
9544.716797
9243.979492
9405.855469
9116.926758
9249.184570
9187.895508
9473.626953
9148.025391
9352.933594
9334.527344
9099.069336
9128.212891
9026.376953
9242.939453
8849.018555
9227.058594
9594.778320
9441.616211
9117.027344
9298.017578
9253.330078
9177.712891
9175.398438
8934.233398
9383.124023
9081.920898
9168.492188
9273.849609
9448.640625
9117.120117
9574.093750
9415.632812
9247.541992
9380.832031
9390.484375
9122.203125
9170.249023
9323.321289
9124.890625
8848.663086
9144.226562
9130.474609
8925.889648
9094.086914
8947.200195
9335.831055
8868.226562
8957.726562
9131.530273
8855.113281
9068.956055
9149.826172
9040.884766
8907.582031
9081.277344
8963.099609
9325.571289
8911.265625
9131.914062
8972.413086
9183.802734
8690.533203
8911.886719
8729.525391
8769.832031
8618.459961
8676.510742
9085.962891
8603.824219
8986.170898
8945.090820
9044.958984
9030.975586
8998.019531
9136.619141
9169.740234
9296.432617
9273.097656
9061.910156
9223.525391
9182.595703
9269.646484
9197.000977
8675.138672
9002.496094
9330.229492
8912.526367
9161.461914
8970.787109
8933.640625
8624.708984
9097.237305
8967.106445
9003.822266
9308.385742
9316.472656
9366.949219
9343.009766
9058.779297
9352.674805
8915.644531
9014.848633
9145.120117
9173.417969
9120.149414
9315.320312
8880.956055
9158.074219
9304.143555
9320.954102
9139.675781
8918.689453
9132.758789
9156.969727
8931.771484
9125.976562
9126.506836
9222.755859
9061.292969
9364.236328
9345.982422
9189.119141
9101.228516
9339.302734
8921.937500
9142.552734
9348.337891
8973.423828
9074.652344
9226.583008
8992.425781
8763.410156
8994.311523
9117.561523
8903.312500
9124.791016
8927.984375
8877.449219
9025.703125
8976.656250
9040.175781
9002.607422
9177.506836
9079.539062
9259.225586
9387.793945
9240.931641
9242.560547
8944.458984
9190.868164
9245.252930
9231.920898
9368.910156
9448.244141
9419.094727
9439.826172
9075.313477
8873.212891
9033.336914
9372.530273
9022.724609
8987.338867
8918.004883
9330.937500
8874.194336
9048.126953
8777.993164
8811.337891
8982.174805
9078.486328
9203.126953
8763.178711
9286.874023
9403.364258
9294.321289
9466.350586
9250.554688
9134.001953
8734.032227
9037.715820
8970.783203
8969.310547
9060.114258
9316.145508
9300.057617
9235.494141
9139.310547
9158.453125
8809.303711
9216.041992
9380.165039
9022.443359
9146.933594
8851.166992
8703.773438
8927.007812
9030.463867
8869.109375
9064.399414
9146.585938
8915.166016
8782.433594
9305.360352
9172.737305
8968.048828
8913.401367
9236.867188
9386.458984
9237.526367
9024.239258
9482.022461
9261.184570
9342.265625
8921.230469
9084.417969
8681.839844
8876.833984
8795.830078
8711.350586
8804.136719
8907.818359
9492.065430
9286.934570
9160.285156
9044.479492
8924.898438
9093.527344
9108.814453
9036.189453
8882.105469
8994.493164
8772.623047
9142.835938
8939.515625
8760.288086
8633.332031
9046.171875
8779.881836
8947.019531
8882.270508
9056.125000
9041.647461
8957.357422
9133.641602
9040.274414
9218.728516
9234.249023
9369.816406
9414.387695
9020.076172
8738.038086
9181.269531
9139.943359
9302.734375
9205.367188
9206.087891
9101.299805
9169.947266
8980.559570
9057.210938
9069.068359
8922.849609
9028.430664
9018.525391
9048.580078
9181.778320
9399.017578
9041.275391
9128.545898
9124.265625
9422.027344
8818.865234
9298.562500
9165.925781
9138.580078
8985.216797
8804.056641
8928.849609
9116.212891
8638.611328
8986.204102
8965.759766
9002.236328
8720.998047
8918.272461
8671.613281
9015.890625
8880.761719
8855.794922
8963.776367
8927.781250
9160.721680
9182.708008
9056.945312
9406.417969
9064.945312
9134.667969
8976.804688
9357.987305
8877.990234
9075.096680
9093.382812
8899.503906
9007.655273
8883.935547
8760.920898
9196.292969
9080.059570
8953.736328
8945.679688
9011.045898
9312.730469
8987.387695
8762.435547
8991.357422
8733.693359
8917.532227
8900.294922
8897.607422
8920.329102
9090.044922
8936.479492
8465.351562
9123.458008
9082.943359
8924.300781
9357.715820
9242.461914
9388.582031
9299.196289
9175.662109
9214.776367
8949.390625
8955.506836
8919.140625
9034.219727
9401.900391
8935.120117
9154.516602
9236.484375
9095.945312
9004.634766
8894.164062
9082.957031
9050.746094
9124.712891
9063.892578
9144.874023
8809.630859
8751.462891
8718.480469
8916.128906
8908.928711
9144.840820
8650.631836
8917.032227
9139.355469
8936.884766
8768.205078
8436.481445
8726.863281
9007.245117
8546.792969
8892.346680
8970.914062
8842.238281
8595.407227
8844.047852
9148.027344
8955.684570
8826.584961
8993.242188
8902.745117
9036.345703
9149.139648
9028.939453
8989.647461
9119.433594
8792.578125
9139.147461
9257.773438
9425.533203
9190.627930
9404.030273
8996.320312
9146.702148
8721.412109
9208.037109
9146.674805
9085.483398
9066.089844
8922.718750
8664.270508
9046.957031
8723.392578
8752.453125
8788.289062
8689.143555
8794.746094
8764.404297
8871.812500
9057.113281
9307.221680
9161.359375
9054.734375
8992.399414
9353.243164
8800.313477
8786.796875
8934.991211
8933.701172
8886.745117
9059.886719
9229.123047
9138.755859
8960.420898
8945.206055
9175.804688
9064.049805
8799.632812
9010.549805
9114.998047
9075.290039
9070.763672
9232.326172
9312.932617
9398.224609
9147.746094
9318.861328
8897.435547
9299.162109
9072.781250
9514.203125
9300.682617
9094.825195
8844.169922
8963.273438
8829.221680
9091.903320
9201.400391
9250.376953
8770.138672
8983.906250
8826.710938
8807.062500
8926.220703
9210.871094
8963.837891
9002.643555
9056.820312
9280.233398
9235.484375
8584.300781
8626.169922
8862.166016
8933.883789
8747.665039
8896.273438
8819.808594
8856.673828
9218.322266
9052.960938
8983.267578
9093.539062
9298.500977
9128.730469
9067.316406
9101.903320
9417.509766
9030.863281
8793.443359
9059.395508
9085.402344
8778.787109
8822.839844
8724.813477
8894.418945
8801.999023
9217.429688
9127.485352
9020.114258
9119.736328
9177.479492
9253.222656
9286.289062
9225.628906
9011.825195
9053.332031
9210.586914
9208.731445
8936.183594
9160.413086
8817.345703
9276.787109
8860.739258
9074.019531
8951.403320
8839.684570
8856.339844
8881.369141
9112.676758
8818.125977
8950.515625
9063.962891
8759.240234
8959.865234
9180.694336
9152.289062
8863.279297
9386.136719
8845.730469
8819.931641
8963.085938
8724.385742
8776.087891
8699.826172
8808.125977
8878.802734
9165.906250
9052.679688
8819.570312
8844.472656
9045.184570
8925.263672
9196.107422
9349.385742
8998.494141
8876.950195
8947.855469
8939.615234
8791.802734
8832.166992
8980.501953
8868.927734
9011.216797
8957.097656
8843.246094
8850.839844
9107.240234
8739.732422
8949.846680
9128.054688
8913.123047
9281.469727
8973.030273
9024.774414
8748.148438
8947.025391
8767.945312
8966.604492
8689.388672
8965.654297
8881.968750
8754.761719
9171.468750
8789.726562
8930.267578
8515.614258
8894.958984
8583.009766
8936.939453
8892.581055
8810.859375
8928.432617
9123.711914
9047.200195
8960.373047
8746.213867
8765.989258
8996.003906
8916.657227
9383.290039
9244.597656
9197.353516
9067.693359
8843.792969
8891.175781
9081.223633
9384.096680
8903.009766
9076.017578
8775.048828
8830.347656
8832.541016
8638.974609
9125.132812
8878.236328
9012.789062
8950.291992
8828.339844
8659.212891
8842.466797
8724.134766
8780.877930
8607.371094
8737.931641
8923.996094
9016.268555
9061.299805
8835.464844
8992.813477
9076.480469
8774.781250
8758.079102
8998.716797
9193.329102
8852.866211
9192.566406
9190.853516
8833.402344
9103.291992
8830.941406
8996.130859
8884.354492
9049.074219
9179.918945
8788.724609
9056.564453
8980.806641
8740.989258
8739.141602
8713.907227
8680.583984
9060.702148
8883.236328
8865.294922
8670.360352
8639.183594
8996.514648
8929.810547
9113.892578
8981.774414
8829.448242
9183.636719
8818.561523
9074.583984
9033.839844
9123.546875
8805.115234
9056.958008
9085.712891
8904.527344
8962.955078
9175.064453
9030.724609
8858.451172
8813.778320
9040.425781
8893.583008
9034.083008
8927.279297
8771.751953
9019.976562
9038.997070
8817.082031
8669.098633
8772.486328
8904.976562
8565.588867
8937.611328
8537.877930
8891.865234
8795.453125
8840.146484
8918.431641
8564.141602
8840.106445
8876.699219
9056.469727
8911.552734
8867.208984
9246.291992
9051.409180
9181.591797
9306.336914
9173.373047
9070.929688
8979.863281
8974.007812
8923.630859
8991.041016
8819.743164
8928.035156
8802.442383
8898.529297
8791.592773
9007.802734
8964.446289
9048.408203
8778.546875
8834.975586
8984.561523
8681.449219
9160.537109
8976.037109
8841.767578
9108.503906
8775.315430
8859.881836
8761.504883
8587.547852
8718.714844
9017.875000
8813.153320
8535.935547
8774.835938
8728.246094
8474.003906
8889.547852
8858.896484
8700.585938
9130.424805
9090.060547
9140.344727
8858.465820
8967.811523
9145.327148
8978.352539
9113.051758
9098.360352
8781.982422
9110.952148
9057.294922
8702.630859
9166.733398
8773.582031
8846.641602
9225.539062
9004.832031
8720.304688
8537.714844
8819.657227
8688.484375
8530.927734
8770.049805
8809.625000
8803.259766
8876.960938
9077.482422
9287.175781
9021.815430
9071.711914
9214.304688
9145.597656
9387.604492
9100.212891
9361.413086
9277.529297
9265.921875
9317.041016
9240.271484
9000.462891
8748.070312
8833.642578
8808.312500
9225.770508
9179.675781
9436.263672
9016.541992
9140.455078
9184.492188
8905.279297
9023.585938
8992.897461
9076.478516
9021.894531
9133.521484
9111.926758
9014.485352
8857.542969
9205.541016
8865.144531
8987.110352
8734.135742
9166.284180
9166.525391
9057.929688
8930.612305
8868.164062
8971.669922
9100.333984
9411.743164
9175.503906
8833.460938
8891.820312
8964.272461
9051.586914
9352.037109
8905.581055
8794.394531
9260.480469
9057.688477
9025.905273
8975.285156
8972.400391
9094.955078
8947.125000
9028.341797
8796.409180
9071.595703
9123.526367
8952.406250
9212.559570
```
