## Supplementary material for "Functional connectivity across the human subcortical auditory system using an autoregressive matrix-Gaussian copula graphical model approach with partial correlations": Code: roi-07_mean_ts.txt

```
9254.164062
9248.101562
9470.626953
9531.467773
9505.875977
9128.328125
9292.384766
9314.663086
9264.983398
9328.179688
9210.640625
9098.988281
9188.046875
9152.868164
8999.290039
8981.910156
9004.470703
9128.173828
9157.443359
8879.007812
9246.066406
9363.024414
9145.201172
9186.693359
9251.353516
9263.280273
9019.680664
9038.109375
8791.916016
9049.444336
9078.764648
9125.767578
9122.818359
9223.970703
8975.479492
8904.502930
9117.261719
9118.857422
9092.543945
9049.425781
9079.917969
8936.598633
9115.160156
9076.281250
9249.881836
9153.256836
9168.103516
8830.608398
9310.170898
9222.579102
9065.929688
8992.875000
8989.060547
9137.242188
9251.952148
9269.516602
9160.961914
9167.672852
9127.625977
9428.702148
9168.438477
9235.319336
9043.783203
9110.773438
9106.894531
9353.511719
9354.258789
9229.508789
9255.173828
9028.625000
9147.946289
9039.925781
9068.249023
9313.926758
9126.503906
9224.984375
9233.881836
9181.482422
9303.354492
9148.791016
9190.394531
9134.433594
9068.033203
9294.376953
9138.230469
9091.575195
9255.863281
9281.000977
9092.360352
9204.041016
9281.371094
9275.836914
9234.991211
9115.948242
9211.497070
9175.255859
9316.842773
9399.305664
9119.587891
9145.559570
9182.003906
9156.374023
9279.827148
9217.793945
9347.044922
9380.660156
9097.072266
9026.462891
9282.260742
9182.746094
9296.087891
9043.402344
9207.802734
8921.874023
9218.564453
9274.335938
9036.722656
9292.850586
9402.596680
9303.374023
9494.618164
9212.227539
9275.671875
9354.874023
9232.895508
9308.930664
9437.717773
9309.851562
9249.058594
9224.378906
9217.175781
9039.617188
9416.493164
9169.062500
9390.316406
9020.821289
8937.308594
8833.275391
9314.485352
9025.650391
9149.225586
9222.092773
9165.725586
8766.723633
8931.888672
9085.386719
8947.135742
9004.910156
8977.483398
9124.975586
9088.243164
9122.402344
9108.219727
8904.325195
9067.017578
9078.022461
8997.060547
9082.985352
8989.139648
8885.821289
8977.846680
9222.752930
8998.710938
9063.422852
8846.661133
9083.777344
9144.506836
9193.330078
9085.122070
9193.796875
9409.863281
9137.990234
9287.316406
9521.002930
9363.038086
9209.467773
9129.214844
9242.066406
9329.859375
9292.009766
9106.055664
9025.337891
9109.202148
9111.233398
9172.280273
8941.132812
8802.544922
9047.003906
9197.021484
9296.694336
9050.107422
9192.253906
9155.667969
9012.519531
9003.153320
9117.178711
9159.220703
9103.928711
9148.858398
8924.147461
8724.095703
8860.743164
8896.628906
9056.732422
9020.874023
9089.441406
9184.785156
8971.149414
8896.319336
9145.766602
9125.159180
8933.774414
9097.344727
9163.074219
9136.673828
9192.819336
9074.066406
9294.758789
9115.402344
9123.784180
9269.221680
9195.761719
9373.199219
9336.998047
9236.967773
8984.466797
9042.585938
9171.624023
9121.157227
9234.733398
9297.977539
9224.058594
9126.037109
9215.854492
9081.552734
9226.797852
9071.308594
9151.356445
8973.297852
9144.319336
9146.465820
9265.134766
9150.549805
9180.580078
9355.605469
9273.441406
9031.553711
9130.199219
9305.737305
9085.710938
9535.458984
9307.291016
9276.708984
9191.174805
9095.858398
9024.519531
9226.093750
9312.575195
9325.846680
9390.271484
9320.977539
9032.436523
9174.319336
9174.875977
9204.499023
9089.240234
9217.944336
9120.250977
9162.961914
9448.183594
9218.886719
9402.563477
9238.351562
9372.316406
9327.566406
9271.425781
9200.006836
9121.823242
9165.048828
9344.915039
9230.918945
9177.985352
9247.472656
9133.867188
9135.034180
9155.358398
9142.511719
9241.313477
9274.228516
9006.704102
9148.341797
9118.482422
9217.392578
9086.578125
9114.051758
9038.547852
9192.530273
9227.167969
9164.728516
9026.090820
9239.812500
9100.083984
9098.098633
9245.219727
9460.208984
9565.858398
9243.217773
9313.883789
9284.208008
9254.166992
9041.404297
9064.698242
9064.680664
9044.401367
9171.303711
9302.839844
9072.755859
9303.576172
8867.435547
9078.696289
9163.334961
9107.886719
9099.160156
8897.015625
9184.570312
8995.184570
9162.110352
8912.817383
9132.517578
9077.264648
8984.282227
9101.097656
9236.368164
8987.249023
9210.382812
8893.002930
8990.607422
9062.441406
9188.987305
9245.025391
9026.685547
9271.929688
9072.988281
9170.661133
9079.460938
8949.880859
9037.832031
9259.035156
9270.905273
9103.539062
9147.778320
9210.480469
8965.792969
8879.086914
8976.880859
8941.417969
9026.713867
8938.520508
8768.530273
9202.137695
8886.551758
8938.677734
9068.559570
9002.619141
9211.933594
9058.195312
9178.268555
9103.381836
9349.040039
9396.498047
9481.952148
9260.143555
9052.339844
9135.154297
9300.772461
9008.105469
8877.785156
8967.480469
8987.784180
8653.770508
8869.117188
8978.113281
8849.633789
8859.258789
9057.561523
9061.855469
8987.791992
9028.814453
9011.827148
9196.572266
8970.171875
9101.021484
9086.266602
9040.627930
8992.704102
8906.212891
9098.643555
8862.685547
8931.887695
9020.552734
8957.714844
9147.997070
8939.845703
8907.402344
8888.405273
9081.611328
8988.023438
8919.765625
8659.665039
8899.011719
8927.063477
8900.221680
8925.249023
8868.891602
8800.498047
8744.702148
8965.592773
8799.745117
9130.202148
9116.899414
9152.323242
9157.494141
9272.089844
9137.462891
9051.719727
9112.924805
9085.011719
9055.334961
9337.156250
9089.885742
9123.949219
9078.732422
8985.326172
9010.967773
8939.835938
8897.740234
8939.894531
8778.613281
9165.189453
8916.559570
8993.233398
8995.882812
8920.427734
9061.058594
9105.493164
9051.215820
9033.266602
9049.035156
8821.769531
8922.883789
8775.154297
8856.456055
8767.100586
8903.894531
9002.119141
8680.011719
8949.848633
9051.795898
8860.461914
8932.355469
8797.974609
8977.186523
8890.872070
8939.323242
9120.121094
9177.736328
8640.790039
9053.978516
9042.762695
9147.647461
8975.175781
8968.163086
9182.083984
9151.510742
9334.964844
9206.363281
8881.897461
8776.343750
9119.833008
9231.205078
8883.653320
9068.586914
8999.574219
9023.081055
9075.809570
8820.475586
8894.073242
8913.193359
8739.093750
8896.528320
8987.347656
8790.213867
8855.717773
8898.477539
8930.256836
9125.672852
8951.170898
9117.997070
8957.470703
8945.351562
9027.999023
8970.566406
9263.763672
8954.120117
8929.569336
8950.072266
9016.362305
9251.287109
9134.316406
9096.947266
9194.800781
8956.821289
8999.130859
8934.905273
8874.253906
9083.959961
9264.968750
9245.758789
9259.027344
9148.538086
9084.749023
8984.089844
9180.753906
9141.231445
9147.844727
9088.108398
9126.934570
9132.810547
8977.627930
9087.149414
9240.948242
9144.850586
9052.332031
8932.150391
8885.134766
8988.344727
8859.738281
9100.199219
9007.949219
9110.214844
8937.344727
8850.319336
9033.300781
9117.225586
8863.915039
8699.285156
8852.987305
8818.583984
9095.374023
8886.018555
8915.630859
8808.089844
8872.745117
8924.722656
8882.875977
8916.997070
8767.038086
8977.482422
9079.449219
8835.416992
9094.197266
8955.305664
8891.059570
8846.535156
9019.022461
8856.764648
8812.685547
8939.355469
8710.107422
8880.154297
8970.084961
8852.211914
8836.754883
8839.091797
8712.092773
8793.816406
8867.019531
9161.895508
8944.139648
8920.785156
8970.272461
8939.965820
8983.354492
8726.987305
9037.243164
9035.283203
8889.451172
9025.619141
8904.106445
8906.202148
8872.501953
8930.773438
8776.071289
8945.355469
8852.045898
8760.675781
8867.961914
9059.667969
8940.649414
8973.597656
8804.518555
8934.660156
8827.115234
8913.813477
8610.893555
9094.863281
8860.985352
9000.383789
8579.329102
8742.180664
8697.999023
8866.469727
8780.678711
8692.616211
9008.852539
8951.194336
9065.604492
8878.615234
8639.678711
8766.763672
8681.892578
8942.396484
9059.947266
9042.310547
9300.055664
9123.196289
8987.454102
9015.260742
8676.865234
8945.376953
8931.000977
8920.155273
8980.595703
8953.284180
8819.635742
9004.270508
8749.680664
8896.834961
8794.591797
8795.194336
8691.019531
8827.200195
8762.952148
8948.727539
8882.711914
8779.631836
8839.174805
8995.965820
8976.569336
8780.124023
8866.412109
8697.311523
8694.545898
8792.560547
8524.818359
8906.517578
8852.116211
8809.860352
8832.514648
8895.962891
8875.631836
9138.433594
8835.096680
8784.666992
8682.560547
8662.037109
8898.704102
8951.313477
9144.650391
8834.105469
9048.224609
8810.804688
8973.218750
8729.496094
8957.182617
8956.087891
8952.024414
8836.310547
8875.277344
8974.751953
8768.670898
8740.433594
8896.259766
8750.306641
8974.496094
8963.461914
8867.240234
8971.403320
8911.823242
9029.577148
8686.828125
8857.358398
8971.740234
8978.313477
8805.938477
8952.018555
8989.577148
8946.733398
9002.980469
9080.559570
8984.336914
8904.141602
9002.625977
8848.270508
8798.446289
8898.805664
8990.672852
8871.651367
9019.792969
8746.844727
8896.555664
8981.960938
8766.611328
8665.330078
8759.632812
8764.941406
8927.684570
8751.564453
8888.910156
8810.218750
8775.473633
8666.663086
8782.152344
9021.777344
8823.488281
8932.788086
9066.355469
9132.302734
9066.834961
9283.018555
9175.647461
8992.345703
9266.383789
9004.883789
8867.325195
8910.455078
9071.496094
9177.307617
8797.446289
8981.903320
9042.465820
8875.211914
9201.397461
9035.631836
8931.747070
8845.410156
8672.815430
8849.641602
8774.575195
8817.645508
8755.378906
8858.402344
8657.445312
8657.729492
8675.796875
8755.425781
9021.370117
8975.768555
8847.982422
9024.919922
8852.888672
8625.402344
8854.977539
9028.307617
8969.542969
8981.651367
9012.809570
8962.637695
8802.409180
8851.803711
9209.659180
8993.088867
9121.720703
9216.931641
8980.354492
8847.795898
8991.131836
8786.868164
8832.795898
8912.555664
8978.756836
8779.937500
9040.563477
9026.681641
9140.801758
8789.137695
9020.659180
9091.238281
8932.803711
8946.464844
8967.900391
8723.985352
9017.831055
8997.438477
9076.118164
8853.925781
8866.390625
8700.115234
8830.380859
8897.286133
9032.749023
8988.066406
9033.502930
8875.521484
8816.858398
9137.991211
8807.349609
9080.969727
8794.142578
8991.459961
8973.851562
9085.508789
8894.813477
8907.769531
9011.833984
9152.182617
9009.674805
8862.829102
8898.508789
9002.595703
8981.295898
8864.240234
8836.035156
8843.018555
8806.904297
8661.055664
8977.279297
8981.784180
8872.835938
8865.155273
8805.998047
8844.876953
8891.414062
8937.710938
8884.601562
8871.412109
8879.568359
8793.811523
8809.350586
8680.832031
8836.360352
8911.015625
8847.093750
8748.280273
8840.071289
8946.884766
9011.974609
8939.719727
8689.328125
8780.292969
8890.477539
8775.724609
9174.715820
8835.141602
9031.087891
9074.358398
8806.390625
8821.657227
8721.372070
8876.321289
8909.218750
8928.279297
8934.805664
8924.654297
8766.343750
9076.662109
9067.969727
8928.620117
9065.650391
8907.785156
8881.875977
9079.640625
9071.753906
8889.046875
8917.391602
9079.391602
8963.862305
9036.188477
8787.423828
9058.233398
8880.633789
9050.438477
8817.069336
8815.400391
8534.687500
8850.773438
8738.730469
8805.271484
8974.552734
8609.165039
8903.164062
8581.423828
8898.582031
8711.840820
8705.501953
8709.602539
8643.128906
8934.202148
8674.327148
8523.958008
```
