## Supplementary material for "Functional connectivity across the human subcortical auditory system using an autoregressive matrix-Gaussian copula graphical model approach with partial correlations": Code: roi-08_mean_ts.txt

```
11893.615234
11776.823242
11872.727539
11787.267578
11701.488281
11642.818359
11502.506836
11482.474609
11968.166992
11732.117188
11774.591797
11950.145508
11787.862305
12138.540039
11737.940430
11761.416016
11537.823242
11752.263672
11582.784180
11692.001953
11455.821289
11451.710938
11445.802734
11519.733398
11429.647461
11239.455078
11432.356445
11285.054688
11295.659180
11507.076172
11680.397461
11482.579102
11359.863281
11399.087891
11355.699219
11381.160156
11377.176758
11452.938477
11402.561523
11152.216797
11349.616211
11160.106445
11160.889648
11132.133789
10974.056641
11054.820312
11068.662109
11316.969727
11294.257812
11275.337891
11253.074219
11328.475586
11070.868164
11210.971680
10930.888672
11014.030273
10899.480469
10955.565430
11102.294922
11027.439453
10848.867188
10975.591797
10833.589844
10850.945312
10943.363281
10793.041992
10861.373047
10949.465820
10864.466797
11122.958008
11081.845703
11045.169922
11061.467773
11012.868164
11145.478516
11078.638672
11228.507812
11051.212891
11042.670898
11095.443359
11050.428711
11054.298828
10967.257812
10835.666992
10832.549805
10850.444336
11053.191406
11120.188477
10935.102539
10940.396484
10835.099609
10783.851562
11039.845703
10916.952148
10959.965820
10901.426758
10815.137695
11037.467773
10887.510742
10914.000000
10895.891602
10890.180664
10900.115234
11015.897461
11082.623047
10945.585938
10806.177734
10955.760742
10844.738281
10875.630859
10976.794922
10899.249023
10852.850586
10885.780273
10922.990234
11086.852539
11027.683594
11069.414062
10889.483398
10986.028320
11052.083008
11089.581055
10983.644531
11015.575195
10875.277344
11124.679688
11133.003906
11008.440430
11055.115234
11140.158203
11277.127930
11223.347656
11156.738281
11199.158203
11321.590820
11329.702148
11258.148438
11267.416016
11258.774414
11205.652344
11212.906250
11197.433594
11258.493164
11215.686523
11223.810547
11254.576172
11224.659180
11269.595703
11166.243164
11092.281250
11131.622070
11041.492188
11105.029297
11300.244141
11215.427734
11225.488281
11072.972656
11166.792969
11127.360352
11117.035156
11319.799805
11181.618164
11119.281250
11308.079102
11132.385742
11143.029297
11207.376953
11232.447266
11269.256836
11493.507812
11341.812500
11261.784180
11403.698242
11431.333008
11510.763672
11737.080078
11565.583984
11506.923828
11557.382812
11404.084961
11534.113281
11485.705078
11451.200195
11366.443359
11528.353516
11467.239258
11436.929688
11211.868164
11172.357422
11049.970703
11184.524414
11289.493164
11171.051758
11278.510742
11330.397461
11436.977539
11283.076172
11307.636719
11415.812500
11417.236328
11465.752930
11375.116211
11352.239258
11467.480469
11448.174805
11580.542969
11843.250000
11461.652344
11722.573242
11602.992188
11463.354492
11520.283203
11635.635742
11409.294922
11579.658203
11456.667969
11428.887695
11405.780273
11538.791992
11426.277344
11597.376953
11661.040039
11577.744141
11542.681641
11659.670898
11538.275391
11536.775391
11458.503906
11557.958984
11508.428711
11540.825195
11503.770508
11506.533203
11344.096680
11418.920898
11427.718750
11331.206055
11274.272461
11320.780273
11224.482422
11358.345703
11336.977539
11258.079102
11229.562500
11416.825195
11536.441406
11442.077148
11433.360352
11401.093750
11622.499023
11564.791992
11532.414062
11632.005859
11603.343750
11578.878906
11497.131836
11591.093750
11369.423828
11499.873047
11587.360352
11535.191406
11551.217773
11434.987305
11561.187500
11580.669922
11573.954102
11569.543945
11520.060547
11697.699219
11675.097656
11663.532227
11731.138672
11756.054688
11606.630859
11799.333008
11567.923828
11639.133789
11781.977539
11693.668945
11833.291992
11740.928711
11620.220703
11683.775391
11665.541992
11692.152344
11749.915039
11604.507812
11656.997070
11635.966797
11526.638672
11564.464844
11658.580078
11547.170898
11626.823242
11671.297852
11582.985352
11506.738281
11701.789062
11730.433594
11740.150391
11569.927734
11534.980469
11716.434570
11699.353516
11744.893555
11676.312500
11783.190430
11885.724609
11743.321289
11579.915039
11629.358398
11619.299805
11480.842773
11590.576172
11398.560547
11449.229492
11394.228516
11515.663086
11334.029297
11331.002930
11283.844727
11522.068359
11673.159180
11388.424805
11572.117188
11554.064453
11379.204102
11352.380859
11249.607422
11296.280273
11329.101562
11266.110352
11202.519531
11362.130859
11227.230469
11216.436523
11199.906250
11294.688477
11253.450195
11344.625000
11348.967773
11333.236328
11277.878906
11495.857422
11452.414062
11285.353516
11413.407227
11397.880859
11210.606445
11302.887695
11371.946289
11317.563477
11438.369141
11426.894531
11571.041992
11506.669922
11337.718750
11331.257812
11486.799805
11474.037109
11133.456055
11160.790039
11388.845703
11400.789062
11290.154297
11166.811523
11187.272461
11164.378906
11204.864258
11194.627930
11230.950195
11255.061523
11323.850586
11329.690430
11198.217773
11357.743164
11273.891602
11202.209961
11197.103516
11182.946289
11226.459961
11321.541016
11238.739258
11124.293945
11161.755859
11207.314453
11139.393555
10992.878906
11159.324219
11109.387695
11115.139648
11031.016602
11045.488281
11125.444336
11155.999023
11193.806641
11260.157227
11474.092773
11325.410156
11333.799805
11158.755859
11188.806641
11234.470703
11204.787109
11239.808594
11216.449219
11286.452148
11114.044922
11297.719727
11420.849609
11355.114258
11134.623047
11283.159180
10961.906250
11113.273438
11206.324219
11409.897461
11251.929688
11369.724609
11154.808594
11117.722656
11070.302734
11062.149414
11323.585938
11021.220703
11211.706055
11403.884766
11199.780273
11285.831055
11392.619141
11216.477539
11329.149414
11263.302734
11346.528320
11249.048828
11201.933594
11249.086914
11340.013672
11167.639648
11066.832031
11286.462891
11213.232422
11211.116211
11208.059570
11286.849609
11325.594727
11170.097656
11368.152344
11394.250977
11296.852539
11239.501953
11360.467773
11459.082031
11545.354492
11548.280273
11308.833008
11322.948242
11362.601562
11334.986328
11288.976562
11379.541992
11377.206055
11240.871094
11479.585938
11337.240234
11286.007812
11195.778320
11200.610352
11118.975586
11288.944336
11279.771484
11409.506836
11355.295898
11286.025391
11495.545898
11471.355469
11340.308594
11249.898438
11242.068359
11284.202148
11199.066406
11313.176758
11197.244141
11125.982422
11292.490234
11168.888672
11280.582031
11350.189453
11393.559570
11482.755859
11187.747070
11134.552734
10890.767578
10959.811523
10819.340820
11167.944336
11028.293945
10979.465820
11084.299805
11179.576172
11311.156250
11128.743164
11325.700195
11268.259766
11190.843750
11118.248047
11213.408203
11142.313477
11447.215820
11649.815430
11818.414062
11814.978516
11605.767578
11306.849609
11042.293945
11212.641602
10961.587891
11082.377930
11265.083008
11315.972656
11297.375000
11280.270508
11274.232422
11275.340820
11239.290039
11246.726562
11324.312500
11435.303711
11161.197266
11302.263672
11284.180664
11378.804688
11227.037109
11271.459961
11575.033203
11372.835938
11198.842773
11496.775391
11368.219727
11407.405273
11165.907227
11253.861328
11422.123047
11321.342773
11270.547852
11179.652344
11329.869141
11506.195312
11459.011719
11413.398438
11572.529297
11382.824219
11365.940430
11445.746094
11401.061523
11319.023438
11303.345703
11570.419922
11478.375000
11409.096680
11526.311523
11621.735352
11527.498047
11709.068359
11902.885742
11669.146484
11596.250000
11621.851562
11439.808594
11581.021484
11587.084961
11716.876953
11365.732422
11609.964844
11609.303711
11635.593750
11605.322266
11460.876953
11306.435547
11569.077148
11591.727539
11541.930664
11500.774414
11472.518555
11495.249023
11473.688477
11415.784180
11419.878906
11341.354492
11610.242188
11531.621094
11460.625000
11306.903320
11484.271484
11212.700195
11523.239258
11560.071289
11561.077148
11485.552734
11715.284180
11643.472656
11622.332031
11617.367188
11518.961914
11587.344727
11653.349609
11546.930664
11569.231445
11580.847656
11595.835938
11326.520508
11415.908203
11390.775391
11514.500000
11573.728516
11680.152344
11676.106445
11393.471680
11461.670898
11637.987305
11597.408203
11544.342773
11281.315430
11046.653320
11275.586914
11244.813477
11202.418945
11251.105469
11280.611328
11332.250977
11367.564453
11390.391602
11312.978516
11358.516602
11316.327148
11528.301758
11426.756836
11336.224609
11554.601562
11461.499023
11397.303711
11441.451172
11593.157227
11335.443359
11308.948242
11610.889648
11602.037109
11373.366211
11369.993164
11422.068359
11392.458008
11306.197266
11387.034180
11354.634766
11434.340820
11327.633789
11220.068359
11117.362305
11144.468750
11233.824219
11274.319336
11334.028320
11321.371094
11258.662109
11355.555664
11303.691406
11456.625000
11516.253906
11501.007812
11436.394531
11602.414062
11828.947266
11422.499023
11613.967773
11385.017578
11496.767578
11505.092773
11406.209961
11405.175781
11372.648438
11486.103516
11368.024414
11351.728516
11491.094727
11314.628906
11475.594727
11231.542969
11182.800781
11148.368164
11224.007812
10952.439453
11158.605469
11120.961914
11216.196289
10979.475586
11294.545898
11167.497070
11172.747070
11382.589844
11350.558594
11390.645508
11449.089844
11446.345703
11343.959961
11325.330078
11372.708984
11277.623047
11354.226562
11495.561523
11463.804688
11470.451172
11376.577148
11321.644531
11200.628906
11350.650391
11595.831055
11454.933594
11352.873047
11624.274414
11535.199219
11317.219727
11372.333008
11467.139648
11452.952148
11326.706055
11116.258789
11254.184570
11284.628906
11243.615234
11426.502930
11488.778320
11427.948242
11487.596680
11397.729492
11468.281250
11381.704102
11422.096680
11396.539062
11445.165039
11400.837891
11314.538086
11132.385742
11156.247070
11212.405273
11471.700195
11603.680664
11377.256836
11324.455078
11333.283203
11393.080078
11229.121094
11285.350586
11382.297852
11253.649414
11003.797852
11209.362305
11311.448242
11296.983398
11170.371094
11027.415039
11140.165039
10984.606445
11269.357422
11296.569336
11225.001953
11271.030273
11459.780273
11396.571289
11277.915039
11388.350586
11317.136719
11201.135742
11265.605469
11225.489258
11435.606445
11273.288086
11374.946289
11406.521484
11145.918945
11213.975586
11150.458008
11081.001953
10992.981445
11156.662109
11057.930664
11065.396484
11137.118164
10903.978516
11087.599609
11086.909180
11098.506836
11193.589844
11200.664062
11096.840820
11264.231445
11135.176758
11053.885742
11069.684570
10960.935547
10833.486328
10998.378906
11053.016602
11148.777344
10814.478516
10824.662109
10798.251953
10743.038086
11000.743164
11034.050781
11258.947266
10924.145508
11242.375000
11337.753906
11134.624023
11306.575195
11100.133789
10937.474609
11056.593750
11138.679688
11335.082031
11163.097656
11224.771484
11547.322266
11300.688477
11293.055664
11295.683594
11296.721680
11099.318359
11194.037109
11305.122070
11219.216797
11321.676758
11596.770508
11455.211914
11524.737305
11661.204102
11590.479492
11560.762695
11583.052734
11592.480469
11544.685547
11478.917969
11476.559570
11510.306641
11468.212891
11769.997070
11687.397461
11528.615234
11476.886719
11406.678711
11265.961914
11058.814453
11205.893555
11262.760742
11055.021484
11377.561523
11206.141602
11152.052734
11256.741211
11285.569336
11133.514648
11361.408203
11487.195312
11372.027344
11382.583008
11347.430664
11287.792969
11256.477539
11233.607422
11301.862305
11274.763672
11260.785156
11114.127930
11257.496094
11232.332031
11341.038086
11400.272461
11431.075195
11343.377930
11455.616211
11446.636719
11397.277344
11318.501953
11399.836914
11446.743164
11423.138672
11502.455078
11326.521484
11282.241211
11258.779297
11095.178711
11471.466797
11315.430664
11337.300781
11294.962891
11510.470703
11490.875977
11377.989258
11500.798828
11564.425781
```
