## Supplementary material for "Functional connectivity across the human subcortical auditory system using an autoregressive matrix-Gaussian copula graphical model approach with partial correlations": Code: roi-09_mean_ts.txt

```
11631.373047
11475.162109
11597.935547
11561.394531
11542.847656
11453.097656
11371.083008
11348.934570
11513.550781
11384.721680
11442.559570
11817.108398
11565.184570
11591.295898
11377.133789
11157.233398
11185.925781
11381.499023
11350.752930
11294.731445
11149.951172
11074.647461
10937.116211
11035.996094
11030.029297
11089.435547
10970.996094
11010.342773
11144.822266
11083.905273
11144.176758
11050.174805
11141.147461
11052.122070
10988.782227
10967.632812
10921.784180
11000.326172
10768.439453
10746.012695
10849.708008
10771.308594
10602.099609
10645.052734
10618.388672
10831.738281
10575.916992
10879.323242
10776.866211
10738.316406
10878.958984
10815.272461
10738.505859
10726.451172
10597.133789
10641.685547
10802.301758
10761.061523
10652.712891
10653.501953
10728.422852
10685.326172
10751.678711
10769.396484
10710.278320
10707.418945
10784.544922
10711.365234
10799.913086
10657.548828
10668.063477
10681.065430
10633.844727
10673.881836
10631.094727
10791.624023
10827.930664
10687.872070
10635.728516
10565.435547
10554.569336
10511.521484
10542.903320
10504.335938
10419.626953
10578.464844
10686.827148
10662.677734
10631.649414
10562.887695
10638.030273
10555.753906
10768.499023
10560.840820
10557.672852
10467.915039
10554.907227
10602.470703
10583.531250
10583.905273
10630.509766
10566.044922
10489.505859
10598.288086
10662.153320
10494.541016
10528.426758
10413.583008
10593.335938
10592.006836
10497.076172
10611.468750
10566.991211
10645.190430
10685.908203
10630.708984
10501.105469
10617.156250
10538.239258
10580.288086
10509.573242
10689.630859
10543.579102
10664.487305
10650.964844
10562.010742
10753.819336
10719.476562
10621.523438
10724.162109
10809.290039
10656.576172
10757.524414
10836.499023
10894.520508
10863.288086
10871.827148
10777.119141
10796.086914
10746.375000
10903.389648
10844.233398
10701.395508
10806.928711
10952.635742
10837.904297
10849.940430
10814.832031
10899.478516
10860.952148
10700.164062
10949.113281
10751.601562
10882.064453
10831.518555
10791.608398
10837.866211
10709.965820
10760.662109
10743.992188
10733.084961
10852.023438
10760.512695
10850.360352
10627.198242
10812.674805
10880.658203
10919.297852
10818.845703
11152.500977
10984.204102
10833.375977
11026.836914
10870.145508
10899.423828
10986.413086
10960.073242
10868.698242
11034.398438
10921.613281
10945.219727
11112.934570
10969.311523
11013.733398
11162.539062
11055.559570
10903.881836
10839.329102
10829.505859
10836.897461
10902.331055
10926.712891
10880.983398
11076.038086
10877.227539
10951.675781
11128.976562
11021.751953
11087.835938
10811.158203
11235.990234
11163.000000
11031.202148
11071.320312
11100.298828
11200.393555
11560.169922
10887.436523
11497.479492
11364.208984
11267.172852
11191.871094
11144.867188
11175.395508
11184.050781
11201.892578
11362.326172
11179.614258
11157.603516
11196.706055
11206.482422
11265.385742
11428.013672
11276.948242
11334.893555
11198.733398
11242.843750
11145.052734
11235.191406
11331.721680
11168.874023
11206.977539
11239.444336
11174.556641
11049.908203
11265.260742
10987.845703
11034.064453
11003.945312
11088.943359
10992.060547
10888.919922
10845.871094
11130.419922
11088.680664
11096.867188
11158.061523
11035.605469
11115.360352
11317.282227
11272.334961
11231.978516
11220.958008
11156.572266
11360.712891
11327.650391
11135.280273
11232.803711
11113.122070
11153.083984
11219.613281
11292.153320
11310.066406
11228.263672
11177.980469
11148.843750
11198.450195
11243.988281
11351.413086
11313.150391
11387.625977
11331.668945
11291.068359
11194.205078
11297.586914
11363.628906
11482.485352
11217.569336
11243.434570
11383.425781
11185.208008
11111.250977
11311.610352
11123.410156
11178.561523
11289.632812
10986.975586
11207.269531
11236.542969
11058.930664
11091.662109
11213.520508
11189.362305
11174.450195
11219.740234
11195.619141
11254.820312
11172.016602
11151.115234
11250.689453
11092.929688
11167.225586
11265.855469
11221.344727
11441.925781
11219.202148
11293.007812
11186.167969
11205.218750
11342.094727
11332.631836
11140.039062
11374.603516
11228.794922
10961.687500
11153.992188
11085.113281
11339.644531
10764.126953
11127.853516
11115.166992
11127.959961
11098.378906
11203.789062
11175.323242
10957.789062
11016.261719
11044.266602
10912.903320
11044.427734
10999.496094
10897.793945
10965.340820
11032.429688
10948.130859
10953.957031
11051.253906
10890.032227
10953.251953
11123.643555
10963.912109
10951.635742
11056.733398
11054.970703
11073.253906
10979.594727
10991.228516
10915.101562
10946.380859
10957.936523
10952.022461
10953.601562
10957.077148
10952.810547
11190.385742
11015.628906
10928.000000
10859.312500
10857.212891
10953.306641
10693.860352
10961.875000
10849.644531
10831.763672
10836.165039
10815.829102
11011.181641
10950.863281
10854.465820
10865.644531
10820.106445
10902.396484
11051.779297
10930.188477
10752.427734
10942.318359
10896.673828
10826.003906
10786.558594
10813.968750
10903.791016
10858.925781
10789.660156
10614.310547
10747.127930
10782.064453
10642.071289
10520.231445
10812.646484
10651.165039
10641.752930
10698.572266
10784.555664
10752.840820
10832.327148
10714.343750
10940.945312
10912.731445
10938.918945
10975.141602
10798.013672
10977.179688
11139.665039
11088.253906
10806.214844
11044.457031
11145.143555
10907.779297
10834.424805
11217.668945
10866.272461
10676.054688
10944.355469
10821.608398
10762.532227
11120.050781
10965.570312
10808.147461
10810.205078
10803.592773
10744.731445
10950.798828
10855.258789
10736.211914
10923.481445
10868.818359
10885.236328
10841.028320
11055.236328
10904.253906
10921.037109
10884.368164
10857.074219
10890.929688
10731.162109
10917.135742
11106.397461
10976.429688
10878.850586
10766.941406
10802.208008
10935.343750
10713.736328
10732.766602
11007.365234
11099.992188
10946.737305
10970.790039
10890.111328
10962.334961
10945.174805
10772.009766
11090.679688
11203.492188
11081.252930
10897.967773
10966.522461
11118.128906
10982.210938
10971.445312
10761.929688
11140.300781
10823.792969
11024.131836
10917.952148
10973.301758
10931.537109
10882.979492
10853.902344
10995.460938
11179.476562
11099.299805
10999.320312
11080.051758
10999.032227
10963.691406
10945.378906
11044.113281
10883.236328
10974.056641
11129.150391
10977.159180
10915.068359
11166.482422
11017.721680
10977.165039
11087.763672
10951.844727
10946.829102
10963.451172
10810.157227
10815.279297
10757.437500
10779.793945
10688.991211
10817.126953
10771.056641
10656.827148
10875.580078
10868.416992
10796.580078
10682.959961
10963.822266
10751.537109
11012.642578
10890.118164
10872.009766
10889.785156
10899.179688
11104.177734
11050.638672
10992.552734
10680.528320
10823.622070
10889.448242
10758.690430
10873.431641
10921.639648
11011.362305
10766.032227
10910.744141
10921.518555
10973.494141
11048.468750
11009.111328
11143.882812
10896.083008
10941.451172
10800.206055
11126.229492
11211.292969
11131.006836
10996.485352
10858.429688
10969.887695
10941.958008
10993.340820
10976.650391
10923.319336
11012.986328
10924.477539
10961.471680
11079.999023
10920.077148
10926.799805
10960.094727
11021.479492
10996.602539
10840.087891
10907.875977
11029.035156
10955.917969
10918.327148
11115.127930
10957.814453
11003.393555
11137.010742
11256.542969
10945.033203
10989.467773
11100.945312
11306.708984
11218.530273
11257.073242
11415.679688
11253.784180
11301.970703
11063.881836
11133.104492
11052.876953
11097.380859
11099.413086
11079.937500
10876.351562
10997.529297
11099.704102
10959.751953
11021.205078
11051.558594
11334.368164
11031.099609
11190.756836
11030.162109
11040.493164
10910.862305
11192.905273
11182.201172
11021.476562
11169.166016
11115.579102
11095.904297
11074.295898
11007.816406
10981.962891
11198.813477
11254.290039
11073.559570
11170.420898
11123.128906
11368.123047
11271.818359
11290.628906
11269.301758
11334.923828
11327.596680
11261.312500
11238.493164
11245.179688
11253.768555
11158.705078
11171.232422
11233.666992
11219.303711
11195.769531
11146.957031
11261.801758
11084.235352
11110.739258
11257.115234
11189.919922
11119.312500
11047.522461
10824.367188
10710.938477
10875.268555
10673.346680
10847.898438
10899.593750
10891.431641
11003.146484
10977.372070
10923.686523
10960.022461
10927.189453
10797.387695
11036.027344
11202.666992
11142.403320
11164.416016
11149.846680
11098.157227
11221.082031
11240.827148
11108.431641
11196.684570
11200.050781
11180.810547
11014.508789
11019.155273
11103.417969
11168.248047
11256.298828
11131.888672
11004.077148
10836.534180
10834.756836
10880.826172
10974.162109
10768.804688
10849.313477
11187.846680
11154.217773
11139.424805
11198.667969
11135.760742
11040.762695
11096.566406
11220.499023
11226.455078
11175.989258
11046.533203
11014.402344
11293.006836
11189.079102
11176.528320
11215.733398
11469.301758
11319.933594
11147.884766
11138.847656
11132.996094
10975.570312
11078.042969
11089.155273
11188.771484
11059.083008
11042.147461
10899.505859
10811.043945
10819.861328
10742.918945
10832.154297
10846.165039
10885.144531
10922.433594
10857.938477
11003.448242
11101.255859
11102.385742
11112.660156
11076.332031
11179.477539
11163.575195
11073.517578
11079.757812
11033.059570
11094.430664
11089.249023
11162.690430
11136.687500
11102.137695
11078.728516
11089.291016
11031.498047
11228.416016
11231.183594
11087.268555
11056.739258
10855.405273
11156.729492
10961.846680
11014.409180
11096.646484
10934.719727
10845.643555
11104.080078
10970.943359
10838.466797
10927.628906
11173.075195
11102.863281
11200.483398
11236.438477
11159.837891
11042.513672
11237.256836
11153.872070
11041.220703
11011.926758
11126.541016
11022.844727
10929.041016
10820.821289
10988.689453
11134.893555
11057.822266
10910.457031
10867.820312
10772.856445
11094.636719
11009.455078
10869.712891
10955.966797
10802.788086
10809.202148
11035.123047
11003.010742
10840.164062
10953.152344
10963.055664
10963.014648
10849.208984
10919.500000
11011.944336
11072.232422
11050.070312
10965.583984
10812.237305
10932.031250
11084.456055
10933.764648
10936.593750
11042.611328
10929.208008
10826.027344
10845.798828
10977.492188
10864.864258
10813.633789
10845.462891
10813.220703
10674.062500
10802.012695
10759.697266
10798.284180
10835.737305
10755.813477
10402.949219
10776.050781
10956.076172
10723.100586
10768.333984
10772.520508
10680.291016
10883.612305
10701.781250
10771.345703
10934.950195
10720.867188
10708.802734
10586.803711
10720.099609
10598.642578
10515.455078
10513.269531
10514.186523
10636.646484
10763.755859
10628.827148
10710.524414
10626.438477
10878.678711
10910.268555
10801.465820
10895.541016
10877.785156
10695.332031
10717.702148
10963.068359
10924.366211
10887.809570
11018.052734
10936.217773
10708.601562
10934.956055
10682.951172
11011.394531
10823.524414
10811.666016
10917.394531
10845.606445
10985.836914
10987.043945
10951.074219
10983.936523
11144.423828
11142.851562
11233.500977
11085.769531
11016.000977
11114.416992
10881.677734
10967.320312
11010.301758
11136.417969
11410.924805
11404.774414
11222.372070
11174.860352
10915.132812
10925.126953
10919.685547
10822.691406
10758.895508
10696.753906
10638.420898
10918.916016
10847.214844
10990.992188
10919.009766
10904.878906
11057.695312
11062.887695
10828.279297
10813.909180
10828.888672
10706.822266
10851.891602
10693.607422
10765.018555
10900.711914
10775.532227
11030.166016
11036.172852
10872.214844
10720.961914
10948.068359
11215.824219
11073.868164
11010.375977
11002.732422
11115.632812
11147.710938
10920.180664
11025.830078
11024.883789
11093.935547
10875.561523
10836.258789
10908.970703
11058.462891
11047.298828
11124.042969
11016.266602
11082.498047
11099.647461
11055.096680
11070.695312
11041.033203
11209.366211
```
