## Supplementary material for "Functional connectivity across the human subcortical auditory system using an autoregressive matrix-Gaussian copula graphical model approach with partial correlations": Code: roi-10_mean_ts.txt

```
9008.680664
8785.655273
8868.260742
8937.205078
9069.664062
8945.670898
9087.947266
8842.069336
8825.675781
8833.657227
8748.307617
8632.456055
8743.921875
8624.739258
8553.336914
8714.326172
9023.145508
8959.535156
8855.133789
8650.408203
8809.217773
8714.175781
8684.737305
8738.315430
8719.527344
9041.845703
8742.280273
8921.281250
8758.007812
8817.663086
8778.540039
8747.495117
8749.503906
8777.241211
8799.396484
8957.283203
8737.913086
8819.041992
8862.676758
8812.388672
8977.366211
8829.410156
8909.146484
8874.386719
9011.623047
9014.316406
9047.457031
8887.792969
9072.406250
9032.517578
9008.552734
8926.589844
8839.126953
8904.077148
9174.797852
8861.708008
8971.606445
8951.885742
8815.520508
8975.841797
8908.611328
8918.756836
8915.676758
8845.599609
9151.970703
9093.730469
8883.976562
9105.242188
9170.918945
9035.333008
8835.504883
8830.129883
9068.347656
8878.661133
9050.145508
8877.627930
9067.254883
8995.270508
8869.360352
9001.967773
8925.126953
8976.524414
8959.489258
8667.317383
8928.371094
8964.610352
8857.694336
9094.430664
8945.267578
8839.741211
9217.820312
9011.262695
8963.746094
9188.485352
9156.931641
9062.571289
9294.575195
9151.990234
8893.825195
9133.375977
9001.386719
8729.904297
9054.099609
9079.257812
8865.354492
8989.388672
9209.766602
8890.875977
8994.013672
8852.888672
9005.256836
9163.407227
9029.005859
8992.795898
8951.099609
8929.193359
9146.338867
9065.159180
8912.225586
9126.514648
9190.647461
9165.851562
9037.803711
8999.166992
8917.668945
8954.404297
9131.496094
9057.591797
9054.472656
9045.820312
9204.236328
9164.675781
8909.261719
8857.290039
8972.673828
8924.942383
8974.676758
8823.247070
8713.205078
8857.376953
8813.333008
8806.394531
8847.773438
8811.649414
8868.072266
8892.164062
8761.791016
8712.952148
8896.536133
8844.379883
8775.789062
8884.199219
8839.751953
8751.675781
8998.110352
8903.910156
8940.674805
9112.838867
8950.973633
8759.951172
8824.465820
9122.544922
8893.903320
8867.464844
9017.601562
9089.281250
9097.503906
9116.453125
8888.726562
9017.226562
9057.021484
8976.651367
9108.856445
8906.289062
8838.636719
8898.705078
8866.035156
8741.709961
8852.179688
8954.925781
8885.232422
9012.250977
8791.368164
8756.975586
8640.301758
8944.125977
8885.683594
9035.926758
8881.805664
9002.832031
9061.077148
8967.655273
9085.272461
8850.430664
8749.669922
8776.781250
8660.866211
8825.180664
8786.926758
8756.144531
8629.932617
8750.485352
8770.928711
8679.885742
8844.189453
8636.998047
8639.383789
8731.772461
8204.954102
8845.910156
8715.886719
8746.848633
8595.015625
8669.510742
8684.806641
8817.058594
8693.795898
8992.366211
8889.622070
8801.405273
8875.508789
8833.485352
8756.780273
8896.679688
8736.651367
8792.720703
8887.175781
8845.641602
8786.631836
8628.108398
8630.868164
8724.510742
8874.055664
8798.071289
8680.369141
8864.686523
8859.415039
8959.745117
8838.534180
8845.851562
9107.083984
8912.267578
8829.692383
9098.618164
8812.647461
8910.144531
8851.471680
8862.732422
8823.725586
8871.217773
8852.103516
8736.083008
8818.634766
8690.475586
8779.646484
8484.620117
8641.037109
8893.521484
8804.256836
8545.182617
8740.942383
8877.425781
8719.282227
8784.724609
8717.756836
8640.405273
8969.469727
8763.807617
8804.061523
8881.395508
8790.923828
8651.022461
8653.157227
8753.051758
8721.193359
8691.838867
8675.047852
8817.623047
8816.076172
8558.321289
8592.262695
8729.728516
8743.847656
8776.683594
8830.229492
8877.773438
8889.194336
8723.485352
8856.388672
8765.496094
8852.455078
8875.979492
8753.717773
8717.702148
8957.827148
8711.708984
8959.272461
8791.368164
8869.708008
8850.931641
8788.783203
8834.147461
8944.243164
8658.104492
8756.223633
8778.543945
8876.311523
8589.077148
8480.055664
8841.087891
8574.190430
8768.573242
8681.036133
8655.297852
8717.756836
8688.575195
8731.470703
8510.707031
8487.625977
8757.242188
8587.006836
8641.008789
8646.422852
8598.147461
8705.783203
8631.283203
8721.496094
8587.471680
8650.147461
8769.882812
8862.847656
8771.917969
8810.560547
8825.976562
8703.088867
8702.363281
8924.437500
8829.475586
8695.198242
8986.633789
8755.055664
8781.976562
8823.742188
8871.965820
8717.255859
8909.334961
8960.411133
8939.108398
8767.010742
9021.785156
9182.530273
8921.438477
9067.385742
9008.673828
8838.135742
8818.929688
8759.163086
8752.850586
8927.118164
8930.365234
8730.038086
8872.022461
8730.084961
8922.970703
8707.689453
8843.556641
8949.699219
8969.971680
8850.283203
9283.782227
8970.427734
8909.592773
8934.788086
8643.051758
8797.067383
8822.863281
8786.419922
8729.706055
8885.582031
8910.301758
8791.355469
8863.086914
8935.285156
8775.116211
8797.005859
8780.775391
8829.088867
8970.948242
8757.407227
8956.527344
9040.379883
8850.262695
9014.402344
8967.329102
8749.177734
8943.878906
8861.938477
8883.277344
8846.151367
9002.633789
8897.981445
8718.433594
8991.553711
8883.678711
8788.329102
8896.848633
8726.749023
8817.143555
8749.779297
8818.041992
8798.631836
9012.601562
8910.705078
8939.255859
8982.570312
8875.771484
8571.683594
8858.773438
8924.213867
8741.089844
8573.530273
8888.967773
8786.926758
8485.637695
8810.321289
8726.417969
8643.114258
8808.073242
8517.957031
8461.080078
8737.925781
8588.334961
8495.078125
8885.547852
8665.921875
8605.139648
9010.048828
8779.114258
8483.201172
8754.210938
8814.083008
8762.181641
8613.333984
8654.574219
8701.485352
8732.050781
8471.553711
8694.162109
8511.434570
8672.193359
8722.510742
8738.527344
8588.238281
8629.326172
8655.959961
8792.083984
8944.855469
8814.563477
8524.580078
8919.446289
8936.439453
8782.663086
8694.697266
8780.207031
8780.598633
8717.048828
8760.236328
8765.259766
8539.027344
8798.345703
8945.005859
8542.492188
8878.839844
8814.783203
8631.570312
8592.453125
8702.944336
8512.843750
8715.686523
8807.731445
8789.420898
8571.651367
8379.374023
8584.549805
8666.533203
8571.326172
8633.177734
8717.127930
8582.140625
8688.746094
8763.622070
8659.772461
8735.697266
8707.705078
8691.838867
8844.429688
8639.751953
8876.720703
8865.600586
8554.582031
8619.346680
8811.618164
8596.770508
8331.172852
8608.780273
8852.969727
8814.340820
8853.409180
8603.623047
8564.205078
8437.354492
8347.083008
8228.866211
8520.689453
8670.725586
8721.601562
8615.272461
8685.135742
8695.006836
8592.999023
8503.851562
8626.058594
8494.988281
8541.342773
8582.352539
8535.145508
8492.050781
8464.730469
8673.187500
8508.733398
8504.256836
8610.995117
8384.381836
8212.262695
8289.704102
8453.290039
8626.288086
8477.697266
8504.695312
8445.680664
8666.003906
8471.066406
8610.636719
8544.779297
8619.336914
8699.214844
8640.791992
8569.012695
8521.786133
8687.304688
8431.249023
8652.298828
8739.714844
8722.632812
8306.480469
8552.041992
8511.803711
8571.062500
8570.707031
8633.230469
8464.389648
8558.716797
8682.207031
8499.547852
8481.119141
8574.717773
8360.807617
8474.761719
8437.461914
8437.790039
8388.151367
8126.645996
8298.338867
8247.747070
8404.841797
8622.729492
8321.283203
8367.881836
8414.511719
8721.024414
8205.864258
8149.495605
8327.114258
8365.749023
8468.335938
8372.949219
8228.238281
8179.635254
8395.373047
8177.838379
8393.071289
8369.459961
8386.608398
8189.405273
8342.745117
8412.036133
8194.829102
8272.316406
8438.966797
8337.203125
8244.630859
8501.138672
8211.517578
8477.760742
8449.714844
8372.174805
8453.599609
8533.138672
8481.995117
8413.575195
8488.623047
8643.517578
8407.632812
8456.022461
8645.646484
8426.345703
8499.979492
8660.719727
8401.957031
8408.574219
8634.786133
8454.867188
8533.747070
8753.701172
8454.339844
8194.389648
8362.998047
8368.610352
8358.604492
8384.297852
8437.769531
8508.993164
8522.282227
8565.327148
8456.373047
8388.826172
8355.532227
8445.808594
8229.094727
8301.385742
8553.888672
8280.785156
8222.435547
8319.353516
8347.317383
8317.845703
8284.785156
8385.750000
8337.709961
8335.666016
8370.701172
8384.520508
8276.821289
8438.373047
8409.235352
8304.126953
8562.549805
8544.739258
8594.660156
8413.112305
8536.476562
8296.794922
8324.643555
8455.277344
8446.195312
8437.338867
8415.180664
8416.489258
8406.622070
8366.779297
8516.061523
8341.685547
8387.786133
8284.208008
8475.580078
8403.761719
8371.148438
8418.523438
8498.475586
8387.474609
8366.856445
8603.185547
8324.013672
8387.185547
8562.385742
8348.156250
8459.152344
8489.610352
8626.515625
8262.894531
8424.844727
8625.179688
8673.736328
8479.952148
8549.548828
8572.812500
8386.110352
8553.519531
8532.210938
8455.756836
8590.294922
8477.508789
8455.239258
8362.031250
8493.877930
8349.347656
8349.898438
8369.842773
8260.165039
8402.070312
8373.359375
8490.749023
8228.566406
8374.036133
8172.465332
8172.600586
8368.439453
8441.460938
8364.413086
8435.835938
8489.191406
8428.712891
8241.126953
8367.269531
8467.227539
8804.191406
8513.297852
8324.751953
8473.856445
8502.076172
8312.125977
8435.085938
8406.101562
8454.904297
8520.458008
8439.162109
8452.863281
8380.580078
8334.795898
8418.012695
8378.667969
8321.050781
8232.500977
8356.040039
8450.689453
8219.737305
8235.820312
8569.308594
8393.898438
8355.124023
8337.821289
8247.766602
8408.436523
8459.170898
8523.500000
8556.895508
8511.960938
8676.800781
8385.238281
8601.379883
8454.220703
8627.250000
8490.986328
8377.797852
8556.955078
8624.397461
8510.465820
8464.900391
8682.692383
8518.529297
8453.459961
8470.946289
8563.364258
8503.718750
8354.576172
8407.054688
8429.101562
8321.578125
8308.908203
8528.095703
8432.395508
8381.789062
8382.335938
8287.388672
8458.350586
8439.336914
8352.246094
8507.214844
8392.236328
8572.422852
8364.663086
8438.577148
8413.817383
8396.948242
8432.032227
8342.829102
8339.371094
8423.591797
8407.457031
8611.913086
8501.753906
8378.446289
8335.233398
8359.883789
8288.208984
8496.212891
8459.024414
8711.555664
8635.915039
8344.616211
8566.385742
8604.846680
8381.425781
8461.709961
8572.004883
8518.908203
8422.678711
8477.867188
8577.376953
8499.063477
8378.507812
8474.245117
8455.622070
8472.681641
8607.854492
8352.990234
8397.975586
8355.039062
8562.638672
8316.898438
8372.425781
8410.101562
8256.859375
8294.754883
8321.464844
8205.211914
8246.058594
8239.678711
8314.571289
8429.974609
8411.360352
8325.703125
8170.214355
8527.806641
8394.375977
8366.707031
8524.642578
8257.918945
8284.516602
8358.878906
8540.685547
8496.598633
8441.891602
8423.790039
8453.844727
8390.288086
8260.933594
8514.751953
8315.302734
8319.616211
8272.048828
8423.204102
8276.243164
8594.307617
8602.516602
8337.376953
8266.344727
8395.147461
8394.288086
8412.128906
8351.960938
8357.070312
8525.103516
8420.373047
8498.150391
8611.667969
8437.898438
8474.043945
8258.783203
8382.886719
8572.668945
8450.620117
8333.781250
8171.639648
8226.673828
8235.477539
8207.209961
8266.881836
8175.367676
8233.339844
8377.288086
8182.272461
8103.079102
8315.120117
8285.342773
8201.128906
8165.258789
8368.083984
8342.370117
8261.978516
```
