## Supplementary material for "Functional connectivity across the human subcortical auditory system using an autoregressive matrix-Gaussian copula graphical model approach with partial correlations": Code: roi-11_mean_ts.txt

```
10932.825195
10905.057617
10924.824219
10873.158203
10970.832031
10928.649414
10865.301758
11258.285156
10977.683594
10943.719727
10825.750000
10910.711914
10992.007812
10899.363281
10594.101562
10870.579102
10671.472656
10677.358398
10759.668945
10752.254883
10792.325195
10868.138672
10824.063477
10654.458984
10588.772461
10565.639648
10682.922852
10843.743164
10782.439453
10915.539062
11006.013672
10863.725586
10632.160156
10735.434570
10695.541992
10551.452148
10704.757812
10814.037109
10902.261719
10757.096680
10733.085938
10741.116211
10802.439453
10791.071289
10632.167969
10830.866211
10932.132812
11046.358398
10868.487305
11110.735352
10916.965820
10927.311523
10912.118164
10843.688477
10994.394531
11038.618164
10910.410156
10873.936523
10998.856445
10940.774414
10720.630859
10766.423828
10731.513672
10848.232422
10725.652344
10736.100586
10928.595703
10848.473633
10769.072266
10755.820312
10969.620117
10817.488281
10815.591797
10856.491211
10888.544922
10665.419922
10890.950195
10844.646484
10806.116211
10887.428711
10746.505859
10909.541016
10671.431641
11033.386719
10863.444336
10805.555664
10929.033203
11027.000977
10741.722656
10769.265625
10919.095703
10949.704102
10982.629883
10986.061523
11029.541992
10977.900391
10782.510742
11013.957031
11023.511719
10861.838867
10796.633789
10914.300781
10741.234375
10662.924805
10754.901367
10697.776367
10868.449219
10863.805664
10818.336914
10806.084961
10962.846680
10770.245117
10782.764648
10776.806641
10760.664062
10900.296875
11054.770508
11011.611328
10898.311523
10846.207031
10908.022461
11000.415039
11020.375000
10959.978516
10895.685547
10917.491211
10944.462891
10962.744141
11009.502930
11038.712891
11063.250000
10923.280273
10952.583008
10842.489258
11127.964844
10894.649414
11008.290039
10833.762695
10845.361328
10653.153320
10751.453125
10594.017578
10803.958984
10893.097656
10835.498047
10857.560547
10695.703125
10630.713867
10700.926758
10768.149414
10690.125977
10686.517578
10762.101562
10800.941406
10798.485352
10749.407227
10801.193359
10840.573242
10884.436523
10871.214844
10831.209961
10669.710938
10996.677734
10916.618164
10863.542969
10927.855469
10853.553711
10857.934570
10968.353516
10887.136719
11038.125977
11069.480469
11055.784180
11033.037109
10993.929688
10834.366211
10899.010742
10839.768555
10808.103516
10909.203125
10864.636719
10918.891602
10838.337891
10743.314453
10706.029297
10625.122070
10625.887695
10748.125977
10901.185547
10670.876953
10924.995117
10818.595703
10828.418945
10834.103516
10773.095703
10721.416992
10646.757812
10592.703125
10693.369141
10817.591797
10627.724609
10614.007812
10389.909180
10529.751953
10519.427734
10501.092773
10501.723633
10398.134766
10604.025391
10581.776367
10438.588867
10429.815430
10486.751953
10362.472656
10309.009766
10469.872070
10442.672852
10461.852539
10634.868164
10571.554688
10468.392578
10768.138672
10721.790039
10653.650391
10807.783203
10660.361328
10590.900391
10696.635742
10608.119141
10608.186523
10762.278320
10588.447266
10826.528320
10814.560547
10735.575195
10703.739258
10692.631836
11000.549805
10848.085938
10732.773438
10846.936523
10792.240234
10934.808594
10921.905273
10806.984375
10826.377930
10706.022461
10757.680664
10661.743164
10709.197266
10752.324219
10636.760742
10591.685547
10710.221680
10455.250977
10492.384766
10698.381836
10678.749023
10639.407227
10486.839844
10632.549805
10414.889648
10364.251953
10488.951172
10333.413086
10538.957031
10486.634766
10600.313477
10570.628906
10718.672852
10660.035156
10422.950195
10479.518555
10595.304688
10696.917969
10468.303711
10500.237305
10498.808594
10590.229492
10542.341797
10488.734375
10464.000000
10555.494141
10471.444336
10635.821289
10695.442383
10809.207031
10414.172852
10593.750977
10884.892578
10857.328125
10856.476562
10818.045898
10946.286133
10843.749023
10736.128906
10837.133789
10801.002930
10809.376953
10642.244141
10824.380859
10829.297852
10767.204102
10785.741211
10831.728516
10696.418945
10801.344727
10676.155273
10642.944336
10732.500000
10516.254883
10541.304688
10491.602539
10467.548828
10574.478516
10464.673828
10353.442383
10570.964844
10533.360352
10613.754883
10459.662109
10560.495117
10440.791992
10469.684570
10224.262695
10405.390625
10537.044922
10275.806641
10572.922852
10418.839844
10408.883789
10534.733398
10509.752930
10741.775391
10545.190430
10713.799805
10686.939453
10719.636719
10666.052734
10682.903320
10741.775391
10611.055664
10726.627930
10639.497070
10879.579102
10797.445312
10591.802734
10649.711914
10660.306641
10787.039062
10633.202148
10794.780273
10770.520508
10805.015625
10697.691406
10522.608398
10835.083008
10578.508789
10674.964844
10655.693359
10700.043945
10838.318359
10849.691406
10785.963867
10781.201172
10889.246094
10900.868164
10908.850586
10973.009766
10845.980469
10709.092773
10790.902344
10687.243164
10643.396484
10805.583008
10679.966797
10539.535156
10634.047852
10485.591797
10632.334961
10680.762695
10686.532227
10639.081055
10838.030273
10701.407227
10807.897461
10695.721680
10769.658203
10708.412109
10879.557617
10543.247070
10817.831055
11004.941406
10776.059570
10715.508789
10924.747070
10761.654297
10814.700195
10611.071289
10478.652344
10664.519531
10658.513672
10697.571289
10627.589844
10788.894531
10691.936523
10766.266602
10774.071289
10643.304688
10469.232422
10806.416016
10444.086914
10587.169922
10726.955078
10595.632812
10693.755859
10581.263672
10548.317383
10787.896484
10792.583984
10904.247070
10663.298828
10835.011719
10839.747070
10810.286133
10700.184570
10788.558594
10847.901367
10742.480469
10688.282227
10454.284180
10648.941406
10732.460938
10510.854492
10351.223633
10545.697266
10470.529297
10327.982422
10597.558594
10536.466797
10496.211914
10471.713867
10590.519531
10488.570312
10437.582031
10325.911133
10391.842773
10362.913086
10528.817383
10553.522461
10545.801758
10403.839844
10622.771484
10582.446289
10437.787109
10558.186523
10751.825195
10718.627930
10839.355469
10648.528320
10973.637695
10832.898438
10834.223633
10813.239258
10795.336914
10818.503906
10681.064453
10565.473633
10738.253906
10882.505859
10722.561523
10845.339844
10786.099609
10761.089844
10825.347656
10678.147461
10626.440430
10762.543945
10726.226562
10435.251953
10572.694336
10278.708984
10604.809570
10317.166016
10502.282227
10495.868164
10519.040039
10604.209961
10474.422852
10573.219727
10393.458008
10236.756836
10430.109375
10639.807617
10399.311523
10552.155273
10520.747070
10791.685547
10817.275391
10706.940430
10828.844727
10515.477539
10618.208008
10500.482422
10675.681641
10706.909180
10997.227539
10701.012695
10489.668945
10426.764648
10223.333008
10236.758789
10490.515625
10701.972656
10547.838867
10578.249023
10865.200195
10832.995117
10802.534180
10836.396484
10797.389648
10819.436523
10811.089844
10834.091797
10626.279297
10490.340820
10653.879883
10630.541016
10368.516602
10559.984375
10472.195312
10466.920898
10557.245117
10434.210938
10539.684570
10482.851562
10413.457031
10404.011719
10681.592773
10440.280273
10616.285156
10487.526367
10528.577148
10444.197266
10538.896484
10460.619141
10595.081055
10374.995117
10594.230469
10456.857422
10689.032227
10692.026367
10517.828125
10647.118164
10580.256836
10648.125977
10711.872070
10740.935547
10912.336914
10975.496094
10845.175781
10846.634766
10741.649414
10687.932617
10651.775391
10548.142578
10563.336914
10383.674805
10410.131836
10369.851562
10333.778320
10251.089844
10422.837891
10377.408203
10663.880859
10298.383789
10369.820312
10436.424805
10561.208008
10541.695312
10607.467773
10757.447266
10358.250977
10426.443359
10455.535156
10346.915039
10227.215820
10464.408203
10339.462891
10333.916992
10465.958008
10379.665039
10446.386719
10353.560547
10447.558594
10441.000000
10355.317383
10493.143555
10418.388672
10494.217773
10198.500000
10363.821289
10403.243164
10372.611328
10401.769531
10388.300781
10354.326172
10522.595703
10537.483398
10516.162109
10477.796875
10624.577148
10563.415039
10654.787109
10637.088867
10318.179688
10680.757812
10587.605469
10660.418945
10698.790039
10654.541992
10582.364258
10668.018555
10632.771484
10493.736328
10605.523438
10404.432617
10522.684570
10648.107422
10461.258789
10430.359375
10597.888672
10627.289062
10591.334961
10575.953125
10534.240234
10368.757812
10427.153320
10458.610352
10411.073242
10293.970703
10359.333984
10545.851562
10434.355469
10335.497070
10317.866211
10387.936523
10319.162109
10369.087891
10377.992188
10235.440430
10395.240234
10426.609375
10443.058594
10354.557617
10455.767578
10479.455078
10474.466797
10380.423828
10642.767578
10673.734375
10580.495117
10644.043945
10530.603516
10617.826172
10628.376953
10482.581055
10482.011719
10564.935547
10617.003906
10505.912109
10462.717773
10428.797852
10363.505859
10404.990234
10460.763672
10521.171875
10460.216797
10492.597656
10614.616211
10547.402344
10526.775391
10476.321289
10558.170898
10365.393555
10431.586914
10418.162109
10556.894531
10355.164062
10514.557617
10553.351562
10467.888672
10781.300781
10725.356445
10750.744141
10709.386719
10693.636719
10550.505859
10482.549805
10758.513672
10487.356445
10642.821289
10635.069336
10726.724609
10668.331055
10485.181641
10486.563477
10530.758789
10567.237305
10552.353516
10425.861328
10423.937500
10438.363281
10393.091797
10422.623047
10324.754883
10150.128906
10311.021484
10349.833008
10217.517578
10266.722656
10240.355469
10277.633789
10140.648438
10286.083008
10490.245117
10518.640625
10687.867188
10626.409180
10699.596680
10875.355469
10694.489258
10819.621094
10683.005859
10616.959961
10649.228516
10715.555664
10591.617188
10471.839844
10454.560547
10240.160156
10511.893555
10529.805664
10410.195312
10527.253906
10456.824219
10559.890625
10527.458008
10488.231445
10533.376953
10305.944336
10185.477539
10242.881836
10374.132812
10429.999023
10281.908203
10618.905273
10344.210938
10631.021484
10502.975586
10740.892578
10651.529297
10618.277344
10869.358398
10707.751953
10723.314453
10691.878906
10765.572266
10773.067383
10690.187500
10656.403320
10776.335938
10668.699219
10793.799805
10843.538086
10704.086914
10593.202148
10469.052734
10724.490234
10465.073242
10450.470703
10628.841797
10570.125977
10424.710938
10610.400391
10338.619141
10577.200195
10675.104492
10471.261719
10618.369141
10571.066406
10341.866211
10402.338867
10341.559570
10474.761719
10604.491211
10319.316406
10395.852539
10418.598633
10467.605469
10413.019531
10314.981445
10423.160156
10280.648438
10410.582031
10631.550781
10690.395508
10737.154297
10791.915039
10675.012695
10762.345703
10701.775391
10794.208008
10638.884766
10651.168945
10524.000977
10722.986328
10638.020508
10686.512695
10731.100586
10723.834961
10560.400391
10658.284180
10736.116211
10636.618164
10489.898438
10546.566406
10428.301758
10587.113281
10346.298828
10180.362305
10355.197266
10283.237305
10354.845703
10268.771484
10494.108398
10450.588867
10342.015625
10418.290039
10297.663086
10393.293945
10325.000977
10591.546875
10527.850586
10558.235352
10509.250000
10408.034180
10487.741211
10388.247070
10395.464844
10206.390625
10361.334961
10390.846680
10418.083008
10387.424805
10247.709961
10489.851562
10423.233398
10299.716797
10321.438477
10408.900391
10538.184570
10518.214844
10374.313477
10298.394531
10319.216797
10344.359375
10450.792969
10316.193359
10423.793945
10368.539062
10401.903320
10721.372070
10538.719727
10581.603516
10637.770508
10488.322266
10470.629883
10540.684570
10578.155273
10462.009766
10415.720703
10668.725586
10513.686523
10542.242188
10133.030273
10403.936523
10217.799805
10241.628906
10291.493164
10305.852539
10382.694336
10214.390625
10342.479492
10369.985352
10267.209961
10394.523438
10409.981445
10276.387695
10370.318359
```
