## Supplementary material for "Functional connectivity across the human subcortical auditory system using an autoregressive matrix-Gaussian copula graphical model approach with partial correlations": Code: roi-12_mean_ts.txt

```
11252.213867
11263.172852
11275.981445
11159.800781
11094.874023
11076.271484
11092.048828
11081.013672
11028.550781
10878.204102
10818.384766
10849.231445
10843.220703
10814.338867
10747.991211
10605.111328
10591.409180
10663.693359
10758.093750
10760.895508
10704.743164
10687.466797
10631.472656
10632.592773
10636.833984
10595.464844
10676.041016
10720.238281
10792.531250
10785.958008
10747.369141
10654.648438
10679.529297
10672.131836
10690.804688
10685.613281
10739.211914
10715.731445
10778.707031
10815.463867
10798.581055
10708.788086
10726.760742
10806.228516
10874.445312
10895.801758
10961.682617
10984.984375
10971.475586
10970.141602
10943.981445
10906.840820
10869.036133
10883.647461
10899.325195
10936.655273
10981.791016
10977.204102
10978.780273
10876.116211
10827.411133
10817.543945
10809.904297
10889.439453
10920.628906
10964.610352
11004.603516
10998.119141
10992.762695
11063.437500
11042.159180
11012.420898
10981.622070
10902.301758
10864.485352
10917.282227
10925.169922
10892.329102
10839.193359
10830.948242
10878.272461
10941.664062
10995.554688
10978.237305
10952.934570
10951.620117
11011.036133
11018.162109
10978.763672
11000.888672
10999.089844
11038.751953
11069.608398
11041.498047
11093.637695
11099.746094
11086.155273
11127.318359
11172.096680
11164.416992
11157.175781
11154.027344
11113.467773
11110.299805
11094.406250
11045.237305
11012.906250
10970.706055
10994.208008
11043.608398
11012.707031
10977.255859
10956.511719
10964.493164
10976.062500
10986.348633
11015.907227
11049.798828
11071.366211
11105.083008
11054.909180
11093.366211
11095.409180
11041.007812
11010.624023
11121.802734
11116.714844
11110.532227
11144.007812
11144.706055
11037.373047
10965.151367
10940.026367
10846.928711
10845.487305
10870.979492
10900.886719
10879.358398
10827.539062
10811.798828
10759.833008
10744.892578
10853.352539
10877.423828
10828.458984
10832.894531
10851.799805
10822.765625
10814.500000
10836.961914
10857.548828
10883.701172
10891.466797
10898.024414
10894.985352
10910.282227
10924.922852
10929.419922
10967.138672
11003.207031
11032.282227
11027.141602
11059.538086
11088.485352
11103.728516
11103.316406
11096.990234
11124.767578
11184.787109
11241.669922
11244.362305
11223.791992
11194.990234
11112.203125
11069.047852
11014.421875
11022.092773
11009.936523
10993.695312
11004.849609
11017.837891
11001.956055
10986.333984
10938.347656
10836.251953
10786.388672
10799.229492
10848.010742
10983.163086
11057.179688
11106.692383
11151.080078
11108.771484
11122.778320
11167.143555
11088.382812
11025.431641
11032.993164
10973.538086
10883.188477
10886.820312
10870.630859
10813.797852
10868.470703
10943.955078
10981.253906
11005.771484
10891.546875
10866.127930
10962.125000
10870.234375
10830.798828
10783.392578
10733.970703
10692.877930
10752.856445
10855.082031
10874.592773
10977.206055
10956.046875
11007.302734
11009.165039
11101.284180
11147.726562
11174.925781
11221.159180
11197.208984
11147.033203
11160.385742
11111.122070
11078.279297
11086.388672
11062.839844
11075.024414
11048.314453
10992.963867
10998.428711
10965.557617
10993.535156
10967.937500
10963.169922
10986.061523
11111.718750
11131.827148
11151.801758
11101.596680
11094.113281
11118.754883
11102.737305
11059.288086
11008.388672
10914.653320
10880.111328
10858.837891
10779.862305
10818.594727
10924.006836
10961.214844
10986.195312
11012.356445
10997.718750
10916.412109
10869.891602
10873.371094
10866.715820
10905.105469
10968.003906
10979.055664
11033.697266
11020.602539
10960.818359
10895.183594
10866.384766
10853.756836
10846.749023
10858.707031
10838.769531
10846.581055
10849.782227
10853.156250
10876.416016
10958.885742
11004.307617
10991.943359
11016.146484
10966.641602
10941.474609
10919.893555
10918.631836
11007.008789
11070.946289
11101.203125
11159.443359
11177.298828
11143.964844
11126.723633
11079.475586
11136.533203
11218.400391
11248.190430
11236.893555
11248.223633
11232.053711
11194.330078
11270.138672
11190.595703
11099.093750
11032.102539
10994.847656
10869.804688
10795.686523
10737.701172
10759.818359
10751.628906
10730.418945
10751.093750
10734.832031
10750.271484
10743.110352
10815.531250
10799.048828
10734.506836
10672.136719
10650.456055
10589.231445
10620.290039
10708.613281
10710.157227
10772.166992
10800.756836
10864.811523
10884.658203
10871.295898
10908.769531
10974.547852
11043.189453
11051.289062
11113.970703
11154.577148
11092.284180
11068.872070
11068.437500
10998.233398
10908.433594
10901.421875
10940.954102
10918.068359
10953.249023
11055.045898
11126.392578
11140.494141
11137.859375
11125.052734
11100.514648
11040.875000
11037.914062
11010.611328
11054.785156
11079.734375
11083.195312
11099.461914
11117.120117
11109.954102
11156.063477
11104.356445
11164.318359
11176.468750
11168.782227
11164.827148
11105.337891
10995.676758
10911.993164
10820.900391
10789.861328
10786.650391
10777.105469
10801.864258
10915.970703
10955.523438
10956.883789
10937.560547
10933.117188
10957.253906
10970.654297
10952.714844
10948.550781
11054.253906
11078.397461
11120.681641
11186.355469
11161.804688
11177.970703
11203.511719
11166.218750
11135.141602
11102.532227
11038.882812
10921.380859
10901.656250
10905.234375
10849.240234
10799.799805
10811.313477
10935.608398
11052.412109
11113.978516
11140.670898
11113.032227
11053.467773
10963.035156
10961.723633
10946.508789
10892.133789
10913.759766
10908.477539
10940.133789
10945.547852
10916.737305
11018.720703
10945.427734
11030.223633
11147.664062
11186.623047
11288.564453
11346.341797
11348.083984
11365.886719
11351.273438
11222.757812
11182.375000
11162.340820
11073.563477
11121.188477
11053.271484
10988.470703
11011.452148
10932.741211
10888.617188
10885.906250
10931.134766
10947.935547
10937.364258
10952.159180
10928.841797
10864.928711
10851.191406
10809.864258
10805.261719
10790.914062
10777.653320
10779.458008
10792.543945
10858.564453
10900.161133
10955.895508
10933.649414
11001.416992
11055.372070
11129.771484
11213.261719
11177.354492
11076.808594
10991.104492
10921.897461
10779.714844
10843.151367
10881.553711
10932.544922
11004.944336
11187.785156
11237.535156
11228.481445
11288.500977
11285.414062
11193.629883
11182.783203
11143.071289
11063.985352
11021.208984
10958.678711
10853.012695
10773.582031
10820.619141
10857.386719
10858.803711
10886.922852
10826.766602
10818.995117
10830.330078
10814.652344
10830.614258
10767.262695
10705.201172
10710.109375
10749.936523
10844.355469
11021.032227
11146.407227
11259.866211
11298.990234
11273.273438
11188.134766
11066.266602
10938.903320
10884.204102
10903.229492
11107.682617
11106.897461
11047.823242
10967.361328
10887.358398
10881.630859
10976.063477
11124.937500
11231.605469
11267.795898
11409.801758
11426.461914
11313.223633
11232.904297
11242.602539
11220.308594
11121.185547
11143.266602
11194.870117
11170.605469
11158.517578
11152.790039
11166.085938
11126.124023
11075.875000
10995.082031
10879.288086
10842.293945
10880.838867
10918.799805
10890.776367
10865.698242
10895.000977
10944.360352
10969.688477
10927.937500
10931.223633
10875.436523
10814.121094
10792.897461
10762.745117
10837.810547
10844.307617
10886.146484
10875.086914
10916.214844
10929.296875
10945.665039
10882.177734
10954.186523
11115.734375
11126.997070
11279.339844
11323.144531
11220.273438
11184.290039
11081.374023
11038.809570
11065.948242
11118.676758
11011.431641
10953.467773
10874.048828
10754.697266
10649.672852
10668.810547
10708.232422
10822.669922
11084.943359
11203.939453
11211.945312
11292.550781
11291.583984
11251.440430
11167.511719
11142.057617
11124.962891
11062.475586
11099.342773
11079.827148
11042.955078
11070.638672
11047.976562
11007.657227
11015.578125
11016.497070
11009.523438
11090.051758
11077.500977
11082.436523
11012.625977
11026.125000
10948.543945
10887.375000
10935.075195
10951.435547
10955.904297
10977.147461
10952.204102
10921.502930
10939.368164
10934.057617
10911.041016
10929.856445
11013.633789
11145.887695
11151.515625
11174.981445
11167.802734
11102.798828
11049.943359
11053.350586
11021.063477
11111.330078
11148.853516
11141.636719
11046.698242
10982.298828
10851.244141
10756.535156
10736.973633
10756.026367
10856.250000
11054.678711
11092.397461
11112.408203
11126.366211
11063.866211
10950.290039
10898.000000
10896.479492
10875.281250
10858.547852
10894.898438
10916.753906
10874.605469
10829.568359
10823.554688
10817.139648
10739.165039
10753.233398
10836.407227
10871.747070
10884.651367
10829.144531
10775.433594
10797.363281
10850.318359
10841.967773
10933.529297
11043.850586
11102.599609
11139.747070
11205.721680
11184.431641
11114.731445
11095.386719
11062.375000
10958.020508
10970.400391
11003.874023
10956.991211
10946.928711
10928.964844
10847.850586
10791.694336
10785.377930
10753.805664
10822.020508
10857.682617
10846.066406
10864.879883
10859.024414
10913.418945
10935.962891
10998.121094
10995.120117
11002.773438
10974.451172
10931.787109
10892.000000
10887.758789
10861.948242
10879.442383
10984.182617
11089.925781
11103.357422
11201.922852
11261.411133
11220.606445
11263.307617
11279.536133
11237.223633
11165.619141
11194.030273
11141.852539
10985.456055
10914.590820
10853.776367
10781.250977
10778.907227
10840.782227
10790.865234
10770.880859
10759.802734
10770.394531
10759.088867
10733.532227
10693.173828
10631.303711
10599.009766
10616.479492
10704.199219
10797.587891
10818.108398
10820.866211
10840.195312
10857.733398
10905.838867
11072.769531
11098.773438
11210.375000
11354.568359
11412.079102
11333.771484
11336.749023
11217.403320
11166.672852
11195.862305
11143.272461
11062.549805
10993.416992
10932.736328
10878.038086
10895.563477
10856.961914
10896.386719
10951.557617
10927.660156
10815.925781
10775.782227
10791.689453
10809.324219
10821.837891
10785.855469
10780.067383
10769.344727
10849.703125
10875.666016
10936.773438
10947.661133
10912.512695
10917.273438
10928.445312
10954.813477
11079.422852
11110.424805
11107.552734
11174.753906
11117.371094
10986.942383
11025.849609
11103.208984
11064.436523
11008.863281
11104.869141
11201.888672
11149.343750
11134.846680
11053.536133
10919.871094
10817.790039
10866.782227
10870.655273
10818.688477
10872.191406
10920.877930
10958.455078
11029.990234
11025.251953
10914.830078
10895.072266
10946.362305
10882.907227
10835.153320
10864.849609
10820.472656
10834.077148
10781.051758
10775.955078
10768.033203
10758.840820
10767.718750
10767.583984
10698.006836
10594.584961
10619.599609
10725.767578
10763.066406
10871.442383
11126.843750
11208.202148
11188.739258
11181.714844
11177.571289
11078.918945
10980.920898
11008.077148
10975.818359
10905.726562
10949.523438
10958.630859
10887.838867
10862.134766
10887.301758
10888.378906
10923.535156
10931.208984
10936.521484
10865.762695
10836.666992
10720.993164
10697.954102
10681.164062
10735.057617
10853.568359
10877.847656
10966.942383
10975.476562
10965.946289
11096.511719
11152.310547
11127.296875
11163.083008
11314.338867
11246.952148
11259.236328
11236.754883
11149.253906
10990.117188
10931.436523
10867.601562
10798.452148
10859.829102
10898.489258
10894.122070
10767.916016
10704.525391
10656.018555
10655.440430
10781.817383
10884.740234
10903.928711
10910.919922
10910.956055
10805.906250
10865.765625
10877.269531
10797.745117
10748.125000
10750.000000
10639.208984
10552.272461
10668.231445
10718.409180
10797.730469
11059.175781
11170.544922
11154.080078
11251.138672
11345.617188
11342.838867
11206.378906
11057.973633
11108.141602
11119.781250
11052.257812
11021.846680
11038.182617
11010.425781
10998.939453
10945.041992
10941.551758
10946.002930
10937.282227
10963.942383
10964.369141
10946.936523
10945.855469
10898.194336
10839.388672
10798.622070
10849.147461
10839.894531
```
