## Supplementary material for "Functional connectivity across the human subcortical auditory system using an autoregressive matrix-Gaussian copula graphical model approach with partial correlations": Code: roi-13_mean_ts.txt

```
10911.822266
10874.464844
10860.192383
10859.610352
10802.248047
10765.776367
10781.132812
10813.124023
10828.283203
10811.278320
10804.206055
10834.516602
10793.785156
10751.092773
10723.359375
10673.607422
10656.285156
10672.758789
10672.957031
10690.333008
10638.064453
10606.534180
10592.697266
10609.715820
10626.993164
10636.622070
10634.835938
10682.785156
10718.051758
10738.296875
10705.110352
10661.673828
10638.364258
10605.892578
10601.092773
10630.613281
10624.042969
10611.400391
10603.102539
10621.602539
10654.224609
10646.048828
10641.349609
10661.833008
10671.609375
10672.644531
10679.830078
10700.201172
10685.134766
10670.394531
10675.847656
10681.750977
10636.374023
10629.280273
10611.125000
10598.335938
10571.681641
10547.922852
10546.219727
10540.021484
10510.575195
10526.619141
10517.620117
10539.347656
10551.336914
10541.511719
10572.927734
10586.973633
10543.546875
10550.472656
10585.659180
10601.705078
10602.539062
10594.988281
10591.940430
10582.925781
10596.445312
10593.921875
10602.962891
10607.463867
10602.796875
10590.294922
10587.207031
10594.194336
10596.338867
10569.605469
10594.688477
10630.750977
10613.696289
10631.849609
10663.273438
10624.808594
10631.240234
10641.105469
10641.363281
10651.815430
10656.668945
10608.250977
10611.986328
10654.711914
10617.654297
10605.690430
10589.696289
10552.254883
10553.873047
10524.397461
10498.736328
10493.563477
10493.009766
10515.297852
10525.131836
10518.778320
10497.377930
10515.865234
10543.542969
10515.220703
10520.689453
10544.710938
10573.469727
10578.816406
10575.733398
10594.710938
10595.203125
10585.954102
10571.047852
10633.395508
10632.936523
10581.669922
10590.734375
10597.808594
10538.135742
10495.202148
10510.159180
10502.385742
10474.702148
10475.748047
10477.521484
10448.035156
10426.929688
10405.407227
10402.916992
10382.455078
10375.655273
10429.612305
10448.756836
10431.518555
10419.742188
10422.007812
10422.423828
10413.432617
10437.571289
10443.006836
10453.534180
10456.999023
10465.588867
10466.996094
10473.674805
10496.138672
10515.077148
10567.444336
10575.992188
10565.534180
10562.541016
10588.982422
10570.048828
10594.825195
10612.293945
10611.310547
10624.570312
10664.648438
10672.888672
10683.913086
10675.076172
10667.551758
10679.802734
10656.960938
10648.213867
10663.883789
10626.566406
10621.951172
10633.154297
10624.648438
10591.987305
10581.234375
10548.709961
10494.071289
10480.834961
10466.618164
10489.048828
10479.055664
10428.943359
10399.435547
10399.188477
10364.242188
10408.313477
10442.758789
10387.707031
10391.300781
10428.818359
10424.291016
10452.630859
10464.516602
10486.097656
10479.857422
10441.738281
10393.380859
10325.499023
10306.083984
10362.795898
10399.103516
10407.882812
10431.203125
10450.292969
10468.909180
10448.250977
10477.611328
10531.162109
10533.931641
10528.567383
10544.134766
10533.139648
10537.493164
10514.909180
10509.700195
10465.554688
10443.775391
10431.654297
10439.812500
10437.420898
10442.539062
10427.340820
10428.466797
10428.709961
10432.110352
10448.690430
10468.552734
10471.689453
10488.317383
10516.104492
10521.747070
10515.918945
10465.161133
10472.554688
10523.828125
10501.076172
10489.232422
10455.622070
10458.494141
10462.615234
10426.653320
10438.976562
10443.972656
10451.097656
10453.469727
10431.752930
10386.222656
10368.938477
10393.362305
10390.237305
10389.980469
10435.837891
10442.384766
10434.470703
10461.472656
10481.820312
10516.400391
10532.318359
10542.771484
10532.911133
10507.817383
10489.140625
10479.810547
10481.890625
10486.519531
10460.563477
10472.656250
10490.691406
10505.375977
10522.745117
10522.429688
10499.986328
10511.877930
10544.388672
10542.114258
10565.532227
10558.743164
10543.164062
10564.500000
10577.243164
10573.502930
10600.355469
10595.787109
10580.041992
10608.730469
10605.949219
10581.441406
10593.169922
10572.811523
10577.982422
10616.344727
10594.461914
10607.264648
10603.232422
10557.404297
10576.586914
10552.404297
10502.066406
10445.003906
10421.587891
10412.342773
10354.978516
10311.503906
10300.666992
10291.130859
10302.989258
10329.152344
10342.479492
10331.029297
10328.587891
10354.603516
10357.473633
10340.981445
10320.062500
10312.655273
10309.602539
10292.341797
10299.416016
10299.022461
10321.552734
10360.262695
10391.896484
10396.689453
10426.041016
10448.012695
10395.730469
10414.447266
10419.458008
10413.326172
10447.168945
10473.157227
10466.293945
10488.179688
10482.225586
10479.575195
10440.732422
10466.473633
10473.622070
10432.926758
10425.319336
10437.163086
10458.871094
10457.402344
10497.969727
10475.509766
10465.235352
10448.124023
10424.560547
10411.346680
10419.258789
10430.883789
10441.446289
10448.662109
10420.535156
10441.818359
10399.370117
10402.721680
10410.526367
10392.690430
10401.114258
10410.351562
10389.596680
10378.250977
10355.189453
10303.045898
10268.574219
10286.992188
10292.947266
10333.494141
10367.892578
10385.336914
10362.636719
10367.163086
10401.223633
10369.395508
10392.102539
10379.045898
10376.431641
10361.464844
10325.518555
10308.620117
10342.790039
10333.944336
10357.061523
10370.555664
10413.371094
10458.159180
10472.625000
10459.037109
10477.051758
10489.142578
10437.054688
10403.147461
10370.175781
10369.528320
10363.893555
10363.034180
10365.870117
10377.899414
10372.523438
10323.804688
10330.675781
10352.065430
10414.300781
10413.916016
10468.684570
10515.886719
10497.097656
10491.860352
10444.195312
10426.645508
10436.103516
10451.252930
10443.583984
10406.762695
10415.014648
10367.526367
10312.228516
10281.292969
10240.051758
10202.778320
10179.671875
10156.402344
10176.089844
10186.291016
10194.521484
10204.301758
10194.722656
10186.805664
10184.808594
10177.826172
10193.832031
10219.763672
10219.385742
10227.834961
10233.199219
10238.686523
10265.375977
10263.052734
10272.278320
10303.370117
10323.363281
10354.604492
10408.403320
10412.655273
10416.141602
10441.437500
10457.508789
10451.044922
10439.645508
10486.852539
10508.221680
10484.936523
10500.546875
10492.771484
10493.452148
10501.788086
10499.469727
10466.195312
10442.064453
10461.477539
10445.307617
10398.860352
10381.703125
10351.052734
10295.597656
10244.087891
10241.654297
10221.576172
10226.135742
10217.411133
10227.720703
10193.559570
10202.613281
10249.269531
10275.306641
10294.889648
10267.203125
10240.519531
10231.881836
10256.728516
10245.951172
10262.847656
10276.479492
10273.099609
10265.615234
10297.118164
10323.953125
10345.457031
10366.265625
10420.267578
10430.836914
10434.173828
10425.101562
10408.500977
10416.996094
10398.727539
10427.431641
10422.761719
10438.873047
10450.325195
10454.747070
10446.749023
10404.424805
10368.614258
10384.685547
10379.596680
10367.240234
10355.735352
10350.789062
10263.755859
10266.291016
10286.954102
10275.994141
10247.862305
10231.833008
10237.213867
10243.217773
10208.211914
10217.132812
10203.644531
10198.403320
10194.836914
10183.627930
10173.464844
10182.815430
10199.350586
10188.841797
10169.542969
10182.245117
10199.891602
10216.340820
10239.533203
10251.612305
10251.795898
10276.641602
10292.680664
10301.130859
10286.778320
10284.035156
10318.859375
10349.654297
10389.721680
10432.974609
10456.072266
10412.590820
10421.333008
10462.551758
10447.384766
10506.474609
10530.616211
10518.869141
10529.819336
10498.283203
10472.767578
10491.429688
10446.547852
10449.786133
10426.949219
10420.338867
10444.339844
10431.781250
10378.909180
10323.490234
10310.258789
10310.602539
10314.001953
10340.340820
10354.214844
10381.108398
10363.726562
10333.948242
10260.229492
10233.424805
10222.846680
10229.131836
10231.372070
10227.914062
10248.510742
10250.081055
10251.568359
10262.385742
10269.420898
10288.538086
10309.976562
10325.500000
10325.505859
10310.503906
10281.161133
10258.367188
10247.808594
10250.108398
10280.435547
10297.943359
10303.690430
10315.131836
10299.711914
10294.493164
10302.666992
10309.144531
10303.372070
10324.939453
10366.025391
10408.769531
10395.595703
10416.882812
10407.436523
10360.932617
10355.293945
10366.055664
10346.126953
10369.352539
10340.927734
10291.263672
10354.895508
10369.158203
10336.928711
10304.584961
10274.495117
10289.833008
10288.410156
10287.590820
10254.677734
10227.208008
10234.155273
10250.554688
10208.039062
10180.115234
10196.278320
10191.023438
10179.092773
10200.965820
10223.769531
10233.557617
10263.257812
10259.662109
10249.834961
10236.163086
10214.036133
10207.875977
10215.381836
10217.764648
10232.344727
10233.625000
10248.513672
10266.675781
10248.694336
10242.993164
10240.900391
10223.763672
10223.454102
10235.936523
10234.685547
10233.446289
10220.708008
10238.321289
10212.359375
10224.252930
10244.427734
10237.975586
10246.217773
10240.250977
10220.378906
10230.931641
10223.211914
10229.496094
10267.659180
10282.504883
10278.537109
10271.510742
10273.943359
10246.764648
10234.878906
10206.359375
10229.515625
10272.775391
10352.724609
10340.628906
10358.128906
10343.154297
10313.566406
10329.645508
10338.467773
10318.305664
10337.075195
10324.241211
10294.453125
10263.166992
10268.808594
10254.155273
10238.323242
10243.132812
10248.557617
10228.132812
10201.153320
10206.196289
10205.365234
10201.280273
10191.412109
10194.776367
10180.501953
10176.012695
10201.210938
10225.356445
10227.499023
10220.346680
10195.289062
10183.294922
10206.869141
10262.691406
10298.908203
10340.281250
10369.886719
10335.122070
10326.552734
10332.082031
10349.348633
10365.183594
10392.135742
10370.823242
10383.139648
10355.200195
10324.337891
10286.408203
10240.162109
10211.995117
10221.889648
10213.771484
10210.934570
10191.911133
10171.893555
10174.104492
10164.549805
10191.657227
10241.791016
10287.463867
10254.728516
10221.898438
10207.579102
10176.227539
10146.608398
10130.412109
10133.200195
10149.100586
10188.923828
10232.711914
10250.395508
10301.834961
10288.399414
10268.935547
10275.117188
10293.145508
10343.310547
10359.153320
10351.183594
10352.044922
10370.527344
10329.279297
10304.780273
10294.741211
10308.161133
10271.747070
10266.659180
10300.166016
10312.136719
10288.111328
10272.589844
10269.001953
10241.906250
10233.754883
10214.340820
10194.371094
10171.431641
10173.846680
10168.881836
10185.573242
10187.500000
10188.120117
10176.440430
10207.207031
10237.804688
10208.873047
10184.092773
10162.127930
10125.006836
10112.458984
10159.137695
10196.291992
10251.458984
10281.628906
10290.023438
10273.664062
10282.509766
10283.506836
10267.261719
10282.256836
10286.838867
10323.022461
10371.154297
10359.037109
10342.299805
10335.567383
10307.541992
10223.652344
10175.931641
10169.729492
10168.319336
10185.970703
10211.638672
10210.308594
10208.362305
10207.497070
10207.618164
10250.382812
10260.689453
10300.912109
10309.817383
10318.281250
10305.242188
10320.698242
10365.379883
10339.126953
10392.778320
10447.543945
10417.951172
10352.224609
10334.375000
10330.065430
10310.741211
10298.069336
10307.670898
10316.869141
10322.042969
10317.156250
10296.658203
10281.830078
10240.480469
10206.088867
10208.083008
10189.312500
10203.040039
10253.967773
10303.747070
10310.839844
10284.183594
10302.267578
10248.068359
10275.066406
10300.958008
10308.002930
10295.648438
10318.107422
10334.745117
10314.205078
10348.399414
10388.893555
10358.820312
10358.702148
10345.958008
10308.055664
10285.490234
10274.028320
10283.774414
10297.488281
10313.035156
10305.401367
10279.500000
10261.094727
10255.091797
10242.940430
10202.153320
10153.815430
10160.142578
10181.437500
10137.839844
10112.001953
10110.632812
10087.209961
10073.680664
10033.360352
10052.934570
10106.956055
10133.728516
10142.812500
10139.709961
10149.199219
10184.464844
10214.581055
10244.917969
10267.266602
10286.685547
```
