## Supplementary material for "Functional connectivity across the human subcortical auditory system using an autoregressive matrix-Gaussian copula graphical model approach with partial correlations": Code: roi-14_mean_ts.txt

```
11316.280273
11334.916016
11354.658203
11337.586914
11292.402344
11262.810547
11306.197266
11300.408203
11269.299805
11174.356445
11051.195312
11052.834961
11035.380859
11045.437500
10949.463867
10835.320312
10787.498047
10819.722656
10888.518555
10893.406250
10874.533203
10829.543945
10833.402344
10816.835938
10824.906250
10816.475586
10833.358398
10857.730469
10954.625000
10962.024414
10949.347656
10862.008789
10880.250000
10851.850586
10864.794922
10848.006836
10879.000977
10894.041016
10879.440430
10928.616211
10883.808594
10856.413086
10851.299805
10916.245117
10967.553711
11024.465820
11071.110352
11093.778320
11072.133789
11099.231445
11100.242188
11087.235352
11078.225586
11032.184570
11040.201172
11077.667969
11077.898438
11095.677734
11083.458984
11013.878906
10960.918945
10968.119141
10984.295898
11045.663086
11055.648438
11108.210938
11140.460938
11123.342773
11112.536133
11180.718750
11146.031250
11129.989258
11111.777344
11060.589844
11022.171875
11038.598633
11040.541992
11027.084961
10995.743164
10942.625000
10968.235352
10979.949219
11014.622070
10981.449219
10973.467773
10979.353516
11023.637695
11030.896484
11042.527344
11075.638672
11040.098633
11088.322266
11143.988281
11100.418945
11158.582031
11139.393555
11106.805664
11152.378906
11180.974609
11163.195312
11147.660156
11102.531250
11092.737305
11058.272461
11056.695312
10993.665039
10966.576172
10957.204102
10977.519531
11073.149414
11035.117188
11006.963867
10998.245117
10994.643555
10995.072266
11018.330078
10981.043945
11022.657227
11062.688477
11077.752930
11081.762695
11127.973633
11129.973633
11105.995117
11082.785156
11163.749023
11173.149414
11165.597656
11188.300781
11206.482422
11126.649414
11083.592773
11026.217773
10953.149414
10978.288086
10975.447266
11006.692383
10970.501953
10927.968750
10880.206055
10820.271484
10821.986328
10850.106445
10863.578125
10885.044922
10871.466797
10908.247070
10897.854492
10862.333008
10891.323242
10950.708008
10950.945312
10973.292969
10990.150391
10945.759766
10955.395508
10963.049805
10961.695312
10986.063477
11032.245117
11046.423828
11023.770508
10997.197266
11011.010742
11014.196289
11050.023438
11037.224609
11069.202148
11136.536133
11155.981445
11234.797852
11256.499023
11187.302734
11170.367188
11095.362305
11004.348633
11008.790039
11003.519531
10990.984375
11019.767578
11044.938477
11002.778320
11019.457031
10996.099609
10920.582031
10933.988281
10894.281250
10918.348633
10966.484375
11018.219727
11056.507812
11095.769531
11054.322266
11048.845703
11105.355469
11076.873047
10988.817383
10985.136719
10940.481445
10888.939453
10830.294922
10857.908203
10819.328125
10853.628906
10927.125977
10955.679688
10901.764648
10881.306641
10867.646484
10954.458008
10906.875977
10889.857422
10837.106445
10803.614258
10770.269531
10792.467773
10873.305664
10923.973633
10999.497070
10975.360352
10954.494141
10977.341797
10982.387695
11024.784180
11056.207031
11088.331055
11068.526367
11039.556641
11017.035156
10981.260742
10968.911133
10988.378906
10997.026367
11014.985352
11016.908203
11021.888672
11023.647461
11002.594727
11050.191406
10979.820312
10985.345703
10997.758789
11072.618164
11091.291016
11073.447266
11032.711914
11052.804688
11054.809570
11002.732422
10949.272461
10972.636719
10948.875000
10890.435547
10834.815430
10791.908203
10819.301758
10846.657227
10881.345703
10915.069336
10933.842773
10985.355469
10962.111328
10956.938477
10946.013672
10959.617188
11015.033203
11013.422852
11048.824219
11070.598633
11049.898438
11015.245117
10982.577148
10898.237305
10894.611328
10909.400391
10895.018555
10891.081055
10917.103516
10915.817383
10880.964844
10858.931641
10910.446289
10883.621094
10919.442383
10891.441406
10851.723633
10868.033203
10804.753906
10794.763672
10874.004883
10918.546875
10939.317383
10970.812500
10974.497070
10954.486328
10958.014648
10954.160156
11002.536133
11079.427734
11096.001953
11136.592773
11204.000000
11216.664062
11174.085938
11133.240234
11105.475586
10989.248047
10928.448242
10888.693359
10845.272461
10782.060547
10737.925781
10744.344727
10753.386719
10755.342773
10710.892578
10687.365234
10690.212891
10738.729492
10792.602539
10837.155273
10798.875977
10753.130859
10675.998047
10617.430664
10642.649414
10698.629883
10729.711914
10771.993164
10784.466797
10801.597656
10816.909180
10814.805664
10815.136719
10869.417969
10939.875977
10965.655273
11010.901367
11013.055664
10993.908203
11008.648438
10997.965820
10972.807617
10938.951172
10929.658203
10932.484375
10879.688477
10914.292969
10947.576172
10970.808594
10990.866211
10975.510742
10945.658203
10886.759766
10871.963867
10820.494141
10782.896484
10853.880859
10906.423828
10896.412109
10942.634766
10938.763672
10991.729492
10999.056641
11037.581055
11054.410156
11083.929688
11128.791992
11169.473633
11109.917969
11064.792969
10993.252930
10903.426758
10862.063477
10857.251953
10796.687500
10821.445312
10839.406250
10840.005859
10783.665039
10774.958984
10749.820312
10819.107422
10871.542969
10842.552734
10890.081055
10947.628906
10948.191406
10968.899414
10990.807617
10998.400391
11010.254883
11031.375977
11028.259766
11083.272461
11095.837891
11055.411133
11041.209961
10953.309570
10891.569336
10769.060547
10709.346680
10710.533203
10826.386719
10926.111328
11004.934570
11025.523438
11008.770508
10938.267578
10807.296875
10741.702148
10733.651367
10736.131836
10785.331055
10767.456055
10751.920898
10865.165039
10915.280273
10838.840820
10946.911133
10961.725586
11007.679688
11097.844727
11174.996094
11217.030273
11223.931641
11205.305664
11159.602539
11092.481445
11047.930664
10986.049805
10979.849609
10956.901367
10910.562500
10854.812500
10832.425781
10754.436523
10718.743164
10725.663086
10778.512695
10817.194336
10801.234375
10807.626953
10787.563477
10764.914062
10763.083984
10760.668945
10720.036133
10722.984375
10739.994141
10732.024414
10778.794922
10833.619141
10856.059570
10858.699219
10853.833008
10820.373047
10893.241211
10979.357422
11001.043945
11029.100586
10964.799805
10921.483398
10849.322266
10866.904297
10909.764648
10965.291992
11001.638672
11076.458984
11137.152344
11169.471680
11157.190430
11186.703125
11150.418945
11117.100586
11031.491211
10977.497070
10901.128906
10897.200195
10848.499023
10763.402344
10758.072266
10742.554688
10734.276367
10754.232422
10781.098633
10738.827148
10746.931641
10726.692383
10758.341797
10675.760742
10662.080078
10589.335938
10557.189453
10574.807617
10665.702148
10807.751953
10960.780273
11026.291992
11101.837891
11101.252930
11038.154297
10855.375000
10777.170898
10730.041016
10845.641602
10911.648438
10929.969727
10905.809570
10836.065430
10805.130859
10826.368164
10819.112305
10934.373047
11030.896484
11123.663086
11211.294922
11229.827148
11196.400391
11162.735352
11123.842773
11084.824219
11036.878906
10998.688477
11029.643555
10994.287109
11002.075195
10937.927734
10925.915039
10919.061523
10886.788086
10863.345703
10808.031250
10779.941406
10750.256836
10766.484375
10779.822266
10724.679688
10776.970703
10751.714844
10792.940430
10773.204102
10760.111328
10768.016602
10768.176758
10750.445312
10735.226562
10747.360352
10774.687500
10744.784180
10712.889648
10774.904297
10773.617188
10764.785156
10784.569336
10774.020508
10905.342773
11000.215820
11108.220703
11106.683594
11104.604492
11018.500977
10978.984375
10911.039062
10907.378906
10860.357422
10847.471680
10844.799805
10740.382812
10701.060547
10626.185547
10655.098633
10718.737305
10820.207031
10922.420898
11056.714844
11123.815430
11156.500977
11156.869141
11077.014648
11071.461914
10918.091797
10862.056641
10817.760742
10780.506836
10767.828125
10782.462891
10767.723633
10756.618164
10743.403320
10737.779297
10757.204102
10770.727539
10828.292969
10881.224609
10844.687500
10827.958984
10819.519531
10744.371094
10701.003906
10706.756836
10704.984375
10745.563477
10740.467773
10715.013672
10720.099609
10717.280273
10725.719727
10752.091797
10818.453125
10869.205078
10931.235352
10949.646484
10989.634766
10975.287109
10935.956055
10926.442383
10930.016602
10970.840820
11062.085938
11084.526367
11109.502930
11083.383789
11036.601562
10912.418945
10872.179688
10748.875977
10715.740234
10789.406250
10886.262695
10962.829102
11018.291992
11071.170898
11015.988281
10935.204102
10891.140625
10862.225586
10804.486328
10789.880859
10772.034180
10810.787109
10789.018555
10800.778320
10790.903320
10746.958008
10731.410156
10728.899414
10757.627930
10748.668945
10770.140625
10731.911133
10673.927734
10714.751953
10720.562500
10708.299805
10778.629883
10864.242188
10914.690430
11002.231445
11026.666992
11059.970703
11081.393555
11047.990234
11018.081055
10990.050781
10973.561523
10960.248047
10902.974609
10901.408203
10837.825195
10735.728516
10703.626953
10674.447266
10706.634766
10736.360352
10791.352539
10771.537109
10763.328125
10742.494141
10747.765625
10785.089844
10794.482422
10835.830078
10828.523438
10836.162109
10857.195312
10806.739258
10725.225586
10732.071289
10772.843750
10843.582031
10883.270508
10980.862305
11009.665039
11061.281250
11089.944336
11082.217773
11095.871094
11095.391602
11129.978516
11093.304688
11048.080078
10971.177734
10890.915039
10817.044922
10745.722656
10709.134766
10724.398438
10759.339844
10744.619141
10729.519531
10734.291992
10783.130859
10736.654297
10658.959961
10621.465820
10538.269531
10455.335938
10557.554688
10586.744141
10626.252930
10610.151367
10635.000000
10691.406250
10765.390625
10826.588867
10967.980469
11037.805664
11163.604492
11203.883789
11223.323242
11180.443359
11125.627930
11098.783203
11044.545898
10997.900391
10949.468750
10869.190430
10766.958984
10726.418945
10717.417969
10772.458008
10783.537109
10752.668945
10720.662109
10681.862305
10592.215820
10611.996094
10660.642578
10659.583008
10607.910156
10623.556641
10628.523438
10688.421875
10745.430664
10813.906250
10821.522461
10751.461914
10730.058594
10747.270508
10823.452148
10909.697266
10994.911133
11044.077148
11039.328125
10968.681641
10969.170898
10947.334961
10974.050781
10956.453125
10982.387695
11018.799805
11065.270508
11033.943359
11057.016602
10962.334961
10881.353516
10816.536133
10748.606445
10766.768555
10808.468750
10836.608398
10810.813477
10848.683594
10911.672852
10913.176758
10923.888672
10956.989258
10917.857422
10882.582031
10924.790039
10877.164062
10838.739258
10821.758789
10788.063477
10810.440430
10815.641602
10779.454102
10768.280273
10667.727539
10610.848633
10581.019531
10575.386719
10665.177734
10706.176758
10805.144531
10947.614258
11060.081055
11018.016602
11001.965820
10985.037109
10949.885742
10894.371094
10896.601562
10876.501953
10868.398438
10899.478516
10934.612305
10911.690430
10954.943359
10962.227539
10914.215820
10898.903320
10834.649414
10799.835938
10745.607422
10739.668945
10656.367188
10587.958984
10642.294922
10680.904297
10725.668945
10825.161133
10845.182617
10894.231445
10936.708984
10968.742188
11001.581055
11048.264648
11042.577148
11091.844727
11130.235352
11142.735352
11108.179688
11099.559570
10988.375000
10886.804688
10764.422852
10682.467773
10690.668945
10708.986328
10734.436523
10681.643555
10657.908203
10593.946289
10546.928711
10623.280273
10720.192383
10743.016602
10732.545898
10687.659180
10681.190430
10707.458008
10736.090820
10776.859375
10780.410156
10777.858398
10722.953125
10683.975586
10692.297852
10741.282227
10794.438477
10891.211914
10982.011719
11091.633789
11165.553711
11154.497070
11148.271484
11105.381836
11010.286133
10944.059570
10930.586914
10935.975586
10898.848633
10855.602539
10809.421875
10777.313477
10758.874023
10726.831055
10714.501953
10764.875000
10784.453125
10804.152344
10782.137695
10759.049805
10781.589844
10786.804688
10779.175781
10788.120117
10730.197266
```
