## Supplementary material for "Functional connectivity across the human subcortical auditory system using an autoregressive matrix-Gaussian copula graphical model approach with partial correlations": Code: roi-15_mean_ts.txt

```
11104.972656
11044.490234
11027.874023
11043.076172
10991.551758
10950.857422
10946.173828
10949.345703
10936.303711
10911.427734
10914.799805
10907.105469
10858.005859
10785.794922
10748.952148
10761.227539
10726.409180
10743.439453
10753.240234
10792.962891
10778.566406
10743.208984
10740.667969
10746.476562
10750.841797
10731.138672
10723.963867
10752.107422
10799.604492
10817.150391
10802.088867
10761.793945
10721.244141
10683.091797
10680.824219
10720.392578
10729.855469
10734.343750
10720.539062
10723.015625
10740.497070
10734.683594
10713.021484
10743.707031
10771.437500
10768.090820
10752.521484
10782.793945
10770.031250
10731.427734
10744.343750
10767.547852
10736.167969
10738.427734
10734.615234
10701.719727
10713.622070
10696.448242
10693.672852
10701.416016
10687.034180
10722.044922
10721.983398
10721.675781
10745.611328
10724.833984
10755.405273
10784.849609
10756.217773
10734.173828
10772.521484
10778.965820
10766.216797
10767.420898
10754.262695
10742.309570
10749.312500
10747.948242
10748.539062
10760.817383
10749.501953
10745.028320
10735.255859
10757.351562
10762.365234
10721.097656
10721.023438
10765.429688
10732.402344
10752.115234
10808.778320
10766.852539
10787.122070
10815.489258
10799.360352
10807.573242
10812.125977
10771.342773
10758.554688
10814.636719
10770.893555
10757.860352
10751.095703
10699.870117
10694.592773
10681.775391
10671.195312
10682.608398
10683.525391
10685.780273
10701.882812
10712.466797
10690.234375
10710.126953
10737.338867
10706.179688
10698.540039
10702.625000
10702.823242
10727.130859
10729.397461
10749.720703
10751.100586
10725.575195
10725.894531
10773.083984
10775.708984
10760.400391
10773.870117
10805.670898
10752.992188
10719.284180
10715.750977
10707.964844
10666.932617
10670.298828
10659.601562
10627.959961
10602.004883
10593.971680
10612.262695
10601.306641
10588.798828
10623.944336
10646.146484
10646.245117
10639.070312
10653.269531
10649.295898
10646.813477
10667.972656
10668.077148
10681.408203
10681.601562
10679.295898
10663.943359
10670.777344
10689.729492
10699.531250
10730.767578
10751.193359
10740.402344
10738.088867
10774.393555
10769.896484
10788.750977
10820.096680
10824.000000
10826.241211
10860.608398
10859.661133
10869.303711
10874.051758
10872.406250
10904.481445
10891.052734
10869.922852
10839.316406
10818.785156
10774.782227
10791.927734
10809.855469
10786.859375
10777.400391
10763.210938
10705.873047
10691.374023
10684.090820
10700.909180
10713.284180
10673.724609
10649.116211
10650.547852
10618.209961
10635.638672
10683.529297
10636.677734
10626.103516
10671.377930
10667.710938
10698.525391
10684.833008
10689.694336
10681.015625
10645.828125
10613.676758
10569.733398
10596.037109
10658.946289
10650.294922
10643.086914
10640.669922
10647.461914
10666.615234
10649.627930
10664.026367
10725.862305
10734.473633
10723.456055
10737.311523
10733.463867
10730.906250
10734.095703
10743.293945
10721.631836
10696.953125
10672.273438
10647.922852
10665.464844
10663.377930
10653.389648
10658.719727
10668.794922
10673.860352
10709.466797
10725.931641
10718.152344
10737.573242
10723.789062
10716.094727
10747.888672
10701.331055
10687.591797
10727.035156
10728.789062
10736.067383
10689.521484
10694.303711
10718.090820
10696.960938
10683.439453
10671.619141
10681.253906
10668.891602
10675.582031
10644.568359
10647.399414
10682.809570
10687.421875
10681.764648
10720.477539
10722.077148
10717.318359
10712.810547
10739.999023
10747.648438
10767.378906
10772.078125
10764.881836
10764.160156
10772.309570
10730.184570
10708.396484
10707.643555
10692.272461
10696.106445
10699.771484
10713.722656
10715.235352
10726.805664
10706.855469
10709.846680
10753.178711
10746.540039
10747.833008
10773.399414
10736.851562
10747.182617
10796.904297
10782.360352
10787.356445
10802.190430
10789.830078
10807.340820
10815.041016
10767.176758
10774.523438
10754.382812
10741.914062
10776.951172
10771.403320
10765.683594
10776.298828
10754.676758
10747.646484
10733.403320
10702.301758
10656.946289
10639.446289
10652.284180
10624.568359
10582.673828
10586.626953
10566.367188
10572.745117
10600.586914
10617.166992
10589.983398
10612.072266
10646.549805
10642.859375
10624.521484
10597.544922
10598.198242
10581.464844
10554.277344
10562.619141
10573.350586
10593.682617
10632.487305
10659.680664
10631.461914
10646.916016
10688.540039
10633.833984
10624.260742
10637.037109
10624.511719
10653.686523
10701.884766
10671.277344
10656.999023
10651.780273
10665.394531
10630.961914
10657.040039
10692.977539
10650.719727
10620.709961
10643.996094
10672.718750
10648.906250
10680.590820
10681.015625
10662.388672
10612.982422
10622.264648
10594.386719
10615.293945
10660.005859
10648.312500
10670.623047
10655.491211
10675.131836
10655.264648
10636.621094
10665.074219
10665.633789
10630.986328
10628.639648
10607.120117
10572.110352
10553.338867
10506.705078
10479.339844
10505.981445
10544.885742
10572.483398
10582.788086
10609.564453
10585.850586
10587.506836
10600.046875
10572.679688
10612.648438
10586.164062
10572.298828
10577.425781
10556.084961
10533.686523
10578.087891
10567.785156
10578.935547
10611.159180
10640.932617
10672.521484
10694.566406
10666.891602
10669.053711
10656.739258
10613.744141
10599.230469
10562.917969
10550.378906
10508.816406
10528.402344
10569.196289
10560.974609
10585.484375
10567.382812
10526.333008
10558.823242
10617.304688
10615.476562
10654.451172
10720.496094
10698.772461
10657.286133
10564.090820
10591.850586
10569.771484
10598.538086
10631.606445
10577.542969
10563.134766
10559.830078
10520.904297
10516.788086
10523.629883
10478.177734
10473.662109
10462.711914
10457.346680
10470.647461
10485.459961
10466.526367
10456.147461
10463.595703
10425.876953
10409.506836
10449.849609
10480.237305
10477.779297
10469.716797
10470.705078
10455.278320
10457.482422
10460.220703
10463.689453
10483.745117
10535.603516
10592.147461
10633.515625
10644.301758
10687.081055
10682.013672
10694.846680
10687.476562
10658.390625
10657.467773
10704.032227
10689.849609
10669.648438
10663.094727
10641.729492
10667.859375
10673.783203
10673.441406
10658.688477
10658.760742
10662.908203
10626.845703
10572.780273
10551.001953
10524.877930
10473.947266
10496.906250
10510.661133
10485.140625
10464.011719
10491.248047
10476.732422
10453.629883
10459.108398
10504.938477
10490.914062
10477.459961
10439.593750
10424.312500
10444.061523
10411.113281
10420.857422
10430.208984
10444.732422
10453.534180
10487.379883
10511.681641
10531.198242
10556.801758
10644.508789
10593.278320
10581.708008
10582.681641
10606.859375
10626.079102
10604.725586
10610.810547
10598.651367
10620.410156
10638.253906
10636.664062
10659.227539
10625.751953
10613.116211
10616.274414
10639.658203
10628.538086
10637.731445
10631.399414
10544.683594
10523.717773
10550.053711
10549.636719
10490.012695
10487.092773
10517.138672
10508.929688
10448.323242
10440.883789
10440.355469
10430.038086
10439.031250
10438.566406
10414.174805
10425.817383
10458.975586
10466.599609
10461.576172
10458.330078
10468.181641
10495.581055
10485.473633
10484.214844
10475.192383
10473.851562
10479.570312
10515.267578
10532.000000
10550.846680
10586.803711
10623.542969
10632.885742
10684.038086
10695.431641
10683.391602
10686.430664
10706.578125
10724.713867
10768.889648
10779.384766
10782.479492
10763.544922
10739.302734
10720.793945
10722.088867
10665.458984
10589.144531
10582.822266
10572.731445
10592.206055
10576.372070
10563.078125
10542.458984
10541.379883
10547.835938
10570.951172
10606.820312
10584.457031
10576.578125
10595.313477
10546.104492
10506.744141
10489.894531
10497.931641
10489.458008
10476.030273
10494.394531
10503.875000
10500.283203
10519.375000
10515.588867
10501.333008
10533.219727
10563.292969
10582.166016
10584.785156
10567.544922
10542.364258
10517.953125
10512.473633
10517.148438
10539.707031
10566.865234
10562.408203
10574.486328
10555.539062
10543.627930
10566.090820
10573.150391
10566.453125
10581.554688
10625.240234
10665.219727
10674.252930
10686.813477
10681.233398
10620.011719
10611.591797
10625.650391
10587.263672
10630.503906
10616.211914
10469.370117
10500.910156
10517.687500
10549.108398
10503.482422
10493.692383
10498.891602
10511.124023
10528.950195
10487.399414
10458.513672
10483.526367
10511.941406
10465.429688
10448.502930
10462.397461
10456.036133
10440.553711
10451.865234
10489.327148
10493.978516
10500.052734
10487.168945
10473.273438
10456.962891
10450.643555
10467.781250
10463.248047
10458.715820
10464.815430
10481.047852
10485.110352
10532.790039
10497.333984
10493.019531
10497.625000
10501.661133
10476.936523
10501.862305
10499.757812
10497.937500
10497.307617
10521.505859
10481.126953
10491.739258
10530.944336
10524.388672
10524.612305
10506.646484
10479.389648
10483.092773
10489.463867
10483.649414
10497.905273
10521.337891
10533.102539
10531.387695
10546.715820
10517.837891
10495.915039
10484.738281
10486.549805
10526.948242
10569.758789
10535.273438
10526.851562
10532.634766
10518.058594
10507.101562
10532.037109
10543.327148
10561.012695
10565.567383
10564.436523
10527.429688
10530.012695
10549.480469
10532.764648
10498.451172
10524.374023
10516.582031
10477.458008
10472.150391
10488.479492
10489.015625
10481.041016
10487.743164
10474.829102
10464.852539
10474.775391
10474.710938
10461.321289
10446.029297
10428.962891
10428.173828
10473.049805
10512.970703
10523.045898
10545.198242
10572.694336
10525.966797
10529.699219
10530.551758
10532.321289
10577.419922
10600.022461
10595.013672
10612.200195
10600.847656
10552.857422
10547.000000
10497.039062
10472.906250
10484.999023
10444.275391
10387.161133
10365.451172
10363.125000
10370.738281
10345.714844
10366.961914
10431.116211
10490.279297
10474.948242
10420.468750
10407.318359
10391.012695
10370.129883
10373.186523
10390.285156
10421.667969
10470.008789
10496.597656
10518.861328
10545.306641
10543.023438
10529.629883
10528.942383
10539.910156
10587.686523
10627.178711
10619.662109
10594.416016
10641.620117
10600.833008
10554.026367
10553.575195
10604.622070
10584.319336
10572.033203
10600.564453
10619.889648
10551.425781
10499.937500
10494.997070
10467.494141
10440.171875
10453.824219
10484.263672
10448.886719
10443.775391
10457.367188
10431.994141
10433.574219
10421.616211
10358.877930
10381.935547
10457.017578
10432.747070
10410.166992
10417.490234
10379.023438
10362.262695
10356.978516
10372.240234
10409.009766
10410.268555
10404.817383
10404.578125
10433.873047
10450.264648
10461.454102
10488.359375
10467.237305
10491.032227
10547.105469
10566.917969
10551.204102
10516.519531
10490.954102
10439.292969
10401.599609
10402.652344
10423.573242
10430.891602
10438.427734
10436.534180
10437.540039
10411.583984
10425.303711
10477.547852
10476.587891
10504.762695
10493.169922
10480.254883
10473.989258
10524.337891
10549.752930
10528.511719
10585.010742
10642.816406
10647.572266
10621.759766
10632.499023
10641.159180
10609.909180
10624.288086
10596.060547
10577.790039
10590.723633
10584.769531
10560.218750
10555.375000
10516.272461
10477.474609
10461.799805
10451.182617
10453.573242
10491.542969
10511.966797
10512.207031
10470.711914
10494.424805
10485.637695
10505.051758
10505.601562
10516.358398
10521.992188
10540.717773
10571.087891
10544.392578
10530.683594
10577.205078
10533.371094
10521.000977
10520.592773
10479.578125
10470.032227
10494.451172
10520.179688
10511.969727
10549.680664
10567.745117
10537.951172
10537.940430
10562.606445
10572.446289
10526.067383
10468.231445
10459.320312
10478.912109
10455.284180
10425.638672
10419.246094
10418.215820
10400.402344
10351.737305
10367.688477
10428.482422
10448.976562
10464.598633
10460.137695
10454.090820
10470.399414
10485.599609
10496.983398
10514.445312
10517.899414
```
