## Supplementary material for "Functional connectivity across the human subcortical auditory system using an autoregressive matrix-Gaussian copula graphical model approach with partial correlations": Code: roi-00_mean_ts.txt

```
10217.718750
10167.348633
10156.077148
10135.171875
10139.470703
10151.714844
10140.391602
10132.183594
10146.234375
10141.934570
10123.543945
10126.850586
10117.848633
10109.472656
10136.602539
10143.302734
10137.674805
10161.624023
10173.923828
10153.322266
10162.070312
10157.804688
10138.111328
10141.698242
10141.844727
10130.271484
10162.832031
10161.752930
10161.970703
10188.267578
10220.708008
10214.250000
10225.571289
10245.381836
10212.627930
10219.572266
10198.684570
10178.443359
10189.479492
10195.806641
10196.759766
10192.772461
10186.353516
10154.872070
10165.620117
10139.348633
10161.485352
10180.343750
10155.517578
10169.429688
10174.198242
10143.738281
10138.678711
10142.462891
10141.437500
10150.774414
10134.984375
10122.654297
10128.230469
10128.363281
10120.193359
10142.562500
10155.230469
10162.346680
10159.134766
10156.280273
10160.013672
10174.287109
10162.425781
10151.375977
10177.843750
10172.113281
10157.646484
10163.485352
10160.007812
10149.960938
10151.962891
10141.109375
10149.857422
10167.507812
10177.600586
10192.607422
10166.618164
10172.208008
10176.901367
10148.420898
10150.897461
10169.494141
10147.130859
10149.484375
10171.410156
10188.690430
10201.023438
10209.313477
10195.981445
10175.590820
10169.308594
10122.014648
10106.764648
10105.436523
10086.104492
10102.551758
10117.734375
10125.521484
10146.208008
10124.400391
10110.676758
10114.562500
10094.581055
10100.928711
10113.594727
10108.787109
10121.477539
10120.583984
10121.199219
10157.099609
10178.465820
10212.407227
10247.458984
10245.389648
10247.432617
10257.146484
10229.936523
10246.607422
10258.250977
10228.549805
10203.828125
10182.246094
10155.088867
10117.890625
10084.622070
10061.869141
10066.836914
10056.637695
10078.489258
10119.762695
10133.534180
10113.110352
10105.237305
10086.803711
10094.747070
10115.070312
10089.784180
10078.416016
10085.055664
10072.991211
10068.746094
10079.430664
10091.139648
10130.262695
10154.883789
10124.529297
10127.356445
10143.235352
10127.171875
10130.869141
10140.558594
10110.439453
10105.744141
10106.575195
10089.799805
10107.382812
10094.051758
10088.432617
10101.051758
10097.511719
10120.309570
10131.578125
10122.001953
10103.480469
10100.982422
10101.404297
10128.594727
10153.441406
10144.765625
10155.648438
10158.319336
10143.503906
10128.050781
10130.483398
10116.294922
10136.665039
10168.341797
10168.479492
10190.184570
10166.838867
10157.711914
10166.426758
10129.191406
10113.721680
10144.532227
10159.085938
10159.650391
10154.088867
10135.017578
10130.772461
10131.125000
10098.477539
10088.024414
10094.816406
10055.999023
10052.112305
10061.472656
10079.006836
10097.870117
10090.708984
10073.266602
10048.713867
10046.330078
10033.514648
10058.376953
10081.704102
10097.639648
10102.043945
10123.376953
10138.705078
10129.966797
10147.517578
10152.471680
10116.737305
10126.171875
10126.463867
10090.520508
10091.600586
10087.256836
10052.482422
10046.257812
10033.569336
10034.750977
10068.974609
10073.050781
10081.270508
10114.995117
10113.146484
10131.577148
10124.702148
10108.014648
10100.031250
10108.240234
10142.273438
10131.730469
10142.950195
10131.598633
10105.003906
10079.158203
10063.116211
10062.011719
10058.701172
10062.978516
10056.165039
10077.595703
10076.078125
10083.868164
10085.701172
10105.056641
10109.841797
10097.439453
10109.375000
10093.795898
10087.140625
10014.446289
10050.624023
10071.681641
10088.465820
10077.668945
10062.937500
10050.513672
10023.843750
10029.785156
10063.207031
10083.801758
10094.555664
10101.247070
10085.022461
10065.103516
10048.617188
10043.761719
10049.447266
10038.943359
10025.252930
10009.520508
9995.515625
9976.654297
9981.363281
9987.147461
9962.562500
9979.957031
9979.997070
9991.509766
10014.834961
10041.015625
10059.435547
10100.313477
10115.226562
10112.556641
10159.485352
10143.173828
10120.286133
10130.058594
10113.467773
10092.674805
10091.541992
10068.862305
10042.764648
10046.479492
10037.825195
10004.162109
10000.336914
9989.708008
9998.351562
9975.982422
10026.735352
10027.028320
10040.838867
10061.916992
10076.741211
10034.039062
10027.081055
10048.593750
10023.417969
10044.932617
10054.500977
10013.237305
10026.825195
10020.902344
10019.494141
9996.440430
9986.967773
9988.660156
10002.193359
10003.405273
10009.847656
10004.835938
10009.483398
10029.132812
10023.676758
10032.071289
10015.643555
9997.351562
9999.101562
9951.823242
9937.309570
9944.490234
9914.993164
9895.078125
9902.828125
9888.505859
9906.682617
9915.618164
9903.425781
9912.629883
9955.868164
9968.286133
9986.803711
10042.000000
10036.559570
10045.597656
10063.838867
10059.872070
10059.608398
10062.337891
10040.060547
9969.041016
10016.355469
10022.108398
10028.075195
10011.848633
10016.849609
10046.984375
10083.381836
10084.752930
10052.572266
10019.190430
10016.625977
9989.739258
9962.791016
9951.859375
9960.935547
9974.925781
9971.408203
9970.550781
9992.266602
9981.094727
9981.454102
10011.089844
10032.789062
10011.785156
9995.180664
9973.388672
9925.298828
9921.736328
9921.318359
9921.599609
9920.818359
9930.507812
9945.186523
9996.445312
10000.668945
9992.977539
10009.752930
9987.731445
9974.942383
9980.683594
10074.557617
10029.686523
10024.648438
10037.080078
10010.821289
10022.208008
10022.947266
10019.687500
10002.139648
9989.320312
9985.208984
9973.077148
9982.124023
9981.967773
10021.629883
10022.843750
10006.627930
10000.554688
10010.943359
10026.552734
10026.261719
10001.261719
9967.251953
9943.329102
9931.117188
9939.553711
9937.878906
9956.618164
9969.907227
9968.705078
9962.430664
9959.793945
9952.332031
9939.000977
9955.176758
9952.677734
9935.423828
9963.072266
9976.750977
9982.124023
10026.058594
10015.006836
10007.322266
10051.341797
10035.316406
10023.248047
10073.183594
10048.531250
10028.539062
10038.571289
10062.425781
10016.674805
10030.029297
10038.755859
10025.938477
10003.421875
10039.804688
10033.077148
10035.134766
10045.497070
10012.882812
9987.830078
9969.039062
9946.772461
9950.797852
9935.074219
9938.452148
9941.025391
9951.131836
9936.711914
9927.022461
9926.870117
9899.251953
9932.681641
9961.949219
9963.450195
10003.731445
10027.583984
10024.522461
10054.736328
10051.003906
10050.341797
10060.352539
10066.114258
10041.423828
10046.528320
10078.305664
9993.580078
10001.676758
9975.594727
9956.761719
9965.308594
9959.208008
9933.227539
9943.191406
9965.701172
9955.427734
9963.807617
10001.239258
10018.160156
9975.965820
9979.686523
9973.988281
9951.502930
9998.437500
9998.242188
9987.266602
10024.819336
10040.956055
9991.734375
10007.947266
10011.344727
9972.983398
9963.033203
9951.094727
9906.594727
9910.184570
9946.942383
9926.354492
9969.715820
9963.243164
9925.566406
9895.652344
9951.379883
9973.174805
9970.749023
9997.458008
10012.505859
9981.255859
9921.916992
9936.760742
9927.386719
9950.272461
9951.738281
9930.587891
9916.196289
9948.124023
9948.767578
9902.378906
9916.928711
9938.199219
9929.141602
9945.481445
9965.283203
9982.659180
9979.858398
9997.024414
10002.148438
9961.406250
9955.333008
9937.184570
9897.008789
9910.743164
9923.784180
9918.624023
9934.607422
9965.985352
9961.044922
9938.005859
9984.771484
10025.833008
10043.895508
10088.363281
10083.311523
10059.419922
10055.393555
10054.045898
10032.910156
10009.021484
10020.267578
9995.144531
9973.142578
9967.398438
9975.968750
9946.972656
9950.422852
9923.256836
9932.676758
9927.265625
9908.848633
9903.300781
9918.525391
9859.874023
9925.575195
9938.800781
9948.881836
9945.709961
9965.096680
9930.123047
9975.492188
9974.498047
9965.171875
9959.469727
10012.205078
9998.215820
10039.221680
10048.460938
10010.214844
10015.459961
10051.911133
10016.650391
10036.194336
10033.834961
9985.340820
9979.816406
9958.121094
9943.269531
9974.455078
10005.040039
9978.888672
10003.423828
10016.584961
10009.048828
10007.284180
10098.477539
10060.670898
10013.617188
10029.025391
10025.513672
9974.185547
9957.798828
9976.293945
9967.471680
9976.828125
9957.767578
9966.751953
10032.248047
10061.393555
10028.558594
10026.214844
10042.210938
9992.000000
9971.120117
9984.266602
9967.743164
9968.874023
9962.464844
9951.003906
9930.898438
9897.200195
9870.501953
9857.676758
9871.219727
9861.998047
9900.259766
9898.390625
9897.589844
9948.185547
9951.833008
9917.123047
9921.850586
9913.692383
9959.212891
10023.015625
10036.365234
10029.255859
9998.052734
10027.318359
10031.808594
9997.284180
10019.919922
10030.348633
10013.386719
10032.586914
10022.437500
9990.236328
10020.841797
10001.540039
9978.132812
9972.023438
10015.483398
10024.334961
10005.639648
10022.453125
10024.213867
9994.583984
10019.102539
10029.833984
9991.624023
9977.988281
9963.936523
9926.377930
9956.240234
9975.681641
9985.767578
10005.743164
9991.359375
9986.707031
9963.855469
9955.928711
9933.900391
9905.039062
9920.083984
9910.769531
9907.643555
9930.070312
9913.295898
9916.747070
9999.476562
10015.866211
10015.156250
10059.622070
10041.104492
10008.347656
10052.795898
10065.990234
10013.097656
10016.206055
10006.548828
9975.697266
9948.318359
9973.162109
9973.009766
9938.666992
9971.519531
10012.844727
10016.573242
10044.373047
10036.679688
10020.734375
10010.894531
9978.655273
9969.961914
10003.475586
9973.844727
9967.708008
9986.816406
9989.956055
10001.635742
10047.636719
10055.235352
10061.574219
10069.870117
10080.006836
10063.416016
10084.291016
10086.839844
10067.926758
10069.470703
10077.719727
10039.563477
10036.899414
10020.150391
9984.683594
9979.713867
10012.194336
10019.379883
10003.164062
10018.010742
10019.713867
9986.417969
9933.077148
9943.635742
9925.497070
9950.175781
9992.321289
9964.209961
9955.833984
9981.800781
9963.889648
9968.694336
10000.764648
10013.815430
9965.753906
9987.752930
9982.449219
9938.218750
9985.208984
9987.208008
9972.998047
9955.021484
9933.598633
9877.949219
9890.161133
9887.916992
9854.639648
9873.566406
9877.288086
9871.004883
9900.088867
9929.024414
9944.046875
9978.810547
10014.094727
10006.736328
10041.220703
10042.163086
10030.369141
10046.324219
10014.528320
10000.250000
10034.342773
10034.792969
10002.828125
10014.096680
10020.338867
10006.989258
9973.347656
9989.470703
9989.208008
9994.511719
9979.986328
9970.552734
9950.679688
9886.141602
9898.907227
9898.653320
9887.174805
9871.481445
9888.075195
9898.694336
9903.254883
9911.420898
9916.009766
9907.159180
9923.269531
9933.203125
9910.547852
9924.396484
9933.995117
9943.415039
9950.282227
9957.833008
9970.235352
9993.162109
9987.874023
9963.298828
9991.257812
10003.750000
10005.813477
10038.936523
10059.666992
10059.932617
10063.013672
10069.511719
10053.967773
10086.878906
10077.939453
10073.068359
10102.437500
10093.473633
10059.650391
10035.431641
10014.747070
9979.942383
9937.476562
9929.564453
9915.420898
9927.555664
9907.909180
9900.702148
9962.752930
9941.746094
9981.784180
10004.341797
10013.099609
9987.768555
9987.634766
9968.851562
9956.720703
9962.448242
9947.253906
9921.016602
9923.191406
9914.043945
9891.058594
9921.919922
9947.675781
9943.541016
9955.607422
9983.347656
9966.667969
9977.034180
9965.666016
9954.034180
9994.817383
9992.263672
10007.708008
9982.300781
10040.263672
10009.337891
9974.098633
9969.912109
9974.782227
9959.286133
9977.585938
9974.457031
9953.696289
9966.207031
9966.827148
9948.036133
9963.476562
9983.182617
9969.606445
9979.841797
9943.958984
9901.361328
```
