## Supplementary material for "Functional connectivity across the human subcortical auditory system using an autoregressive matrix-Gaussian copula graphical model approach with partial correlations": Code: roi-01_mean_ts.txt

```
10579.258789
10434.268555
10477.583984
10435.312500
10432.030273
10439.876953
10342.727539
10361.578125
10372.787109
10402.413086
10356.421875
10365.548828
10394.120117
10376.626953
10355.793945
10345.784180
10362.719727
10415.912109
10467.577148
10428.985352
10467.993164
10465.551758
10444.293945
10440.829102
10383.663086
10382.895508
10414.546875
10382.588867
10397.471680
10434.666016
10470.722656
10464.134766
10510.632812
10513.933594
10465.933594
10478.991211
10436.399414
10437.981445
10471.329102
10449.361328
10459.585938
10454.497070
10506.643555
10498.284180
10442.759766
10470.000000
10457.852539
10464.540039
10454.330078
10465.293945
10454.461914
10394.663086
10457.444336
10452.101562
10452.417969
10479.338867
10441.261719
10408.693359
10428.919922
10438.526367
10479.656250
10433.373047
10451.430664
10426.715820
10464.485352
10436.601562
10443.145508
10464.494141
10426.901367
10430.750000
10417.829102
10455.321289
10438.049805
10459.673828
10446.044922
10397.363281
10421.906250
10368.795898
10412.797852
10423.358398
10431.961914
10457.992188
10448.025391
10465.630859
10455.740234
10407.595703
10428.138672
10388.878906
10394.820312
10415.469727
10464.630859
10410.779297
10497.908203
10511.780273
10423.367188
10440.788086
10425.864258
10395.138672
10374.127930
10377.948242
10298.099609
10344.020508
10339.948242
10330.657227
10359.359375
10359.677734
10343.352539
10418.779297
10347.694336
10383.535156
10370.741211
10365.870117
10386.486328
10378.858398
10360.807617
10386.055664
10412.308594
10458.439453
10549.066406
10513.511719
10478.222656
10540.352539
10519.088867
10429.430664
10446.422852
10465.682617
10449.517578
10480.996094
10451.911133
10381.166016
10368.864258
10366.776367
10317.939453
10311.235352
10290.643555
10312.920898
10366.736328
10345.386719
10370.886719
10356.523438
10318.345703
10341.886719
10351.310547
10365.667969
10344.320312
10260.638672
10288.031250
10310.018555
10244.465820
10338.950195
10379.210938
10327.850586
10405.650391
10349.413086
10392.682617
10379.457031
10418.600586
10420.150391
10396.729492
10406.091797
10372.777344
10343.467773
10359.599609
10300.593750
10330.324219
10308.479492
10316.383789
10391.924805
10368.576172
10369.201172
10366.454102
10339.924805
10398.710938
10474.087891
10402.171875
10418.329102
10446.208008
10372.593750
10401.582031
10390.203125
10338.554688
10392.359375
10414.845703
10456.542969
10487.715820
10417.311523
10445.341797
10478.881836
10443.560547
10454.403320
10429.075195
10422.465820
10385.313477
10410.378906
10396.051758
10386.819336
10367.208008
10368.546875
10404.597656
10420.110352
10386.026367
10311.946289
10309.242188
10312.322266
10297.698242
10350.165039
10383.836914
10389.541016
10413.459961
10315.566406
10321.516602
10309.826172
10367.775391
10299.666992
10335.174805
10372.037109
10339.715820
10413.081055
10436.163086
10417.819336
10424.255859
10430.808594
10413.626953
10375.325195
10368.090820
10336.270508
10285.720703
10325.737305
10289.968750
10295.109375
10336.176758
10331.094727
10398.363281
10434.467773
10419.670898
10444.437500
10428.634766
10371.788086
10326.513672
10272.062500
10287.455078
10290.467773
10368.163086
10375.138672
10398.412109
10375.433594
10345.555664
10315.074219
10287.945312
10243.554688
10206.432617
10279.893555
10286.876953
10384.241211
10454.584961
10397.378906
10389.710938
10391.187500
10349.585938
10312.911133
10293.214844
10260.720703
10312.696289
10397.198242
10398.872070
10391.478516
10375.294922
10263.028320
10185.615234
10242.368164
10241.255859
10261.213867
10306.196289
10292.137695
10267.785156
10256.382812
10259.270508
10276.303711
10375.120117
10348.067383
10389.575195
10386.589844
10305.976562
10275.769531
10245.494141
10223.875977
10198.867188
10170.307617
10139.541016
10202.115234
10310.562500
10281.713867
10323.967773
10395.523438
10378.386719
10403.631836
10412.505859
10345.290039
10334.496094
10379.663086
10306.946289
10277.003906
10323.842773
10296.532227
10296.416992
10310.819336
10297.227539
10250.055664
10271.856445
10235.049805
10220.101562
10278.846680
10281.933594
10291.536133
10323.379883
10382.008789
10292.775391
10294.876953
10280.631836
10282.249023
10230.211914
10209.678711
10196.506836
10249.009766
10268.811523
10317.610352
10259.447266
10266.005859
10274.194336
10241.960938
10194.492188
10199.430664
10159.530273
10182.869141
10258.173828
10282.285156
10268.316406
10268.671875
10221.990234
10183.515625
10201.165039
10225.680664
10204.886719
10260.880859
10200.857422
10181.663086
10218.043945
10183.922852
10166.179688
10124.432617
10112.683594
10185.620117
10249.747070
10240.789062
10314.691406
10339.393555
10336.522461
10349.161133
10337.772461
10339.337891
10334.183594
10344.955078
10229.907227
10197.148438
10246.001953
10237.682617
10187.793945
10324.069336
10243.520508
10222.821289
10275.472656
10294.194336
10211.908203
10268.782227
10281.094727
10190.224609
10209.678711
10164.178711
10192.856445
10260.561523
10305.439453
10238.159180
10241.604492
10244.808594
10216.766602
10301.570312
10298.635742
10266.325195
10277.916016
10230.893555
10193.712891
10240.444336
10181.494141
10165.148438
10221.540039
10209.773438
10252.636719
10285.754883
10285.184570
10289.697266
10351.255859
10288.010742
10240.002930
10267.036133
10237.821289
10194.557617
10206.113281
10215.227539
10240.014648
10286.301758
10263.652344
10302.647461
10303.749023
10314.224609
10229.601562
10281.507812
10275.132812
10264.843750
10266.957031
10192.297852
10155.235352
10209.521484
10222.398438
10257.490234
10302.899414
10239.240234
10155.291016
10218.553711
10141.167969
10190.659180
10256.825195
10258.366211
10299.375977
10354.964844
10316.744141
10289.014648
10275.421875
10207.820312
10237.345703
10121.694336
10110.453125
10179.022461
10159.860352
10253.463867
10279.760742
10276.572266
10257.530273
10334.286133
10292.921875
10270.942383
10321.981445
10245.455078
10243.280273
10331.403320
10276.663086
10303.246094
10290.990234
10335.896484
10264.475586
10232.525391
10267.446289
10252.407227
10206.553711
10163.004883
10155.907227
10167.907227
10198.399414
10267.981445
10232.894531
10283.015625
10259.364258
10263.871094
10186.359375
10159.481445
10165.636719
10119.817383
10112.908203
10146.638672
10150.365234
10210.923828
10299.601562
10255.661133
10285.567383
10295.451172
10284.466797
10242.579102
10283.264648
10242.038086
10210.490234
10247.468750
10198.354492
10200.161133
10212.027344
10191.657227
10144.564453
10169.715820
10175.832031
10151.020508
10196.671875
10198.933594
10222.665039
10168.467773
10254.494141
10227.258789
10205.987305
10240.920898
10212.386719
10196.504883
10292.770508
10233.855469
10217.867188
10313.788086
10340.564453
10285.482422
10262.621094
10248.622070
10222.381836
10256.740234
10167.667969
10149.881836
10112.924805
10119.180664
10126.627930
10125.404297
10228.986328
10116.816406
10157.971680
10200.957031
10224.522461
10212.618164
10306.819336
10309.937500
10197.982422
10161.665039
10187.941406
10157.206055
10150.544922
10170.090820
10121.124023
10152.575195
10166.058594
10178.828125
10152.443359
10183.141602
10255.528320
10202.985352
10188.528320
10196.403320
10203.744141
10237.279297
10269.617188
10195.547852
10162.201172
10110.300781
10004.283203
10055.392578
10028.907227
10034.818359
10100.898438
10131.463867
10116.121094
10133.856445
10153.235352
10192.614258
10168.042969
10225.691406
10177.779297
10093.376953
10180.970703
10181.635742
10160.564453
10167.156250
10149.235352
10176.362305
10146.921875
10194.974609
10268.329102
10219.951172
10212.811523
10184.669922
10093.642578
10093.562500
10131.028320
10014.090820
10110.176758
10005.461914
10068.187500
10138.710938
10186.003906
10195.279297
10224.790039
10199.437500
10157.007812
10124.455078
10110.444336
10125.266602
10189.305664
10135.158203
10149.919922
10213.663086
10158.485352
10158.615234
10273.242188
10195.620117
10206.165039
10235.112305
10245.558594
10314.341797
10316.083984
10263.584961
10347.551758
10308.890625
10382.079102
10356.474609
10327.080078
10377.431641
10270.237305
10303.888672
10257.043945
10224.460938
10234.303711
10259.536133
10251.994141
10251.071289
10251.727539
10342.522461
10349.588867
10363.636719
10353.410156
10323.953125
10357.268555
10306.791016
10274.268555
10270.775391
10225.858398
10214.617188
10241.917969
10274.956055
10288.113281
10297.350586
10372.547852
10342.144531
10254.222656
10215.854492
10172.733398
10197.181641
10150.953125
10143.079102
10168.033203
10196.770508
10145.825195
10199.564453
10196.075195
10157.034180
10125.636719
10154.365234
10240.349609
10235.570312
10290.163086
10216.096680
10248.051758
10257.866211
10244.127930
10261.185547
10262.123047
10279.281250
10297.907227
10281.701172
10208.529297
10202.294922
10169.861328
10203.228516
10157.213867
10234.393555
10338.442383
10305.423828
10327.548828
10368.209961
10253.075195
10186.441406
10190.752930
10158.858398
10098.341797
10090.538086
10121.354492
10087.796875
10117.077148
10210.758789
10227.909180
10273.946289
10318.787109
10230.163086
10240.884766
10192.519531
10084.589844
10044.602539
10072.969727
10093.311523
10141.767578
10122.286133
10148.105469
10164.328125
10250.474609
10219.697266
10229.766602
10292.261719
10227.639648
10322.942383
10310.183594
10252.005859
10195.148438
10191.768555
10166.051758
10088.395508
10178.440430
10206.791016
10151.080078
10142.808594
10181.333984
10171.593750
10182.372070
10248.562500
10263.410156
10289.336914
10240.924805
10138.587891
10093.180664
10067.429688
10119.079102
10143.586914
10240.976562
10158.579102
10218.065430
10283.959961
10288.073242
10325.019531
10402.210938
10359.816406
10375.896484
10324.135742
10272.534180
10246.860352
10204.184570
10070.707031
10030.028320
10055.944336
9986.558594
10021.168945
10074.203125
10072.455078
10034.361328
10160.481445
10189.935547
10205.750000
10172.006836
10155.090820
10082.694336
10075.401367
10124.450195
10054.753906
9990.573242
10097.849609
10067.967773
10075.069336
10137.186523
10227.808594
10131.288086
10105.811523
10126.720703
10097.257812
10080.483398
10180.997070
10168.907227
10195.560547
10120.825195
10099.907227
10108.473633
10082.125977
10052.070312
10029.942383
10085.895508
9992.404297
10065.417969
10046.429688
10021.070312
10100.659180
10156.350586
10129.875977
10186.886719
10190.970703
10110.932617
10122.967773
10081.864258
10111.103516
10099.072266
10115.263672
10120.740234
10165.653320
10182.878906
10206.751953
10073.640625
10042.781250
10087.713867
10198.430664
10170.183594
10197.708984
10126.747070
10027.963867
10049.139648
10003.459961
10012.916016
10033.374023
9988.833984
10070.861328
10033.994141
9974.821289
10025.638672
10019.080078
10023.409180
10064.535156
9983.916992
9977.394531
10016.305664
9930.948242
9977.357422
9970.709961
10009.138672
10018.408203
10017.829102
9984.571289
10032.744141
10038.684570
10072.554688
10022.770508
10133.419922
10065.101562
10036.451172
10104.374023
10065.256836
10074.514648
10124.948242
10062.939453
10100.281250
10057.129883
10056.215820
10073.170898
10083.553711
9992.766602
9943.661133
9969.634766
9941.938477
9960.442383
10059.538086
10044.558594
10092.789062
9988.233398
9952.840820
10076.880859
10079.277344
10003.350586
9996.654297
9959.154297
9948.569336
9942.448242
9977.119141
9893.129883
9927.641602
9956.416016
9923.798828
9960.067383
9919.750977
9949.588867
9964.661133
9964.377930
9935.485352
9990.935547
10003.330078
10035.421875
10001.351562
10101.837891
10037.282227
9986.575195
10069.697266
10074.851562
9956.507812
9992.400391
10061.205078
9969.174805
9997.561523
10065.361328
9993.451172
9998.202148
10040.527344
9991.745117
10058.318359
10090.952148
10052.247070
10068.899414
9997.316406
9989.849609
```
