## Supplementary material for "Functional connectivity across the human subcortical auditory system using an autoregressive matrix-Gaussian copula graphical model approach with partial correlations": Code: roi-02_mean_ts.txt

```
11075.970703
11002.762695
10964.550781
10954.768555
10966.444336
10939.040039
10916.342773
10915.728516
10915.552734
10893.748047
10916.057617
10884.488281
10864.920898
10890.958008
10867.782227
10870.665039
10896.848633
10927.573242
10939.544922
10965.889648
10949.876953
10930.175781
10951.356445
10925.916992
10917.417969
10938.960938
10926.922852
10885.771484
10935.048828
10943.269531
10941.636719
10967.278320
10963.064453
10950.326172
10968.530273
10945.951172
10945.226562
10956.773438
10936.257812
10946.729492
10973.610352
10935.722656
10946.459961
10934.601562
10918.050781
10931.348633
10924.541992
10912.421875
10936.734375
10956.804688
10940.070312
10953.891602
10921.217773
10904.671875
10908.406250
10885.183594
10885.785156
10895.515625
10893.142578
10894.479492
10933.051758
10935.517578
10940.394531
10946.154297
10934.383789
10931.738281
10959.682617
10934.642578
10924.325195
10926.379883
10923.827148
10950.066406
10973.120117
10964.826172
10974.330078
10959.566406
10943.769531
10956.709961
10935.217773
10935.820312
10974.919922
10967.095703
10960.835938
10964.820312
10949.382812
10946.148438
10961.723633
10952.583008
10971.522461
10984.506836
10988.198242
11020.205078
11021.088867
11010.973633
11005.625977
10971.744141
10927.047852
10918.282227
10902.634766
10894.082031
10907.873047
10893.188477
10915.845703
10934.777344
10925.661133
10917.968750
10921.166016
10906.762695
10908.808594
10909.217773
10917.354492
10926.912109
10900.273438
10907.227539
10929.670898
10949.003906
10983.041992
11042.768555
11074.977539
11112.271484
11133.579102
11107.665039
11098.348633
11092.490234
11070.981445
11045.647461
11046.874023
10983.728516
10951.122070
10900.628906
10876.873047
10884.415039
10859.900391
10878.797852
10894.932617
10920.206055
10929.603516
10926.585938
10898.923828
10888.834961
10894.856445
10910.308594
10912.342773
10891.214844
10904.717773
10916.338867
10912.608398
10905.224609
10931.592773
10975.931641
10994.580078
10980.039062
10979.571289
10963.345703
10990.403320
10990.182617
10998.422852
11014.694336
10957.536133
10949.505859
10943.110352
10913.678711
10917.287109
10905.955078
10875.920898
10913.701172
10950.773438
10942.554688
10962.002930
10922.326172
10901.691406
10940.131836
10976.713867
10970.419922
10986.549805
10995.830078
11008.541016
11012.666016
10966.429688
10953.928711
10953.081055
10977.342773
11025.192383
11056.523438
11066.162109
11063.789062
11095.646484
11047.557617
11011.676758
11022.521484
11000.851562
11004.421875
11022.759766
11002.712891
11002.367188
10989.494141
10985.189453
10971.970703
10936.973633
10911.650391
10892.727539
10907.253906
10895.870117
10913.997070
10937.988281
10932.010742
10930.176758
10924.499023
10892.496094
10884.600586
10930.473633
10929.582031
10930.704102
10968.973633
10973.923828
10986.134766
11002.109375
10999.692383
10987.763672
10993.610352
10978.893555
10957.429688
10951.939453
10958.578125
10942.999023
10934.339844
10920.054688
10898.141602
10941.876953
10967.737305
10988.738281
10996.426758
11010.147461
11005.422852
11047.396484
11047.565430
11005.196289
11014.592773
11010.512695
10966.370117
11008.966797
11015.745117
10999.758789
10994.807617
10961.487305
10927.035156
10919.723633
10938.061523
10915.045898
10902.964844
10900.588867
10900.804688
10928.333008
10983.079102
10976.130859
10970.182617
11004.362305
10989.218750
10995.738281
11002.300781
10966.178711
10996.031250
11032.037109
11036.610352
11052.040039
11029.012695
10963.878906
10941.851562
10950.479492
10969.341797
10995.442383
11009.567383
10994.069336
10991.308594
10961.610352
10951.694336
10959.191406
10986.427734
10975.452148
10964.310547
10937.614258
10911.003906
10889.497070
10890.625000
10890.269531
10907.332031
10890.723633
10887.851562
10909.286133
10921.133789
10945.440430
10995.317383
11029.518555
11032.802734
11061.362305
11081.997070
11066.488281
11048.699219
11051.077148
11024.964844
11037.473633
11037.938477
11019.714844
10984.368164
10982.062500
10968.724609
10945.547852
10954.443359
10974.054688
10988.798828
11002.566406
11024.585938
11047.553711
11051.600586
11060.901367
11040.452148
11026.829102
11049.570312
11020.469727
11009.379883
11004.393555
10989.309570
10973.791016
11003.376953
10994.817383
10969.024414
10968.906250
10968.509766
10955.726562
10977.315430
10990.672852
10967.904297
10970.208008
10977.140625
10963.195312
10972.462891
10948.432617
10918.443359
10900.822266
10907.216797
10893.122070
10902.429688
10900.532227
10886.500977
10890.292969
10874.338867
10865.584961
10884.279297
10876.895508
10854.903320
10891.976562
10905.832031
10967.461914
11037.852539
11048.835938
11050.974609
11087.731445
11112.227539
11102.715820
11106.133789
11101.827148
11046.652344
11017.926758
10977.191406
10958.590820
10974.466797
10983.153320
10999.674805
11015.998047
11041.239258
11016.953125
10962.505859
10995.373047
10973.666016
10951.177734
10944.721680
10936.686523
10885.866211
10890.990234
10873.017578
10903.680664
10938.429688
10907.297852
10915.888672
10944.263672
10952.141602
10949.146484
10941.881836
10893.712891
10890.748047
10878.221680
10889.967773
10887.948242
10894.804688
10894.349609
10920.802734
10954.527344
10952.529297
10937.165039
10932.107422
10917.140625
10907.663086
10988.138672
10955.865234
10947.041992
10965.385742
10932.608398
10937.492188
10969.326172
10955.435547
10946.595703
10976.118164
10958.359375
10937.166992
10967.480469
10933.876953
10916.887695
10952.558594
10911.839844
10992.804688
10989.136719
10979.077148
10990.930664
10995.069336
10948.312500
10914.880859
10873.296875
10826.450195
10836.583008
10820.786133
10838.340820
10850.479492
10846.408203
10861.793945
10856.517578
10846.705078
10860.452148
10863.715820
10849.713867
10828.517578
10842.951172
10849.625977
10872.091797
10895.176758
10911.656250
10943.495117
10955.065430
10946.315430
10960.703125
10990.373047
10960.420898
10962.721680
10975.242188
10956.566406
10944.600586
10957.462891
10923.035156
10926.901367
10932.393555
10944.190430
10933.710938
10973.647461
10925.400391
10889.006836
10885.765625
10865.746094
10826.578125
10848.028320
10824.342773
10825.853516
10821.934570
10794.374023
10802.668945
10809.001953
10789.303711
10819.459961
10843.571289
10838.472656
10863.583984
10928.462891
10922.683594
10932.570312
10952.345703
10965.697266
11002.940430
11009.048828
10981.907227
10969.947266
10982.157227
10999.519531
10983.766602
11017.324219
10968.958008
10929.416016
10942.019531
10934.946289
10905.772461
10915.000977
10912.147461
10890.712891
10907.979492
10926.172852
10917.712891
10978.831055
10946.544922
10908.755859
10913.688477
10950.986328
10922.147461
10929.450195
10965.419922
10948.413086
10939.354492
10941.333008
10935.783203
10921.436523
10916.241211
10868.124023
10843.819336
10895.954102
10862.995117
10853.388672
10883.747070
10865.832031
10853.122070
10848.044922
10860.395508
10843.714844
10863.545898
10898.056641
10882.610352
10878.615234
10885.916016
10871.423828
10862.386719
10923.162109
10868.730469
10854.998047
10857.394531
10874.724609
10859.773438
10866.379883
10861.816406
10873.243164
10861.561523
10829.374023
10873.932617
10867.345703
10875.820312
10921.587891
10894.924805
10894.935547
10864.273438
10844.323242
10842.164062
10841.442383
10832.525391
10842.833984
10883.714844
10884.829102
10897.941406
10910.990234
10901.595703
10931.465820
10966.424805
10963.513672
10938.694336
10935.086914
10960.656250
10955.315430
10958.072266
11009.150391
10954.700195
10929.912109
10916.947266
10906.536133
10900.175781
10901.039062
10889.361328
10861.974609
10851.869141
10834.257812
10836.996094
10845.485352
10834.018555
10813.262695
10856.555664
10863.553711
10895.753906
10916.704102
10899.495117
10914.756836
10923.589844
10908.765625
10913.384766
10957.556641
10937.695312
10926.705078
10950.500000
10948.689453
10958.954102
11016.441406
11013.773438
10982.642578
11021.466797
11012.263672
11001.255859
11066.537109
10992.189453
10933.771484
10967.081055
10964.658203
10967.119141
10990.953125
10994.667969
10959.025391
10973.785156
10976.405273
10966.454102
10992.356445
11004.402344
10992.493164
10947.730469
10975.308594
10988.079102
10986.456055
11020.060547
11033.819336
11012.928711
11027.530273
10965.634766
10939.201172
10977.767578
10963.223633
10930.787109
10940.566406
10940.159180
10920.512695
10946.568359
10938.636719
10923.970703
10913.910156
10873.214844
10846.965820
10851.411133
10824.224609
10840.133789
10877.081055
10861.620117
10889.762695
10905.309570
10907.321289
10897.455078
10900.484375
10884.203125
10883.154297
10915.498047
10948.846680
10938.340820
10942.766602
10943.889648
10930.008789
10912.888672
10913.434570
10918.265625
10957.403320
10980.796875
10944.251953
10936.337891
10949.218750
10910.026367
10905.695312
10956.592773
10966.572266
10966.319336
10962.204102
10957.760742
10932.965820
10969.656250
10947.082031
10894.824219
10869.034180
10842.903320
10804.721680
10811.590820
10819.060547
10826.225586
10840.022461
10883.054688
10864.479492
10865.631836
10874.334961
10831.432617
10805.827148
10833.535156
10812.727539
10827.687500
10835.698242
10837.164062
10838.394531
10899.811523
10922.624023
10947.732422
10990.849609
11038.296875
11025.664062
11046.343750
11071.934570
11045.523438
11014.004883
10994.996094
10968.641602
10901.417969
10886.667969
10876.861328
10866.416016
10906.768555
10906.655273
10896.440430
10900.436523
10923.399414
10934.903320
10931.230469
10912.583008
10892.883789
10889.922852
10897.334961
10867.481445
10878.772461
10888.154297
10896.016602
10909.907227
10935.602539
10936.717773
10971.509766
11053.705078
11049.288086
11040.375000
11059.683594
11047.642578
11023.051758
11038.495117
11025.157227
10999.934570
10989.398438
10939.272461
10932.088867
10933.156250
10993.835938
10968.939453
10950.242188
10949.837891
10928.352539
10896.708984
10879.256836
10866.958984
10854.977539
10877.259766
10886.338867
10893.963867
10891.480469
10868.234375
10876.118164
10890.048828
10931.640625
10920.460938
10930.855469
10977.732422
10955.308594
10942.762695
10987.180664
10967.722656
10946.208008
10946.888672
10893.725586
10880.193359
10864.376953
10842.822266
10836.691406
10820.114258
10825.386719
10820.246094
10869.573242
10873.612305
10916.839844
10961.490234
10951.117188
10952.905273
10991.778320
10995.013672
11001.749023
10977.765625
10990.828125
10982.130859
10972.902344
10980.484375
10994.881836
11019.232422
11017.229492
10993.096680
11038.773438
11014.803711
10990.663086
10999.765625
10966.361328
10936.641602
10929.704102
10889.357422
10887.768555
10907.058594
10878.363281
10878.688477
10896.626953
10891.783203
10879.217773
10887.463867
10881.759766
10865.643555
10883.341797
10859.127930
10874.272461
10879.969727
10888.179688
10901.525391
10909.285156
10922.824219
10952.074219
10976.891602
10958.184570
10965.977539
10990.748047
10974.024414
11032.041016
11071.580078
11061.537109
11055.068359
11096.974609
11067.373047
11052.790039
11058.755859
11033.091797
11052.460938
11014.747070
11015.954102
11015.213867
11020.915039
11016.928711
10969.540039
10979.635742
10971.526367
10965.903320
10954.299805
10975.598633
10994.659180
11038.816406
11023.665039
11043.125000
11061.852539
11069.044922
11061.781250
11023.136719
11002.522461
11008.980469
11014.440430
10999.295898
10970.500977
10954.781250
10918.122070
10912.731445
10943.372070
10958.573242
10982.119141
11025.608398
10968.416016
10948.715820
10982.125000
10964.295898
10977.675781
11022.483398
11020.321289
10980.225586
10987.674805
10996.264648
10917.018555
10908.385742
10909.243164
10909.071289
10908.304688
10926.208008
10897.873047
10923.524414
10938.522461
10929.367188
10916.095703
10953.806641
10940.811523
10964.976562
10923.897461
10904.047852
10898.400391
```
