## Supplementary material for "Functional connectivity across the human subcortical auditory system using an autoregressive matrix-Gaussian copula graphical model approach with partial correlations": Code: roi-03_mean_ts.txt

```
10853.352539
10751.912109
10625.212891
10659.949219
10662.729492
10566.110352
10625.290039
10614.591797
10580.245117
10534.924805
10550.328125
10562.049805
10431.875977
10525.341797
10515.049805
10491.905273
10579.140625
10676.940430
10597.879883
10642.114258
10703.754883
10682.996094
10716.120117
10633.722656
10624.722656
10618.500000
10560.443359
10524.775391
10589.405273
10640.314453
10624.148438
10699.839844
10721.986328
10644.224609
10751.364258
10680.716797
10656.430664
10672.459961
10642.240234
10670.840820
10725.883789
10558.705078
10712.699219
10751.464844
10675.416016
10736.514648
10714.847656
10614.022461
10628.966797
10632.205078
10573.615234
10727.597656
10653.777344
10645.488281
10661.044922
10593.592773
10573.776367
10549.880859
10543.839844
10551.408203
10693.501953
10673.559570
10622.917969
10651.820312
10596.125000
10682.976562
10665.677734
10578.825195
10599.378906
10625.194336
10615.027344
10690.639648
10766.948242
10694.319336
10711.600586
10679.926758
10553.103516
10565.973633
10558.139648
10553.384766
10683.139648
10620.000000
10632.424805
10653.373047
10636.772461
10590.699219
10669.803711
10551.815430
10599.011719
10564.396484
10549.017578
10683.477539
10703.257812
10687.713867
10656.702148
10680.791992
10654.725586
10647.307617
10654.767578
10557.207031
10608.917969
10556.444336
10559.233398
10583.735352
10574.639648
10572.684570
10566.885742
10522.504883
10624.123047
10639.966797
10601.191406
10605.374023
10576.215820
10560.537109
10553.896484
10517.639648
10541.885742
10610.827148
10591.705078
10684.918945
10762.853516
10740.710938
10703.461914
10640.124023
10598.055664
10631.301758
10693.353516
10637.738281
10693.622070
10733.763672
10685.610352
10670.822266
10568.834961
10501.354492
10504.694336
10503.392578
10546.814453
10556.303711
10528.205078
10505.458008
10505.077148
10517.875977
10601.513672
10628.556641
10640.623047
10595.991211
10581.174805
10490.748047
10527.864258
10552.115234
10559.947266
10574.623047
10578.230469
10492.503906
10628.938477
10690.913086
10673.107422
10732.667969
10647.250977
10713.986328
10705.497070
10641.248047
10638.994141
10580.344727
10498.505859
10526.078125
10599.594727
10558.850586
10636.983398
10593.077148
10580.395508
10669.290039
10661.603516
10575.523438
10548.360352
10559.191406
10603.270508
10596.011719
10599.665039
10626.722656
10596.828125
10577.446289
10635.347656
10690.437500
10640.437500
10655.402344
10621.353516
10692.572266
10691.709961
10709.441406
10609.913086
10541.640625
10660.054688
10612.775391
10617.461914
10601.376953
10605.413086
10588.090820
10674.531250
10676.597656
10627.033203
10628.466797
10477.945312
10485.381836
10554.927734
10631.222656
10644.925781
10728.537109
10616.138672
10522.091797
10558.225586
10519.771484
10530.778320
10564.189453
10563.587891
10558.341797
10585.594727
10589.203125
10571.137695
10589.266602
10716.055664
10674.143555
10691.303711
10716.489258
10686.462891
10659.157227
10632.719727
10586.254883
10598.257812
10593.496094
10559.615234
10611.360352
10681.825195
10625.392578
10684.687500
10701.184570
10628.089844
10613.216797
10595.732422
10522.686523
10474.985352
10554.908203
10628.287109
10699.742188
10675.405273
10723.514648
10698.248047
10676.690430
10557.612305
10523.600586
10462.337891
10456.517578
10432.838867
10612.224609
10614.565430
10587.039062
10671.382812
10669.513672
10633.633789
10650.623047
10528.290039
10552.645508
10663.070312
10690.927734
10766.911133
10785.826172
10701.231445
10630.030273
10591.245117
10561.819336
10530.022461
10540.540039
10552.725586
10565.865234
10593.118164
10530.356445
10549.106445
10633.645508
10618.952148
10698.027344
10722.479492
10709.759766
10663.895508
10613.971680
10573.065430
10643.856445
10585.158203
10486.280273
10480.004883
10494.224609
10523.754883
10570.528320
10660.022461
10580.250000
10600.534180
10704.258789
10600.423828
10587.670898
10571.030273
10494.679688
10549.669922
10572.519531
10596.642578
10586.662109
10648.486328
10593.497070
10576.492188
10651.946289
10598.581055
10517.883789
10525.926758
10547.971680
10580.996094
10655.908203
10693.832031
10682.296875
10739.126953
10682.908203
10624.915039
10552.264648
10514.479492
10506.458008
10485.257812
10537.249023
10557.652344
10552.606445
10500.875977
10528.396484
10500.971680
10521.713867
10482.344727
10405.123047
10410.917969
10434.774414
10503.946289
10585.191406
10600.719727
10600.516602
10594.916016
10640.173828
10501.920898
10522.870117
10641.866211
10593.817383
10554.095703
10554.812500
10528.243164
10595.850586
10517.373047
10436.289062
10401.594727
10436.950195
10433.923828
10512.297852
10561.868164
10542.184570
10565.738281
10599.224609
10580.415039
10595.817383
10608.742188
10553.006836
10516.757812
10495.873047
10440.100586
10413.084961
10504.260742
10467.896484
10526.834961
10560.583008
10487.837891
10430.860352
10489.408203
10468.263672
10458.434570
10441.031250
10482.351562
10445.708984
10495.390625
10505.972656
10611.016602
10622.697266
10556.403320
10562.839844
10596.430664
10542.350586
10627.977539
10663.162109
10573.572266
10629.297852
10579.689453
10563.082031
10566.308594
10558.927734
10482.742188
10506.168945
10547.461914
10495.740234
10493.430664
10502.267578
10572.392578
10536.657227
10602.219727
10529.555664
10501.835938
10552.561523
10496.471680
10569.013672
10481.499023
10559.906250
10524.994141
10611.555664
10571.164062
10582.214844
10558.218750
10552.723633
10565.360352
10574.416016
10478.680664
10509.500000
10463.515625
10395.953125
10499.989258
10589.960938
10566.966797
10563.225586
10505.888672
10501.379883
10466.018555
10469.912109
10476.053711
10530.898438
10535.834961
10634.533203
10697.529297
10611.075195
10639.342773
10570.182617
10512.645508
10442.018555
10397.345703
10344.645508
10323.546875
10447.221680
10477.443359
10510.684570
10519.399414
10513.949219
10551.382812
10553.752930
10511.148438
10436.707031
10468.579102
10519.579102
10499.832031
10563.741211
10568.684570
10492.373047
10504.612305
10508.981445
10487.407227
10582.772461
10512.069336
10471.225586
10401.466797
10436.047852
10445.282227
10601.056641
10597.895508
10639.546875
10634.790039
10559.592773
10530.056641
10492.640625
10489.097656
10433.751953
10457.797852
10396.047852
10364.209961
10454.960938
10489.219727
10502.508789
10520.475586
10577.539062
10575.847656
10590.823242
10532.597656
10553.306641
10514.421875
10532.284180
10550.227539
10510.871094
10489.348633
10468.530273
10489.827148
10449.561523
10446.958008
10463.265625
10416.586914
10408.870117
10477.760742
10436.018555
10407.655273
10511.231445
10535.870117
10540.485352
10547.040039
10535.374023
10470.876953
10451.712891
10495.882812
10492.832031
10576.656250
10604.452148
10596.342773
10581.135742
10640.520508
10607.688477
10548.157227
10569.120117
10420.100586
10348.261719
10473.796875
10421.971680
10458.338867
10446.392578
10490.844727
10463.805664
10458.119141
10559.063477
10579.031250
10564.720703
10536.494141
10444.067383
10495.762695
10491.803711
10496.541992
10413.516602
10413.104492
10480.171875
10477.381836
10498.875977
10500.687500
10531.421875
10516.546875
10556.040039
10524.544922
10464.715820
10555.163086
10692.620117
10655.262695
10664.719727
10570.760742
10455.200195
10405.209961
10416.455078
10396.244141
10350.792969
10384.156250
10457.819336
10420.966797
10437.538086
10518.629883
10526.000977
10533.759766
10544.135742
10512.666992
10484.197266
10473.137695
10522.309570
10522.031250
10580.962891
10525.010742
10512.242188
10540.154297
10569.517578
10650.879883
10669.435547
10655.757812
10580.123047
10534.107422
10470.980469
10475.688477
10473.155273
10430.831055
10470.745117
10485.309570
10495.766602
10503.887695
10570.012695
10597.537109
10589.292969
10544.778320
10419.732422
10445.286133
10451.564453
10503.874023
10459.362305
10519.938477
10447.034180
10461.783203
10524.940430
10606.633789
10541.059570
10558.719727
10599.239258
10592.128906
10670.623047
10646.809570
10631.547852
10703.745117
10697.785156
10723.379883
10752.870117
10679.435547
10669.424805
10691.653320
10698.943359
10686.754883
10650.229492
10727.653320
10741.783203
10671.509766
10698.228516
10703.322266
10721.423828
10737.690430
10788.294922
10714.597656
10762.710938
10730.841797
10700.040039
10710.221680
10687.098633
10638.612305
10676.713867
10662.049805
10656.472656
10672.344727
10773.413086
10826.050781
10774.729492
10720.299805
10736.555664
10716.223633
10627.187500
10554.835938
10516.033203
10524.479492
10492.133789
10524.796875
10557.982422
10526.096680
10572.228516
10533.622070
10480.947266
10537.141602
10586.797852
10559.337891
10514.595703
10533.466797
10599.365234
10532.586914
10573.751953
10652.227539
10684.121094
10741.540039
10637.614258
10620.323242
10572.292969
10578.134766
10571.796875
10617.205078
10651.194336
10713.142578
10726.947266
10763.432617
10695.671875
10658.222656
10579.041992
10462.367188
10476.645508
10494.122070
10444.424805
10506.293945
10541.177734
10521.028320
10573.447266
10647.342773
10685.528320
10721.775391
10693.783203
10657.865234
10521.043945
10525.284180
10438.386719
10466.949219
10448.545898
10533.280273
10455.069336
10502.957031
10571.519531
10580.879883
10609.277344
10636.994141
10655.108398
10674.235352
10770.825195
10703.700195
10646.459961
10642.118164
10584.091797
10555.872070
10476.657227
10497.815430
10536.140625
10508.485352
10542.524414
10549.777344
10484.571289
10591.167969
10620.527344
10770.703125
10776.898438
10705.926758
10608.104492
10593.489258
10562.572266
10627.427734
10566.833984
10595.991211
10628.291992
10678.944336
10612.543945
10617.902344
10793.735352
10810.737305
10742.975586
10723.076172
10729.271484
10657.305664
10639.924805
10668.716797
10641.866211
10531.646484
10500.524414
10538.492188
10542.311523
10564.985352
10568.911133
10516.012695
10590.452148
10623.312500
10677.366211
10700.554688
10704.862305
10616.970703
10553.135742
10486.719727
10493.937500
10417.674805
10454.109375
10469.364258
10524.853516
10616.290039
10622.123047
10582.300781
10579.044922
10597.427734
10540.635742
10635.717773
10688.381836
10684.082031
10704.485352
10727.559570
10631.568359
10691.482422
10665.277344
10563.902344
10545.057617
10496.266602
10419.703125
10414.103516
10416.412109
10426.027344
10512.784180
10517.791992
10566.721680
10530.871094
10503.261719
10503.166016
10577.482422
10513.395508
10471.783203
10487.209961
10588.385742
10583.337891
10552.005859
10660.618164
10644.437500
10711.319336
10709.293945
10700.770508
10734.097656
10795.823242
10790.498047
10815.775391
10682.332031
10732.356445
10721.852539
10703.314453
10712.056641
10658.350586
10621.400391
10598.670898
10609.645508
10617.280273
10597.837891
10562.604492
10499.889648
10537.591797
10528.865234
10485.424805
10503.345703
10508.893555
10483.767578
10551.212891
10574.822266
10546.615234
10526.777344
10590.995117
10594.363281
10554.766602
10608.001953
10609.715820
10612.832031
10653.767578
10608.182617
10591.940430
10576.933594
10594.868164
10577.814453
10633.231445
10647.977539
10573.822266
10634.325195
10589.517578
10585.814453
10544.373047
10506.915039
10442.121094
10489.320312
10555.735352
10569.583984
10662.292969
10581.618164
10531.921875
10636.916016
10583.351562
10578.640625
10536.475586
10534.892578
10594.403320
10569.450195
10595.814453
10576.562500
10511.215820
10491.107422
10464.097656
10509.482422
10537.362305
10539.792969
10529.543945
10491.483398
10458.130859
10485.242188
10507.401367
10579.431641
10672.390625
10652.430664
10562.444336
10546.953125
10648.537109
10600.125000
10631.078125
10623.382812
10623.524414
10611.510742
10603.631836
10554.842773
10558.499023
10612.024414
10562.176758
10536.735352
10587.404297
10621.161133
10650.388672
10640.405273
10583.540039
10588.286133
```
