## Supplementary material for "Functional connectivity across the human subcortical auditory system using an autoregressive matrix-Gaussian copula graphical model approach with partial correlations": Code: roi-04_mean_ts.txt

```
9713.837891
9766.557617
9731.085938
9783.005859
9639.156250
9694.560547
9824.197266
9780.353516
9808.636719
9654.513672
9656.771484
9576.076172
9676.447266
9517.918945
9687.611328
9375.087891
9713.625000
9698.201172
9541.093750
9772.837891
9669.269531
9472.593750
9811.180664
9500.441406
9697.797852
9672.894531
9553.393555
9490.511719
9558.000000
9600.841797
9461.376953
9553.564453
9313.497070
9564.199219
9482.685547
9415.699219
9666.142578
9493.670898
9464.216797
9408.869141
9344.054688
9655.343750
9609.851562
9543.718750
9510.455078
9588.902344
9288.044922
9441.140625
9357.945312
9578.625000
9686.391602
9334.294922
9671.359375
9504.156250
9323.700195
9331.333008
9426.973633
9482.207031
9323.360352
9495.983398
9555.734375
9424.669922
9558.743164
9390.396484
9308.388672
9442.583984
9425.958984
9395.255859
9329.480469
9507.152344
9420.464844
9447.591797
9582.349609
9760.080078
9483.141602
9330.646484
9479.839844
9485.697266
9391.501953
9453.537109
9563.323242
9515.710938
9349.795898
9433.918945
9585.316406
9369.405273
9727.142578
9425.323242
9540.475586
9160.351562
9342.410156
9490.580078
9247.083984
9262.167969
9368.509766
9217.533203
9295.998047
9454.617188
9357.425781
9422.469727
9187.217773
9323.333984
9469.742188
9465.598633
9305.666016
9750.906250
9439.051758
9170.726562
9343.623047
9371.710938
9329.873047
9517.298828
9329.522461
9210.714844
9346.656250
9440.582031
9544.914062
9257.722656
9260.090820
9460.711914
9291.869141
9448.384766
9252.764648
9216.375977
9404.792969
9379.989258
9229.150391
9243.021484
9574.052734
9420.170898
9497.492188
9172.758789
9212.562500
9373.832031
9092.212891
9404.917969
9177.613281
9157.058594
9172.698242
9327.826172
9595.370117
9300.673828
9395.060547
9288.333984
9383.097656
9380.621094
9267.860352
9299.560547
9179.515625
9270.804688
9329.878906
9161.587891
9197.474609
9290.666016
9228.524414
9492.148438
9272.980469
9336.052734
9358.623047
9175.118164
9115.256836
9116.054688
9203.388672
9367.050781
9053.561523
9288.767578
9222.382812
9390.539062
9252.349609
9308.537109
9271.929688
9182.941406
9031.531250
9075.533203
9275.737305
9077.899414
9038.615234
9213.123047
9162.299805
9301.703125
9260.503906
9202.586914
9309.496094
9133.574219
9369.849609
9271.862305
9297.103516
9220.121094
9011.233398
8824.492188
9145.806641
9264.039062
8991.554688
9381.553711
9088.851562
9090.763672
9166.332031
9146.767578
9342.968750
9262.599609
9145.732422
9033.642578
9283.807617
9173.328125
8963.296875
9077.701172
8956.535156
9148.934570
9218.878906
9117.644531
9276.772461
9164.291016
9022.164062
9177.679688
9082.314453
9147.608398
9175.302734
9106.332031
9098.478516
9050.875000
9189.779297
9207.642578
9247.656250
9111.070312
9056.982422
8977.108398
8909.920898
9264.855469
9036.298828
9155.675781
9216.139648
9161.947266
9048.116211
9205.531250
9157.426758
9035.207031
9030.437500
9009.110352
8988.061523
9075.439453
9383.485352
9117.960938
9130.928711
9114.290039
8988.464844
9388.078125
9079.552734
8796.451172
9135.780273
9020.621094
8886.953125
8865.504883
8977.501953
9112.843750
9237.753906
9138.973633
8906.818359
9238.941406
9429.181641
9170.832031
8541.936523
9326.721680
9224.654297
9322.355469
8992.931641
9269.158203
9140.925781
9327.309570
9149.859375
9059.798828
9076.636719
9150.033203
9230.413086
9192.835938
9252.177734
9039.209961
9012.315430
9274.962891
8993.300781
8990.387695
9048.701172
8857.739258
9060.091797
9092.559570
9086.173828
9216.202148
9010.557617
9111.188477
9316.893555
8977.830078
8972.008789
9498.431641
9199.627930
9025.151367
9077.219727
8983.156250
8965.982422
8986.567383
9088.519531
8892.710938
9122.662109
8852.639648
9047.417969
9053.414062
9015.289062
9076.476562
9152.235352
9056.127930
8999.164062
8787.054688
8764.317383
8962.855469
9058.384766
8942.349609
8813.121094
8792.283203
8751.171875
8672.933594
9037.015625
8759.339844
8933.589844
8970.025391
9220.257812
8805.858398
8691.095703
8864.794922
8733.931641
8958.587891
8808.136719
8917.853516
8776.992188
8887.595703
8795.414062
8890.489258
8788.552734
9008.081055
8819.244141
8747.823242
8913.989258
8659.355469
8864.933594
9064.716797
8851.666016
9143.458984
9139.255859
8734.615234
9004.208008
8742.529297
8753.148438
8793.233398
8671.414062
8690.989258
8711.896484
8908.699219
8589.363281
8775.695312
8940.431641
8670.210938
8825.673828
8942.726562
9001.660156
8714.666992
9032.779297
8715.968750
8985.459961
8841.796875
8970.132812
8718.898438
8868.504883
8857.562500
8744.035156
8728.578125
9011.251953
8815.507812
9088.328125
8847.419922
8571.384766
8862.802734
8728.865234
8756.638672
8948.203125
9010.532227
8819.888672
9087.748047
8831.318359
8834.770508
8844.139648
8878.067383
8836.777344
8906.416016
9108.430664
8791.179688
8801.650391
8915.593750
8771.933594
8827.180664
8754.501953
9034.158203
9030.638672
8807.000000
8720.939453
8576.634766
8853.655273
8914.845703
8911.852539
9035.082031
8873.972656
8871.751953
8713.279297
8858.814453
9190.855469
8775.611328
8950.835938
9149.267578
8684.256836
8841.920898
8763.229492
9069.167969
8730.744141
8570.291016
8878.246094
8962.613281
8708.042969
8655.910156
8859.972656
8720.931641
8863.801758
8980.802734
9032.898438
8747.729492
9030.839844
8720.436523
8793.074219
8817.034180
8948.916016
8920.714844
9359.130859
8963.225586
9053.040039
8945.647461
8935.683594
8899.755859
8800.619141
8800.228516
8796.762695
8705.169922
8903.535156
8613.285156
8879.728516
8934.800781
8733.320312
8723.877930
8817.212891
8877.320312
8818.673828
8904.234375
8735.322266
8751.859375
8702.107422
8917.235352
8895.831055
8622.679688
8857.164062
8800.289062
8678.162109
8806.570312
8766.753906
8809.957031
8846.017578
8807.806641
9020.564453
8983.679688
8825.687500
8802.896484
8915.652344
8914.162109
8759.172852
8841.018555
8817.950195
8790.612305
9002.504883
8773.236328
8400.931641
8596.007812
8748.181641
8683.958984
8674.364258
8862.562500
8840.835938
8861.057617
8853.491211
8832.586914
8855.413086
8763.341797
8778.488281
8666.970703
8962.730469
8851.806641
8750.341797
8715.085938
9009.507812
9048.154297
8805.738281
8748.033203
8838.654297
8576.617188
8945.402344
8962.158203
9124.647461
8755.980469
8910.607422
8890.138672
8591.410156
8785.960938
8743.603516
9204.359375
8839.882812
8756.100586
8681.585938
8988.291016
9055.832031
8996.492188
8930.788086
9004.121094
8833.778320
8658.333008
8752.762695
8757.831055
8781.079102
8613.375000
8794.604492
8670.640625
8880.854492
9117.097656
8821.683594
9026.781250
8954.036133
8762.802734
8765.707031
8946.689453
8901.521484
8759.333984
8741.035156
8702.164062
8734.542969
8991.859375
8604.690430
8756.772461
8847.370117
8754.076172
8882.351562
8898.923828
8970.208984
9072.593750
8907.205078
8796.532227
9040.429688
8921.323242
8829.946289
8783.189453
8830.510742
8637.594727
8838.583984
8831.967773
8834.886719
8751.850586
8784.940430
9026.016602
9032.677734
8722.486328
8733.740234
8759.171875
8737.363281
8952.416016
8977.591797
8944.350586
8873.743164
9059.320312
8786.212891
8961.089844
8946.982422
8689.056641
8805.587891
8818.376953
8810.230469
8715.187500
8843.249023
8648.378906
8921.750977
9001.887695
8925.986328
8874.448242
9079.681641
9025.976562
8734.835938
8866.791016
8809.334961
8670.460938
8988.651367
8943.216797
8983.330078
9053.092773
9140.421875
8869.796875
8859.558594
8987.812500
8931.449219
8909.353516
9020.890625
8970.588867
8868.321289
8971.985352
8945.669922
8983.306641
8938.458984
8879.042969
9015.949219
9213.696289
9034.652344
8919.052734
9055.011719
9047.554688
8948.839844
8904.117188
8890.031250
9037.347656
9152.433594
9082.398438
9232.302734
8866.585938
8858.808594
8921.810547
8965.894531
9019.535156
8835.664062
8995.837891
8936.908203
9070.505859
9004.308594
8954.214844
8847.587891
8866.029297
8968.382812
9037.822266
9192.134766
8987.648438
9011.360352
9048.408203
8919.177734
8946.516602
8911.064453
8991.091797
9116.410156
8921.546875
9062.109375
9020.986328
9151.063477
8991.740234
8958.693359
8721.259766
9046.654297
8921.103516
8983.972656
8912.300781
9071.392578
9251.203125
9006.239258
8827.460938
8973.652344
8855.924805
8822.762695
9027.378906
9036.874023
8896.014648
8995.708984
8942.919922
9040.877930
9050.904297
8915.767578
9120.605469
8875.528320
9020.759766
9196.958984
8987.378906
9044.572266
8824.685547
8968.492188
8923.785156
9124.521484
9029.559570
8801.250000
9064.541992
8847.802734
9073.134766
8780.820312
8958.713867
8838.960938
8948.212891
8718.789062
8825.589844
9074.839844
8848.058594
8889.062500
8850.470703
8947.244141
8960.217773
8827.201172
8748.105469
8769.062500
8856.544922
8750.134766
8588.214844
8988.575195
8872.935547
8748.516602
9050.099609
8821.955078
8939.787109
8903.314453
8946.039062
8965.333984
8899.899414
9007.734375
8851.492188
8955.553711
9239.984375
9089.594727
9021.308594
8787.787109
9015.322266
8858.968750
8974.750000
8728.272461
8886.570312
8857.024414
9066.953125
8956.261719
9149.703125
9156.821289
9000.768555
9244.255859
9036.781250
8933.620117
9034.318359
8980.346680
8906.911133
8643.022461
8897.470703
8886.722656
9009.716797
9129.016602
8817.464844
8913.615234
9050.196289
9064.207031
8978.820312
8787.949219
8994.910156
9074.916016
9035.298828
8943.261719
8706.905273
8975.691406
8985.861328
9214.084961
8852.535156
8705.214844
8817.803711
8902.777344
9064.240234
8969.257812
9113.511719
9241.206055
9317.423828
9110.904297
9218.531250
9136.527344
9083.488281
9103.423828
9055.376953
9159.941406
9052.949219
9037.450195
8966.525391
8863.013672
8880.778320
8607.349609
8839.296875
8816.405273
9111.470703
8755.328125
9129.642578
9098.694336
9060.851562
8817.484375
8832.326172
9060.205078
9065.175781
8897.112305
8988.492188
8818.233398
8870.980469
8912.617188
9006.656250
9103.046875
9127.674805
9208.875000
9336.446289
9542.756836
9236.978516
9045.792969
9382.288086
9229.388672
9273.955078
9321.183594
9080.245117
9292.070312
9070.416016
9049.547852
9181.315430
9075.826172
9022.853516
9165.344727
8988.199219
9145.081055
9139.892578
9072.843750
8787.255859
8818.824219
8862.285156
8995.273438
8831.947266
8881.616211
9126.541016
8998.995117
9208.784180
8909.646484
8829.473633
8900.613281
8720.570312
8709.248047
8931.937500
8967.165039
9053.343750
9077.445312
8809.408203
8839.095703
8743.396484
8929.811523
8745.998047
8873.640625
8796.195312
8698.884766
8853.567383
8944.675781
8714.095703
8796.578125
8768.937500
8796.324219
8874.235352
8944.303711
8746.158203
8741.296875
8830.958984
8941.550781
8850.830078
8712.699219
9255.013672
8921.011719
8809.173828
8800.394531
8837.820312
8771.193359
8849.181641
8985.688477
8899.044922
8583.359375
8817.660156
8993.228516
8955.312500
9064.227539
8794.619141
8779.939453
8838.687500
8775.314453
8556.947266
8875.559570
8926.846680
8862.255859
8790.618164
8757.196289
8957.043945
9039.575195
8886.652344
8773.062500
8658.011719
9072.933594
8924.482422
8861.160156
8878.211914
```
