## Supplementary material for "Functional connectivity across the human subcortical auditory system using an autoregressive matrix-Gaussian copula graphical model approach with partial correlations": Code: roi-05_mean_ts.txt

```
8882.635742
8630.961914
8505.909180
8779.574219
8457.614258
8560.583984
8834.200195
8785.983398
8675.333984
8682.959961
8240.417969
8362.272461
8409.619141
8398.966797
8539.487305
8597.125000
8362.006836
8368.093750
8429.849609
8362.962891
8415.443359
8443.752930
8676.960938
8334.236328
8533.253906
8859.571289
8270.885742
8641.662109
8599.745117
8453.197266
8801.267578
8373.836914
8271.858398
8521.711914
8373.659180
8293.091797
8518.809570
8498.460938
8207.345703
8222.335938
8181.864746
8196.062500
8339.606445
8360.322266
8408.872070
8505.090820
8094.224121
8504.567383
8281.317383
8337.558594
8462.401367
8399.632812
8228.815430
8233.803711
8242.165039
8383.653320
8311.107422
8086.731445
8396.509766
8317.600586
8264.401367
8303.843750
8201.235352
8398.614258
8453.081055
8417.568359
8088.953613
8203.731445
8245.749023
8152.473145
8258.609375
8323.059570
8419.061523
8532.686523
8237.267578
8443.706055
8398.600586
8398.406250
7987.996094
8288.925781
8381.904297
8384.288086
8424.267578
8299.848633
8170.565918
8250.967773
8284.185547
8243.537109
8182.353516
8090.604980
8120.941406
8357.171875
8278.584961
8232.583984
8230.713867
8138.479980
8306.118164
8388.152344
8255.288086
8220.947266
8260.004883
8433.806641
8357.525391
8234.284180
8119.988770
8138.194824
8127.526855
8478.303711
8168.168457
8247.932617
8218.619141
8309.678711
7872.417480
8365.009766
8430.783203
8326.186523
8188.229492
7939.578125
8446.800781
8406.763672
8302.539062
8157.590332
8344.585938
7972.979004
8074.331055
8271.269531
8303.381836
8236.903320
8159.407227
8144.540527
7918.423340
8286.614258
8288.160156
8240.953125
8144.298828
8055.409668
8326.783203
8135.496094
8392.466797
8288.218750
8231.378906
8089.828125
8407.291016
8078.915039
8556.496094
8326.883789
7882.777344
8187.583984
8026.696777
8046.492676
8121.853027
8138.869141
8186.937988
8386.570312
8226.056641
7980.179199
8174.264160
8092.802734
8194.237305
8210.313477
8166.969238
8095.136230
8267.374023
8182.415527
8253.469727
8217.250977
7847.322754
8156.824219
7982.980469
8006.456055
8230.840820
8166.687988
7962.887207
8011.850586
7951.371582
8187.272461
8231.593750
8162.653809
7951.202148
8094.156250
8338.592773
8216.771484
8156.628906
8267.868164
8309.530273
8375.982422
8218.838867
8118.006348
8362.395508
8287.022461
8069.933594
8438.201172
8059.297363
8216.030273
8283.774414
8184.068848
8299.337891
8283.254883
8072.475098
8261.897461
8144.279785
8221.126953
7976.906738
8379.193359
8097.340332
8074.937500
8252.856445
7995.232910
8157.167480
8172.954590
8400.814453
8072.735840
8287.199219
8295.080078
8235.710938
8050.091797
8031.044922
8150.245605
8199.044922
8187.048828
8314.509766
8157.602539
8211.555664
8099.824707
8390.883789
8367.243164
8194.208984
8306.775391
8253.876953
8014.527832
8181.299805
8141.023926
8246.254883
8151.332031
8295.045898
8147.973145
8267.226562
8065.730469
8206.070312
8141.440918
8220.497070
8017.168457
8473.464844
8326.176758
8033.395996
8488.772461
8276.455078
8196.211914
8046.951660
8192.357422
8156.368164
8223.963867
7856.275391
8064.070801
8178.834473
8237.968750
8223.996094
8000.621582
8251.097656
8035.870117
8154.110840
8316.566406
8234.395508
8268.122070
8181.549805
8005.703125
8035.467773
8166.803711
8113.066895
8145.023438
8160.933105
8075.119629
8276.066406
7824.439453
7962.918457
8214.281250
8116.376953
8072.308105
8030.080078
8146.703125
7999.470215
8094.733887
8334.150391
7869.807617
8077.643555
8005.314941
7926.816406
7924.288086
7953.851074
8220.030273
8385.973633
8067.165039
8240.982422
8046.722656
7986.869141
8050.214355
8126.877930
8051.581543
8184.354492
8051.743652
8255.649414
7813.501953
8118.615723
8016.399902
8175.188477
7972.356934
8055.437988
8181.147949
8224.568359
8056.364258
8017.805176
8096.550781
8174.381836
8078.200684
8114.526855
8034.972168
8146.240234
8029.021484
8019.222168
8146.181152
7852.282227
7931.721680
8176.724121
7825.356934
7634.708984
8129.828613
8153.626465
8097.144043
8020.270508
8420.343750
7821.263672
7958.631348
8122.384766
8091.219727
7954.452637
7936.340820
7818.707520
7938.693848
8043.081055
7905.468750
8140.934082
8337.979492
8235.819336
8318.512695
8188.983398
8065.222168
8093.572754
7816.623535
8094.317871
8027.944824
7980.550781
7929.369629
8608.610352
8046.073242
7998.672363
8359.953125
8021.815430
8111.768066
7879.369141
8251.648438
7916.904785
8274.000000
8073.642578
8053.415039
7886.661621
8352.066406
8110.709473
7801.558594
8191.323242
8128.590332
7999.835449
7851.890137
8082.837891
7696.441895
8022.251953
7996.259277
8231.767578
8041.839844
8318.740234
8447.721680
8352.563477
7998.011230
8062.721680
8063.226074
8072.363770
7982.526855
8097.193359
8080.523438
7967.593262
7957.299805
8147.222168
8069.824707
7875.557129
8077.645508
8026.642090
8098.216797
7690.586426
7903.451172
8126.070801
8102.936035
8139.643555
8229.287109
7982.594727
8215.614258
8168.817383
7911.837891
7907.333984
8102.851074
8054.514160
8059.933105
8190.988281
7946.515625
7686.981445
8069.228516
7882.408203
8039.405273
8135.843262
8211.498047
8105.518066
8222.121094
8158.256348
8117.075684
8042.743652
7927.471680
8372.459961
7975.053711
8055.391602
8194.947266
8293.400391
8200.497070
8190.518555
8231.412109
8142.785645
7931.852539
8059.686523
8218.416992
8222.702148
8132.459473
8107.556641
8096.442871
7896.733398
8140.083984
7850.849121
8124.533203
7979.476562
8086.221680
8232.710938
7879.794434
7893.685059
7888.405273
7716.434570
8245.058594
8174.055176
7912.664062
8162.624512
8051.775879
8124.299316
8081.129395
8031.214355
8273.573242
8180.751465
8140.352051
8153.484863
7722.329102
7933.828125
8155.571777
8154.586914
8225.156250
8340.739258
8000.470703
8083.833496
8385.150391
8191.339844
7997.040039
8017.966797
8189.826660
8038.422363
7796.648438
7979.179688
8119.458496
7718.093262
7905.401367
8006.897461
7889.089844
8073.888672
8223.903320
7897.804199
8000.967285
7864.015625
8009.395996
8188.652832
8109.005371
7991.730957
8174.211914
8172.141113
8167.074219
8152.802734
7968.377930
7925.721680
8212.020508
8130.606445
7876.991211
7924.047852
7835.853516
7995.852539
7930.917480
7977.001465
7877.308594
8014.647461
8032.962891
8078.020508
8157.132324
8112.729004
8048.215332
8100.060059
7963.481445
7917.789062
7900.137695
7808.822754
7927.574707
8050.875977
7938.389160
7825.694336
8026.480469
8145.716797
7931.237793
7964.843750
7869.849121
7889.059082
8011.563965
7917.962891
8070.041992
7995.270020
7734.798828
7909.970215
8332.020508
7977.727539
8138.606445
8135.334961
8257.885742
7895.747070
7798.716797
7820.102051
7803.923828
7959.917969
7837.749023
8147.747559
8060.816406
8210.810547
7996.539062
8050.545410
7990.789062
7747.611328
7824.123535
8123.335938
7803.743164
7734.300781
7917.919434
8200.913086
7923.403809
7767.111816
7878.966309
7967.202637
7736.957520
7930.202148
7834.402344
7806.113281
7960.909180
7924.685547
7866.805664
7981.138672
8000.531738
8006.327637
7910.816895
8028.361328
7897.062988
7891.965332
7814.599121
7938.304688
7936.660156
7959.456055
7667.503906
7894.175781
7927.201172
7929.390137
8017.794922
7755.037109
7973.237305
8053.712402
7811.616699
7793.688477
7931.228027
8083.472656
7706.236328
7822.808594
7732.857910
7778.409180
7821.554199
7794.440430
8047.717773
8025.991699
7781.052734
7958.446777
7859.059570
7860.390137
7892.731934
8188.546387
8308.506836
8026.392090
7902.624023
8055.704102
8255.353516
8094.125488
8118.023438
8348.805664
8029.978027
8219.818359
8323.624023
8130.600586
7976.911133
8196.716797
8012.986816
7991.923340
7798.659668
7971.646973
8166.907715
7957.884766
8097.539062
8246.870117
8240.996094
8055.571289
7913.390137
8124.587402
7874.505859
8212.169922
7985.328613
7913.843262
8178.814941
8261.226562
8014.493652
8162.390137
7911.298340
7948.202148
8189.355469
8134.651855
7894.656250
8099.401367
8025.854004
8042.580566
7968.742188
7925.736328
8075.828125
8104.548828
7855.518555
8309.186523
7986.376465
7933.384277
8080.947266
8172.447266
8108.347168
8072.481445
7965.664062
8099.585938
8239.787109
8167.990234
8030.821777
8063.648926
7954.709473
8003.346680
7985.034180
8111.412109
8163.151855
8093.037109
8143.362793
7981.764648
7963.895996
8201.489258
8111.630371
8390.203125
8011.323730
8274.656250
8072.475586
7923.291992
7936.565918
7954.524414
8212.323242
8067.603516
8165.545410
7993.843750
8115.860352
8293.902344
7899.635254
7846.726562
7739.961914
8065.862305
7915.035156
8039.528809
7969.750977
7750.547852
8006.793945
7893.539062
7886.535645
7963.836426
8086.798340
8112.436523
8118.650391
8089.673828
7905.348633
7893.349121
8090.722168
7910.333496
7584.417969
7625.949707
7747.440430
7602.167480
8098.959961
7910.230469
8118.867676
7685.583984
7725.018066
7903.290039
7942.264648
8393.112305
7893.275391
8105.145996
7860.907227
7734.865234
7700.558105
8038.953125
7976.491699
7742.632812
8044.601562
7909.850586
7656.296387
8047.879883
7952.046875
7989.707031
8079.378418
7989.308105
7906.213867
8117.836914
7949.548828
7824.307617
7874.664551
8213.221680
7931.634277
7756.479492
8075.589844
8108.965332
8061.290527
7810.503418
7646.680664
7891.104004
7919.952637
7762.812988
8005.345215
8017.264648
7775.026855
7838.835938
8142.120117
7598.136719
7788.091797
8035.302734
8030.172363
7818.901855
8077.476562
8120.551758
7890.604004
7770.066406
7985.142090
8398.193359
8186.175781
8144.856445
8056.791504
8046.171875
8039.124512
8136.018066
8126.488281
8017.821777
7934.321777
7762.971680
8001.379883
7854.162109
7875.244629
7713.224609
7889.514648
7979.033203
7913.921875
8232.583008
7724.151367
7889.905762
7861.785645
7769.233398
8030.606445
8088.800293
8049.864258
8005.950195
7851.226074
8076.701172
7883.659668
7991.216797
7983.471680
7946.163574
7890.029297
7751.319824
7770.685547
7882.580078
8575.565430
8420.851562
8325.179688
8198.637695
8176.956055
8249.516602
7921.403809
8296.339844
8397.657227
8128.706543
8628.279297
8029.935547
7993.350586
8239.058594
8049.811035
8263.559570
8259.436523
7682.653809
7944.839844
7875.306152
7980.786133
8032.725586
7706.403320
7698.746582
7706.825684
8067.557129
7775.904785
7917.878906
7923.101562
7679.149414
7851.531250
7894.932617
7962.122070
8047.529297
7887.277344
7836.538574
7774.787109
8018.666992
7842.027344
7614.561035
7821.847168
7854.097656
7913.512207
7781.179199
7956.983887
8016.634277
7952.955566
7679.430664
7987.120117
7786.954102
7854.571777
7837.499023
7642.574219
7664.160156
7842.572266
7910.342773
7593.130859
7650.480957
7824.864258
7755.826660
7637.629395
7889.587402
7602.876953
7664.414062
7899.185547
7851.783691
7855.157227
8124.884766
7900.932129
7559.143066
7863.526367
8013.562012
7596.790527
7918.969727
7765.883789
7703.023926
8011.789551
8158.779785
8052.128418
7926.792480
7807.147949
7789.735840
7890.449219
8039.558594
7836.153320
7890.179199
8016.636719
7935.745117
8124.139648
8030.137207
7838.534668
7798.914062
7809.297852
```
