## Supplementary material for "Functional connectivity across the human subcortical auditory system using an autoregressive matrix-Gaussian copula graphical model approach with partial correlations": Code: roi-06_mean_ts.txt

```
9940.056641
10092.845703
10014.222656
10055.257812
9935.854492
9813.693359
9982.833984
10051.830078
10006.243164
10066.128906
10048.164062
10095.232422
9995.251953
10009.413086
9882.978516
9798.888672
9975.562500
9837.638672
10104.928711
9899.802734
9802.870117
9920.502930
9895.709961
9899.475586
9904.239258
9970.455078
9726.728516
10056.770508
9944.210938
10017.961914
9881.938477
9965.439453
9907.933594
9982.750000
10002.447266
9886.888672
10007.228516
9923.856445
9690.133789
9898.257812
9694.208984
10089.736328
9922.855469
9739.384766
9954.092773
9951.496094
9773.446289
10081.730469
10145.173828
9720.067383
9831.086914
9920.443359
9888.557617
9908.358398
9770.521484
9769.347656
9563.301758
9896.434570
9713.168945
9921.826172
9829.212891
9830.527344
9879.753906
9829.736328
9699.136719
9574.370117
9553.380859
9868.123047
9917.695312
9859.000000
9814.834961
10045.378906
9894.570312
9764.205078
9926.928711
9711.275391
9664.825195
9919.285156
9691.007812
9576.667969
9622.937500
9732.238281
9816.858398
9763.824219
9720.647461
9734.193359
9801.589844
9673.228516
9765.041992
9612.955078
9648.532227
9765.945312
9818.637695
9842.744141
9678.613281
9950.248047
9805.847656
9685.610352
9736.860352
9482.646484
9710.719727
9555.326172
9552.192383
9731.129883
9710.968750
9701.728516
9692.191406
9759.210938
9416.917969
9719.696289
9518.022461
9534.583008
9654.821289
9582.455078
9554.740234
9368.045898
9641.070312
9871.297852
9689.032227
9692.076172
9661.958984
9441.024414
9777.784180
9451.498047
9556.905273
9693.216797
9713.352539
9590.167969
9488.042969
9554.003906
9663.207031
9643.977539
9627.210938
9762.009766
9615.027344
9560.555664
9237.280273
9489.366211
9426.937500
9682.249023
9483.421875
9577.015625
9583.919922
9469.202148
9639.771484
9527.637695
9591.499023
9287.059570
9349.180664
9436.354492
9394.210938
9423.388672
9634.958008
9508.571289
9685.503906
9482.382812
9551.521484
9563.621094
9658.120117
9529.302734
9787.525391
9646.819336
9655.019531
9509.275391
9668.588867
9518.401367
9500.819336
9529.948242
9420.678711
9487.807617
9480.987305
9456.761719
9469.133789
9326.906250
9470.803711
9663.884766
9462.631836
9347.183594
9493.422852
9365.808594
9570.528320
9268.404297
9407.321289
9584.149414
9474.859375
9725.463867
9444.611328
9472.488281
9452.626953
9832.249023
9317.540039
9658.057617
9430.381836
9357.603516
9589.268555
9507.346680
9313.109375
9596.000977
9315.332031
9504.470703
9521.774414
9414.741211
9245.663086
9416.515625
9556.336914
9513.011719
9476.581055
9546.667969
9447.631836
9659.645508
9388.550781
9331.251953
9334.000000
9283.332031
9459.445312
9551.398438
9571.114258
9468.390625
9472.113281
9372.454102
9494.609375
9470.527344
9336.133789
9326.015625
9293.124023
9423.964844
9377.262695
9261.525391
9508.512695
9593.575195
9351.633789
9278.193359
9402.437500
9576.644531
9680.196289
9403.125977
9440.687500
9546.167969
9291.390625
9560.410156
9407.681641
9274.912109
9640.904297
9350.125977
9472.737305
9552.497070
9389.474609
9294.221680
9373.033203
9328.324219
9436.717773
9145.964844
9548.292969
9484.355469
9337.565430
9550.808594
9470.762695
9503.677734
9660.160156
9282.575195
9533.529297
9513.688477
9423.171875
9679.400391
9416.204102
9216.728516
9294.457031
9189.112305
9387.483398
9281.227539
9412.195312
9472.220703
9599.521484
9570.006836
9621.518555
9518.537109
9512.067383
9383.462891
9220.167969
9469.978516
9334.498047
9177.721680
9472.187500
9351.494141
9423.289062
9488.613281
9206.591797
9384.455078
9239.325195
9113.909180
9184.568359
9156.364258
9353.826172
9056.926758
9418.919922
9030.086914
9274.925781
9353.958984
9365.869141
9382.547852
9365.855469
9181.179688
9379.980469
9331.896484
9298.860352
9344.578125
9167.672852
9257.892578
9231.157227
9534.756836
9229.613281
9277.390625
9128.769531
9195.139648
9108.800781
9217.326172
9218.719727
9216.644531
9089.581055
9085.560547
9187.565430
9321.912109
9352.924805
9249.477539
9209.910156
9312.481445
9395.235352
9351.620117
9482.714844
9329.511719
9424.868164
9155.725586
9458.343750
9290.037109
9476.924805
9474.474609
8981.073242
9057.831055
9090.760742
9070.581055
9545.383789
9783.612305
9518.407227
9671.600586
9403.067383
9453.298828
9491.455078
9184.161133
9183.039062
9470.976562
9547.239258
9215.468750
9322.249023
9273.594727
9050.098633
9151.126953
9026.195312
9312.905273
9216.494141
9403.413086
9394.031250
9251.449219
9444.900391
9243.710938
9163.583984
9385.053711
9369.293945
9231.326172
9327.718750
9304.762695
9358.777344
9047.810547
9189.746094
9142.701172
9131.153320
8984.872070
9086.724609
9187.273438
9089.572266
9034.673828
9114.609375
8952.768555
9153.976562
9356.798828
9218.640625
9296.263672
9299.746094
9320.597656
9243.925781
9457.072266
9231.375977
9196.228516
9338.704102
8900.930664
9132.881836
9045.531250
9015.972656
9157.266602
9061.752930
9209.109375
9069.103516
8998.985352
9232.737305
9135.811523
9130.888672
8919.851562
8987.023438
9109.598633
9396.236328
9252.320312
9304.287109
9053.390625
9267.905273
9181.736328
9121.919922
9024.959961
9078.914062
9095.184570
9154.791016
9206.395508
9175.365234
9113.642578
9276.865234
8972.362305
9254.661133
9268.792969
8862.179688
9112.571289
9239.990234
8881.171875
9196.011719
9271.535156
9192.868164
9165.449219
9123.955078
9343.762695
9184.767578
8991.093750
8982.680664
9082.714844
9072.504883
9016.253906
8895.120117
9048.625000
9003.248047
9052.390625
9098.285156
9054.066406
9346.740234
9019.871094
8916.491211
8991.057617
8914.226562
8833.293945
9117.725586
9148.602539
9061.482422
8919.810547
9107.358398
8789.405273
9253.072266
9075.196289
9033.951172
9115.821289
9140.073242
8933.975586
9372.546875
9106.803711
9218.353516
9334.435547
9138.634766
8904.197266
9197.327148
8926.506836
8927.074219
8985.666016
8943.947266
9062.675781
9065.008789
9070.838867
8984.219727
8780.478516
9071.288086
9105.062500
9038.452148
9070.630859
8844.323242
8909.342773
9159.869141
9098.597656
9081.430664
9207.397461
9085.113281
9108.625000
8983.711914
9224.056641
9242.760742
9195.232422
9101.726562
9318.853516
9325.753906
8996.370117
9075.188477
8980.023438
9159.004883
9196.071289
9077.061523
8949.610352
9031.326172
8927.629883
8997.390625
8982.539062
9160.061523
9153.932617
9183.650391
9214.026367
9277.456055
9151.130859
9118.512695
8949.250000
8871.988281
8884.337891
8800.301758
8768.692383
9160.893555
9030.336914
8966.684570
9125.206055
9003.990234
9099.452148
8784.349609
9211.958984
9095.850586
8976.208008
8973.640625
9192.030273
8841.526367
9083.789062
8833.016602
9218.562500
8874.641602
8981.520508
9028.218750
9063.492188
8810.260742
8979.507812
9276.927734
9401.061523
9120.023438
8988.937500
9171.119141
9307.966797
9233.629883
9014.298828
9139.852539
8973.457031
9014.413086
8965.679688
8952.552734
9022.392578
9001.040039
9016.942383
9034.973633
9006.690430
8811.384766
9059.760742
9149.886719
8951.860352
8833.447266
8992.102539
9137.393555
8951.043945
9218.591797
9141.159180
9133.010742
8988.903320
9174.281250
9081.424805
9186.108398
9166.640625
9215.816406
8794.556641
9263.292969
8911.860352
9091.801758
9083.281250
9074.191406
9023.910156
8957.222656
8897.390625
8801.341797
9109.833008
8782.955078
8808.505859
8864.008789
8902.700195
8803.695312
8802.241211
8842.942383
8552.954102
8730.350586
9006.856445
8703.923828
8598.755859
8798.325195
9047.281250
8914.931641
9042.839844
8886.341797
8805.825195
8843.373047
8737.824219
8925.735352
9139.930664
8871.232422
8981.222656
9169.769531
9158.652344
8967.193359
9084.523438
8915.479492
9050.722656
8806.515625
8923.574219
8851.060547
9068.942383
9206.396484
8963.593750
9155.427734
9067.716797
9097.637695
8958.859375
9158.691406
9110.690430
8916.304688
9262.705078
8951.153320
9007.710938
9152.252930
8893.553711
9079.296875
9080.238281
8990.241211
9001.152344
8764.100586
8542.441406
8995.846680
8676.344727
8763.698242
9053.373047
8710.464844
8816.639648
8653.867188
8787.649414
8841.236328
9037.688477
9034.498047
8872.533203
8832.785156
9072.007812
8936.147461
9035.764648
9294.498047
9066.688477
8869.541992
9151.885742
8997.445312
8946.511719
9118.798828
9104.953125
8778.533203
9035.875000
9094.195312
8986.168945
8735.408203
9075.115234
9129.972656
8969.835938
8998.535156
9101.166016
8923.249023
8864.945312
9191.404297
8983.484375
8940.751953
9099.417969
8925.365234
8955.353516
9078.205078
9027.437500
8949.009766
8849.000000
8736.992188
9006.546875
8831.837891
8787.501953
8820.719727
8546.807617
8875.836914
8792.793945
9091.535156
8733.519531
8715.371094
8947.784180
8893.232422
8698.304688
8733.608398
8801.869141
8789.389648
8779.644531
8829.406250
8903.958984
8781.678711
8773.307617
8869.918945
8747.908203
8853.394531
8793.895508
8750.390625
8866.203125
9021.977539
9093.084961
9088.949219
8795.273438
8937.835938
8972.356445
8763.406250
8644.732422
8970.955078
8662.591797
8994.235352
8653.348633
8793.542969
8763.392578
8743.472656
8838.704102
8898.169922
9090.475586
8890.802734
8687.972656
8875.724609
8988.198242
9104.447266
8970.193359
8740.672852
8806.053711
8804.435547
8988.860352
9155.041992
8885.243164
8903.558594
8704.255859
8911.282227
8912.960938
8645.153320
8505.581055
8713.208008
8750.054688
8781.494141
8736.988281
8629.142578
8908.190430
8769.842773
8920.232422
8891.483398
8729.073242
8862.451172
8941.939453
8847.070312
9279.791992
9434.085938
9445.924805
9537.469727
9209.014648
9527.541992
9211.909180
9321.906250
9323.222656
9439.066406
9434.234375
9268.786133
9102.596680
9189.347656
9089.891602
8832.726562
8894.430664
8953.143555
8853.640625
8868.274414
8970.113281
8958.551758
8817.005859
8893.856445
8850.298828
9028.355469
8817.131836
8899.626953
8724.384766
9028.168945
9038.339844
9121.740234
9125.435547
9024.939453
9091.265625
9055.049805
9311.104492
9583.259766
9709.041016
9732.674805
9676.587891
9635.518555
9721.494141
9626.984375
9724.807617
9853.779297
9554.807617
9833.240234
9666.302734
9758.208984
9750.331055
9500.892578
9402.300781
9537.716797
9699.712891
9555.519531
9415.873047
9369.845703
9227.197266
9519.955078
9236.246094
9292.682617
9436.158203
9329.771484
9379.697266
9043.875000
9215.314453
8872.691406
8907.359375
8889.115234
9025.955078
8954.526367
9267.047852
9163.355469
9247.202148
9169.416016
8988.375000
9008.859375
9356.271484
9052.828125
8897.874023
9005.995117
9056.936523
8884.362305
8862.050781
9209.909180
9421.734375
9134.693359
9030.875000
9099.463867
8974.889648
8675.701172
8886.087891
9052.880859
8996.299805
9090.165039
8981.947266
9078.746094
8701.489258
9147.183594
8856.924805
8827.695312
8643.250977
8955.573242
8761.223633
8769.423828
9006.446289
9069.527344
8866.901367
8878.906250
8893.629883
9142.357422
8925.629883
9225.894531
8808.062500
8714.466797
8810.796875
8868.136719
8969.187500
8886.640625
8683.030273
8826.159180
8835.572266
8736.262695
8697.238281
8822.057617
8764.707031
8942.445312
9090.625977
8953.162109
8886.333984
```
