## Supplementary material for "Functional connectivity across the human subcortical auditory system using an autoregressive matrix-Gaussian copula graphical model approach with partial correlations": Code: roi-07_mean_ts.txt

```
9693.303711
9453.305664
9681.829102
9511.738281
9674.023438
9536.377930
9708.981445
9531.693359
9557.922852
9550.791992
9613.009766
9515.496094
9648.132812
9539.074219
9485.378906
9482.452148
9503.869141
9548.573242
9652.684570
9787.269531
9583.401367
9521.567383
9383.901367
9520.485352
9534.875977
9474.134766
9253.328125
9325.708008
9337.758789
9410.990234
9378.939453
9284.384766
9533.152344
9442.580078
9386.103516
9497.619141
9299.795898
9537.860352
9325.324219
9258.847656
9351.638672
9295.499023
9429.884766
9349.758789
9333.711914
9366.230469
9355.762695
9473.288086
9455.702148
9573.579102
9358.071289
9390.765625
9457.827148
9287.615234
9308.081055
9289.416016
9167.208984
9348.890625
9251.922852
9472.956055
9319.105469
9406.412109
9538.609375
9309.571289
9284.480469
9324.937500
9249.462891
9344.628906
9454.257812
9337.572266
9593.367188
9424.829102
9438.701172
9346.258789
9309.951172
9415.857422
9342.666016
9414.773438
9188.485352
9167.131836
9277.517578
9302.967773
9267.129883
9229.589844
9326.905273
9474.300781
9265.419922
9232.612305
9473.106445
9290.002930
9298.390625
9370.683594
9441.872070
9288.446289
9509.625977
9443.831055
9306.644531
9303.964844
9173.242188
9235.334961
9174.511719
9315.579102
9322.162109
9459.748047
9331.560547
9383.977539
9405.844727
9461.817383
9458.922852
9319.164062
9238.180664
9385.166016
9379.439453
9401.119141
9227.530273
9327.580078
9328.231445
9389.655273
9336.913086
9503.605469
9378.488281
9161.146484
9307.714844
9416.687500
9307.842773
9172.722656
9289.740234
9381.599609
9475.535156
9309.065430
9289.517578
9241.660156
9364.461914
9289.630859
9329.904297
9224.211914
9330.850586
9256.196289
9347.605469
9185.905273
9331.015625
9329.902344
9315.541992
9356.552734
9193.228516
9353.835938
9228.559570
9295.089844
9203.639648
9339.424805
9394.105469
9419.403320
9454.500977
9308.175781
9328.249023
9339.722656
9580.399414
9313.647461
9480.421875
9352.352539
9233.163086
9079.866211
9105.244141
9160.876953
9232.028320
9345.152344
9032.690430
9149.639648
9311.486328
9305.177734
9244.437500
9138.998047
9096.560547
9323.243164
9109.505859
9259.860352
9152.910156
9375.452148
9217.558594
9330.225586
9345.052734
9263.605469
9152.152344
9076.037109
9236.348633
9216.484375
9188.054688
9229.691406
9230.662109
9345.618164
9159.988281
9124.913086
9119.172852
9136.628906
9351.891602
9265.719727
9091.146484
9058.865234
9120.591797
9269.657227
9123.600586
9083.750000
9020.428711
9122.843750
8947.692383
9197.180664
9200.735352
9047.076172
9209.545898
9268.459961
9153.914062
9027.686523
9175.751953
9184.697266
9130.326172
9077.452148
9276.980469
9308.208008
9065.083008
9010.852539
8955.874023
9149.528320
9199.481445
9156.513672
9211.750000
9052.453125
9123.462891
9060.983398
9030.563477
9200.636719
9259.399414
9013.323242
9066.460938
9087.993164
9087.282227
9093.134766
9081.138672
9067.238281
8925.071289
9193.591797
9047.450195
9139.981445
9124.454102
9168.113281
9211.562500
9212.769531
9056.325195
9054.976562
9148.557617
9136.703125
9147.124023
9207.608398
9254.299805
9046.772461
9146.028320
9171.904297
9073.474609
9027.302734
9106.030273
9045.119141
9072.569336
9359.921875
9170.202148
9231.860352
9085.888672
8961.877930
9153.034180
9042.638672
9063.469727
9178.397461
9124.706055
9273.659180
9178.825195
9190.206055
9097.366211
9066.118164
9084.832031
9226.583984
9278.706055
9177.438477
8988.306641
9110.266602
9061.407227
9133.098633
9238.419922
9203.381836
9028.303711
9103.366211
8982.645508
9202.070312
9052.699219
9148.594727
9140.907227
8954.179688
9039.295898
9382.545898
9260.352539
9155.046875
8992.339844
9166.875977
9209.313477
9238.091797
9175.608398
9152.202148
9039.359375
9271.641602
9248.933594
9035.597656
9103.314453
9088.977539
9030.259766
9015.222656
9039.249023
8835.928711
9140.339844
9153.886719
9133.655273
9200.092773
9181.715820
8974.648438
8991.152344
8947.477539
9102.813477
8712.157227
8972.325195
9048.162109
9028.784180
9194.285156
9087.166016
8973.744141
8930.230469
8990.124023
9135.352539
9102.189453
9049.928711
9031.369141
9054.205078
8964.628906
8916.352539
8991.330078
9062.185547
9635.961914
9457.243164
9416.820312
9207.557617
9370.293945
9466.872070
9143.584961
9101.708984
9199.334961
9243.910156
9266.872070
9162.381836
9076.569336
9072.834961
9228.527344
9131.775391
9113.872070
9067.322266
9040.116211
9082.812500
9258.931641
9176.610352
8878.131836
9126.661133
9147.438477
8881.452148
9123.423828
9144.115234
9018.256836
8946.708008
8976.494141
9091.596680
9155.397461
9104.089844
9018.811523
9010.837891
9178.196289
9116.037109
9032.368164
8992.841797
8911.753906
9106.951172
8942.883789
9053.968750
8988.602539
9057.925781
9078.644531
8991.285156
9006.309570
9021.250977
9065.233398
9103.864258
8913.249023
8920.903320
8937.131836
8969.918945
9087.629883
8979.110352
8871.019531
9093.880859
8868.167969
9056.246094
9205.796875
8880.915039
8943.579102
8853.983398
9028.983398
8885.045898
9025.129883
9047.123047
8929.281250
9022.507812
9088.851562
8885.071289
8941.467773
8943.346680
8874.044922
8866.896484
9039.092773
8787.904297
9086.363281
9154.570312
9037.290039
9107.653320
8933.401367
8928.481445
8887.327148
8841.363281
9010.422852
8925.493164
8856.506836
8998.335938
9001.053711
8968.679688
8940.783203
9086.760742
8779.874023
8944.371094
8912.601562
9070.959961
8801.113281
8825.181641
8863.820312
8666.640625
8749.992188
8919.085938
8856.647461
8871.111328
8746.725586
8809.749023
8978.868164
8964.644531
8933.248047
9017.311523
8878.663086
8860.025391
9104.776367
8815.199219
8715.969727
8920.459961
8995.086914
8742.041016
8958.536133
8821.292969
8929.955078
8993.571289
8967.800781
8881.934570
9082.334961
8863.733398
8948.405273
9110.633789
9048.178711
8881.324219
8743.970703
8877.532227
8873.628906
8847.991211
8741.715820
8845.440430
8782.187500
8855.992188
8944.214844
8911.655273
9009.512695
8869.174805
8909.561523
9002.085938
8947.913086
8902.216797
8822.540039
8787.707031
8864.924805
8891.106445
8772.210938
8838.158203
8877.211914
8764.514648
8937.218750
8920.669922
8785.709961
8825.562500
8883.943359
8689.663086
8812.477539
8861.572266
8899.036133
8726.542969
8885.958984
8760.683594
8677.734375
8865.350586
8975.852539
8767.006836
8953.546875
8806.103516
8836.245117
8753.287109
8690.840820
8883.381836
8950.692383
8921.419922
8730.625977
8856.604492
8784.049805
8812.103516
8908.533203
8834.339844
8960.006836
8821.853516
8822.282227
8903.381836
8835.313477
8974.855469
9037.992188
8846.096680
8805.890625
8855.508789
8888.489258
8715.847656
8886.247070
8937.673828
8619.822266
8984.250977
8857.320312
8790.672852
8951.181641
8932.886719
8989.636719
8757.947266
9001.003906
8804.070312
8899.077148
8776.247070
8735.476562
8825.110352
8811.103516
8656.441406
8818.023438
8656.011719
8829.604492
8873.217773
8802.600586
8673.356445
8921.651367
8741.254883
8943.316406
8842.123047
8723.249023
8868.586914
8718.759766
8969.055664
8905.723633
8828.216797
8916.980469
8938.750977
8777.138672
8949.240234
8788.440430
8993.668945
8857.459961
8828.911133
8880.443359
8860.205078
8826.274414
8845.074219
8810.120117
8804.916016
8780.535156
8681.628906
8716.680664
8792.986328
8763.737305
8727.762695
8599.272461
8580.516602
8721.036133
8682.737305
8914.845703
8862.813477
8754.633789
8837.464844
8734.778320
8949.261719
8919.319336
8761.937500
8988.899414
8823.958984
8804.067383
8798.839844
8939.438477
8830.079102
8958.993164
8922.724609
8881.056641
8843.515625
9093.053711
9005.389648
8872.363281
9028.200195
8980.012695
8876.420898
8805.628906
8870.338867
8829.045898
8867.686523
9138.683594
9048.961914
8954.821289
8908.413086
8779.891602
8954.946289
8921.722656
8979.265625
8902.286133
8893.042969
9001.202148
8996.152344
8921.905273
8964.209961
9026.476562
9111.944336
8957.866211
8811.694336
8898.788086
8698.165039
8891.551758
8945.342773
8867.592773
8914.410156
8762.444336
8939.237305
8947.695312
9034.921875
8941.708008
9000.817383
8928.603516
8901.188477
8900.866211
8796.707031
8850.125977
8969.210938
8912.706055
8874.694336
8993.047852
8932.350586
8940.984375
8871.138672
9021.909180
8828.349609
8946.594727
8948.457031
8952.517578
8945.747070
8816.386719
8995.541992
8829.246094
9016.312500
8892.592773
8807.317383
8951.410156
8808.144531
8812.274414
8701.030273
8823.326172
8810.152344
9001.836914
8777.749023
9015.139648
8891.344727
9058.942383
9003.433594
8952.581055
8826.977539
8656.766602
8950.479492
8997.223633
8974.114258
8781.324219
8730.316406
8798.669922
8930.975586
8774.086914
9114.539062
8715.988281
8948.866211
8867.934570
8853.975586
8849.885742
8662.172852
8916.125000
8823.675781
8898.375977
8950.866211
8749.121094
8738.530273
8837.949219
8793.844727
8907.391602
8864.680664
8852.265625
8971.851562
8761.105469
8663.292969
8809.744141
8785.186523
8820.569336
8787.504883
8625.860352
9024.744141
8848.076172
8871.353516
8921.352539
8744.608398
8892.641602
9080.725586
8922.741211
8813.291016
8949.183594
9002.112305
8717.046875
8996.997070
8864.547852
8730.886719
8851.334961
8918.355469
9006.698242
9043.083984
8819.743164
8896.477539
8938.777344
8835.084961
8989.329102
8722.666016
8734.958984
8786.089844
8738.065430
8984.794922
8862.990234
8665.487305
8772.887695
8631.985352
8793.117188
8831.434570
8875.964844
8813.203125
8780.093750
8801.985352
9006.742188
9096.099609
9105.625977
9131.539062
9035.293945
8995.314453
9040.082031
9063.872070
8890.969727
8938.111328
8820.150391
8921.201172
8762.342773
8947.959961
8926.762695
8728.097656
8902.756836
8742.508789
9097.477539
8778.990234
8847.332031
8993.708984
8561.662109
8751.344727
8736.022461
8829.612305
8719.589844
8816.774414
8848.199219
8784.301758
8792.871094
8713.677734
8823.485352
9017.449219
8807.104492
8739.356445
9053.300781
8876.534180
9265.128906
9466.691406
9318.920898
9255.750977
9170.752930
9203.451172
9120.756836
9111.970703
9003.798828
9253.725586
9160.903320
8921.943359
9195.339844
9067.795898
8924.076172
8979.871094
8898.418945
8818.807617
8814.974609
8755.044922
8672.002930
8700.672852
8706.712891
8781.584961
8506.259766
8853.741211
8659.621094
8923.394531
8851.289062
8720.788086
8798.195312
8656.211914
8775.493164
8771.248047
8711.244141
8785.625000
8779.171875
8786.555664
8744.139648
8687.243164
8635.506836
8759.661133
8730.253906
8990.997070
8650.399414
8748.541992
8770.691406
8662.175781
8879.958984
8751.477539
8721.337891
8968.966797
8848.225586
8573.730469
8814.621094
8637.917969
8664.441406
8844.754883
8860.538086
8749.228516
8740.224609
8710.285156
8689.157227
8922.535156
8833.327148
8700.572266
8797.952148
8901.405273
8594.330078
8769.866211
8863.747070
8706.035156
8751.749023
8753.866211
8839.582031
8819.452148
8835.907227
8697.941406
8599.361328
8881.181641
8948.454102
8667.753906
8813.474609
8859.471680
8678.781250
8587.822266
8885.006836
8611.927734
8792.014648
8686.124023
8770.715820
8750.144531
8785.391602
```
