## Supplementary material for "Functional connectivity across the human subcortical auditory system using an autoregressive matrix-Gaussian copula graphical model approach with partial correlations": Code: roi-08_mean_ts.txt

```
11361.448242
11184.291992
11161.132812
11407.971680
11284.374023
11341.235352
11274.137695
11058.186523
11166.584961
11200.311523
11057.994141
11057.547852
11133.730469
11168.681641
11096.849609
11311.872070
11082.674805
11034.990234
11192.678711
11022.415039
11018.718750
11133.298828
11026.650391
11070.585938
11214.815430
11203.382812
11207.240234
11270.222656
11083.727539
11132.729492
11122.790039
10929.480469
11009.732422
11326.989258
11126.636719
10953.065430
11094.437500
11144.864258
11222.349609
11264.191406
10801.954102
11189.113281
11216.260742
10959.657227
11038.178711
11185.498047
11166.045898
11045.680664
11016.042969
11104.051758
11154.599609
10973.580078
11176.066406
11279.007812
11020.564453
11008.040039
10884.476562
10968.875000
11095.833984
11139.358398
10903.949219
10988.159180
10958.945312
10933.332031
11176.283203
11167.263672
11037.592773
10997.388672
10916.802734
10938.906250
11153.241211
11123.443359
11039.052734
11092.542969
10843.694336
10907.621094
11046.845703
11063.635742
11007.960938
11091.892578
10903.755859
10904.910156
11044.043945
11095.464844
11105.638672
11018.061523
10855.312500
10961.344727
11052.917969
11048.625977
11095.763672
11054.744141
10821.282227
10968.428711
11086.752930
11110.204102
11106.485352
10932.398438
10844.354492
11066.855469
11069.746094
11078.503906
10995.674805
10892.291992
11012.976562
11055.851562
10974.215820
11132.122070
11023.566406
10922.243164
10965.087891
11152.869141
11074.751953
11050.061523
10809.218750
10871.948242
10812.512695
10819.409180
11053.655273
11050.779297
10954.487305
10797.803711
10961.099609
11147.799805
11013.055664
10997.222656
10894.339844
10946.872070
11149.821289
10955.501953
10972.771484
10856.316406
10856.031250
11017.381836
10982.748047
10993.927734
10970.163086
10760.138672
10833.133789
11004.989258
11054.962891
11120.715820
10958.492188
10852.812500
10820.125977
10891.256836
10951.031250
11139.394531
10949.816406
10908.051758
10900.124023
10792.235352
10945.968750
10976.002930
11033.365234
10890.368164
11036.928711
10893.876953
10903.047852
11218.887695
10951.199219
10954.093750
10854.710938
10758.502930
11037.811523
10950.718750
10785.511719
10951.797852
10792.119141
10939.747070
11109.292969
10934.612305
10768.574219
10888.885742
11123.872070
10831.133789
10828.749023
11017.330078
11089.170898
11037.312500
10798.554688
10950.290039
11092.054688
10889.949219
10707.371094
10910.232422
11041.559570
11075.489258
11052.846680
10690.310547
10898.914062
11057.375977
10943.889648
10872.156250
10814.916016
10873.512695
11062.050781
11146.344727
10943.690430
10907.225586
10873.737305
10814.718750
10874.462891
10955.720703
10913.499023
10943.991211
10894.541992
10759.134766
10648.561523
10931.724609
10874.898438
10962.664062
11039.201172
10852.555664
10866.769531
10880.191406
10809.519531
10775.556641
10957.506836
10911.014648
10880.612305
10958.708008
10848.802734
10883.012695
10943.162109
10827.104492
10759.456055
10872.590820
10879.900391
10940.050781
11140.871094
10977.423828
10925.531250
10871.551758
10908.712891
10876.240234
10985.386719
11027.782227
10889.048828
10891.956055
10773.997070
10901.483398
10761.040039
10903.707031
11028.350586
11161.888672
10907.364258
10850.012695
10928.876953
10747.604492
10639.426758
10812.076172
10720.077148
10637.705078
10902.429688
11033.707031
10841.002930
11052.688477
10953.587891
10851.601562
10875.125000
11013.622070
10909.562500
11188.916992
11131.714844
11080.068359
11119.878906
10999.387695
11019.683594
10947.394531
10907.864258
10971.334961
11003.860352
11180.239258
10990.007812
10972.114258
10839.139648
10809.413086
11049.925781
11213.517578
11073.459961
11050.228516
10910.166992
11058.147461
11160.022461
11007.712891
10953.509766
10896.375000
10951.758789
10984.562500
11091.467773
10911.714844
10927.478516
10877.177734
10940.830078
10843.698242
11062.199219
10946.230469
10895.259766
10844.749023
10913.454102
10832.885742
10942.291016
11150.850586
11033.285156
11091.525391
11040.209961
10959.499023
10945.677734
10966.220703
10972.903320
10967.748047
11103.356445
11040.785156
10890.434570
10987.201172
10869.623047
10944.170898
11027.137695
11133.064453
10966.500000
10977.720703
10941.119141
10800.897461
10789.446289
11020.858398
11034.125977
11080.292969
11043.999023
10991.519531
10855.750000
10865.909180
10932.993164
10802.656250
10960.537109
11110.141602
11059.011719
11048.285156
10996.836914
10855.749023
11083.422852
11424.548828
11238.029297
11127.956055
11044.755859
11152.464844
11301.677734
11135.889648
11085.268555
11095.159180
10975.022461
11037.427734
11205.816406
11064.417969
10813.073242
10855.229492
10821.696289
10900.684570
11035.133789
11030.198242
10824.724609
10898.792969
11105.592773
10907.976562
11055.281250
11079.002930
10989.224609
10994.660156
10750.433594
10933.333008
10770.016602
10842.819336
10815.967773
10851.744141
10914.855469
10957.169922
11014.468750
10989.107422
10906.077148
10919.475586
10954.589844
10767.205078
10863.303711
10861.006836
10862.383789
11058.931641
10956.906250
10897.395508
10953.615234
10941.819336
10797.310547
10876.139648
10980.632812
10954.294922
10968.782227
10852.863281
10470.832031
10749.979492
10853.799805
10879.441406
10889.089844
10758.321289
10590.127930
10683.903320
10919.054688
10779.900391
10811.735352
10880.737305
10748.016602
10784.943359
10960.818359
10885.964844
11021.551758
10831.903320
10689.607422
10884.032227
10906.584961
10750.883789
10790.852539
10712.992188
10750.422852
10901.549805
10969.342773
10777.244141
10716.157227
10769.387695
11028.551758
10931.931641
10814.512695
10834.843750
10779.630859
10737.001953
10941.742188
10935.543945
10721.360352
10628.229492
10925.172852
10803.554688
10839.558594
10735.770508
10528.053711
10638.055664
10712.141602
10632.225586
10820.883789
10659.832031
10616.725586
10688.928711
10584.345703
10657.637695
10627.215820
10677.845703
10719.547852
10761.499023
10847.426758
10910.563477
10774.000977
10802.118164
10736.679688
10656.479492
10729.742188
10662.226562
10713.808594
10818.667969
10774.220703
10677.236328
10947.623047
10866.123047
10789.666992
11002.657227
10697.312500
10565.503906
10844.200195
10804.934570
10932.034180
10823.544922
10535.729492
10725.216797
10575.659180
10560.663086
10754.279297
10734.157227
10709.259766
10868.523438
10732.498047
10616.680664
10494.191406
10773.519531
10904.074219
10936.029297
10903.548828
10687.905273
10754.525391
10666.225586
10765.628906
10844.642578
10784.753906
10704.397461
10683.700195
10735.547852
10897.595703
10746.674805
10762.537109
10792.183594
10755.218750
10674.082031
10555.841797
10461.018555
10555.302734
10719.505859
10615.090820
10771.266602
10811.920898
10696.888672
10660.491211
10750.018555
10566.373047
10705.716797
10802.827148
10698.570312
10633.691406
10704.084961
10477.313477
10514.448242
10610.349609
10543.075195
10674.322266
10716.498047
10753.447266
10691.193359
10635.100586
10797.876953
10585.340820
10567.659180
10728.813477
10628.780273
10584.918945
10687.633789
10608.097656
10628.529297
10675.731445
10732.772461
10635.510742
10704.224609
10830.315430
10695.830078
10729.757812
10819.229492
10942.310547
10716.030273
10758.332031
10795.077148
10593.083984
10716.898438
10595.894531
10617.308594
10709.654297
10641.131836
10588.987305
10640.312500
10747.104492
10631.910156
10665.704102
10672.846680
10575.876953
10579.320312
10704.930664
10688.082031
10696.626953
10769.196289
10742.573242
10693.258789
10781.896484
10806.698242
10690.464844
10760.885742
10819.814453
10646.099609
10663.121094
10650.481445
10535.750000
10668.388672
10738.801758
10655.618164
10665.577148
10480.584961
10622.055664
10574.608398
10717.720703
10799.771484
10823.201172
10915.766602
10465.443359
10545.872070
10610.549805
10420.083008
10552.954102
10656.345703
10623.801758
10791.909180
10697.333008
10595.731445
10726.606445
10628.167969
10615.396484
10741.012695
10632.832031
10491.934570
10539.268555
10698.644531
10481.143555
10554.613281
10805.010742
10673.524414
10703.472656
10803.729492
10685.865234
10615.024414
10709.679688
10642.732422
10512.669922
10371.408203
10497.730469
10474.845703
10566.915039
10577.300781
10576.256836
10532.178711
10557.771484
10404.696289
10490.384766
10513.533203
10440.291992
10487.556641
10542.070312
10461.657227
10518.884766
10668.952148
10553.347656
10548.060547
10673.816406
10641.863281
10513.732422
10611.143555
10580.292969
10579.429688
10747.292969
10535.282227
10644.653320
10580.983398
10411.023438
10607.851562
10540.520508
10470.945312
10529.195312
10524.037109
10359.718750
10359.875977
10634.724609
10534.655273
10549.008789
10593.376953
10765.961914
10576.486328
10580.418945
10624.579102
10628.156250
10528.595703
10524.581055
10394.028320
10340.464844
10652.170898
10598.471680
10496.775391
10635.657227
10543.020508
10479.972656
10644.851562
10627.255859
10505.468750
10529.047852
10575.958008
10415.791992
10460.066406
10644.065430
10444.514648
10555.522461
10775.492188
10517.357422
10539.616211
10639.100586
10455.761719
10527.531250
10575.658203
10471.539062
10386.571289
10447.089844
10381.362305
10500.950195
10604.350586
10769.994141
10459.172852
10557.874023
10401.686523
10385.826172
10443.172852
10559.726562
10573.124023
10589.948242
10611.449219
10574.214844
10551.262695
10628.517578
10560.847656
10608.074219
10583.273438
10606.227539
10462.956055
10619.066406
10559.939453
10615.043945
10796.573242
10746.064453
10557.035156
10709.146484
10536.934570
10498.044922
10492.844727
10376.020508
10382.177734
10553.913086
10467.727539
10446.813477
10616.257812
10422.122070
10456.146484
10479.222656
10494.794922
10393.345703
10631.625000
10776.537109
10696.399414
10665.884766
10772.013672
10565.035156
10564.300781
10564.581055
10450.637695
10520.298828
10417.202148
10552.366211
10446.091797
10587.269531
10712.680664
10606.301758
10724.483398
10657.940430
10592.139648
10794.135742
10755.125977
10672.823242
10484.150391
10638.733398
10543.750977
10480.500000
10451.324219
10686.631836
10560.670898
10633.479492
10952.837891
11119.038086
11102.627930
11288.263672
11117.788086
11119.903320
11188.970703
10947.874023
11014.642578
11003.255859
10886.943359
10934.166016
10889.821289
10726.569336
10846.599609
10838.722656
10697.638672
10843.289062
10910.968750
10801.675781
10786.749023
10828.668945
10682.612305
10794.224609
10813.431641
10821.005859
10719.693359
10976.790039
10703.039062
10660.641602
10792.415039
10629.820312
10789.769531
10772.623047
10830.303711
10844.822266
10900.751953
11036.636719
11187.023438
11420.720703
11236.969727
11186.722656
11289.827148
11140.336914
11160.710938
11246.477539
11113.523438
11179.108398
11126.639648
11079.142578
10982.018555
10977.393555
10947.478516
11054.279297
11039.931641
11001.847656
10980.862305
10996.135742
10893.227539
10944.525391
10951.322266
10899.922852
10811.100586
10861.539062
10815.926758
10843.200195
10782.353516
10679.858398
10789.491211
10786.895508
10750.310547
10825.550781
10894.169922
10809.080078
10867.718750
10981.927734
10762.058594
10896.418945
10800.577148
10837.871094
10751.435547
10784.541992
10715.617188
10803.045898
10907.761719
10737.878906
10982.845703
10955.450195
10893.634766
11014.943359
10967.755859
10862.221680
10915.552734
10859.060547
10793.592773
10732.242188
10838.250977
10877.721680
10897.031250
10794.327148
10780.808594
10845.822266
10934.986328
10770.534180
10727.308594
10787.184570
10714.121094
10738.166016
10801.281250
10734.558594
10618.748047
10822.282227
10769.314453
10751.285156
10701.599609
10702.955078
10632.551758
10784.360352
10812.190430
10620.404297
10643.646484
10622.064453
10510.248047
10717.851562
10711.818359
10690.446289
10806.668945
10719.249023
10697.633789
10684.447266
10698.708008
```
