## Supplementary material for "Functional connectivity across the human subcortical auditory system using an autoregressive matrix-Gaussian copula graphical model approach with partial correlations": Code: roi-09_mean_ts.txt

```
11163.982422
10988.868164
11065.596680
11106.924805
11024.907227
11180.012695
11060.891602
10954.344727
10984.255859
11010.570312
10895.876953
10927.591797
10897.230469
10977.574219
10949.939453
11056.795898
11038.741211
10912.820312
11064.221680
10897.360352
10829.726562
10917.378906
10969.197266
10982.799805
11081.976562
10932.052734
10950.467773
11131.853516
11130.853516
11008.935547
11000.868164
10913.108398
10975.426758
11143.887695
10988.708008
10919.647461
10954.892578
10894.998047
11061.604492
10899.014648
10884.920898
11044.373047
10957.112305
10887.351562
10898.000000
10935.191406
10980.933594
10970.530273
10793.144531
11005.548828
10983.142578
10837.634766
10964.742188
11056.122070
10919.355469
10899.863281
10904.625000
10906.211914
10957.998047
11005.342773
10769.590820
10795.617188
10950.991211
10829.868164
11057.336914
11072.008789
10793.837891
11077.591797
10983.156250
10914.569336
10992.878906
10962.123047
10852.143555
10914.303711
10819.093750
10852.618164
10997.097656
10920.239258
10992.706055
11018.137695
10839.226562
10928.635742
10884.470703
10936.577148
10932.242188
10826.319336
10793.008789
11023.123047
10881.438477
10884.499023
11012.863281
10879.322266
10823.571289
10911.257812
10870.191406
10926.281250
10963.725586
10891.885742
10810.763672
10913.672852
10950.280273
11037.909180
10959.191406
10772.058594
10883.244141
10897.236328
10872.736328
10933.648438
10809.711914
10862.751953
10927.228516
10993.670898
10994.677734
10921.027344
10806.225586
10865.903320
10776.936523
10768.892578
11043.760742
10797.003906
10754.283203
10845.533203
10867.239258
10965.591797
11102.271484
10932.173828
10899.073242
10960.665039
10956.159180
10908.142578
10778.541016
10769.324219
10856.566406
10885.482422
10852.449219
10883.910156
10884.382812
10811.744141
10784.875977
10826.100586
10852.991211
10854.889648
10835.049805
10791.329102
10773.277344
10771.119141
10797.230469
10965.016602
10870.630859
10758.356445
10827.001953
10687.715820
10773.284180
10890.564453
10903.103516
10846.349609
10839.851562
10875.630859
10766.721680
11108.153320
10845.800781
10831.548828
10776.686523
10719.009766
10781.706055
10770.982422
10633.273438
10811.094727
10733.855469
10886.303711
10937.967773
10746.362305
10736.225586
10847.165039
10790.886719
10629.695312
10734.976562
10825.091797
10881.637695
10992.887695
10749.507812
10858.175781
10766.797852
10747.938477
10829.834961
10762.029297
10799.674805
11034.982422
10833.768555
10687.582031
10828.912109
10844.936523
10787.505859
10771.275391
10740.543945
10846.263672
10802.292969
10868.681641
10891.986328
10837.115234
10688.425781
10658.836914
10715.991211
10803.841797
10681.124023
10837.964844
10798.001953
10720.209961
10691.408203
10777.637695
10821.462891
10798.766602
10874.757812
10738.616211
10793.617188
10821.116211
10678.017578
10674.383789
10798.041016
10799.785156
10805.083984
10868.048828
10712.900391
10754.614258
10915.730469
10831.318359
10761.936523
10808.423828
10674.561523
10720.705078
10853.132812
10953.270508
10807.450195
10882.804688
10717.415039
10678.993164
10780.220703
10728.558594
10805.641602
10669.340820
10622.878906
10675.538086
10830.455078
10710.873047
10813.319336
10936.017578
10747.372070
10764.141602
10824.583984
10739.547852
10617.217773
10747.268555
10762.291992
10578.528320
10695.908203
10783.343750
10804.809570
10767.244141
10722.118164
10709.017578
10695.385742
10765.656250
10738.235352
10835.905273
10966.147461
10817.244141
10799.300781
10770.381836
10899.825195
10707.380859
10653.644531
10659.959961
10683.535156
10780.033203
10685.156250
10758.650391
10641.409180
10800.141602
10876.021484
10946.969727
10930.087891
10816.521484
10716.142578
10775.968750
10838.116211
10716.960938
10723.935547
10774.024414
10670.208984
10874.553711
10910.622070
10663.778320
10692.750000
10765.396484
10800.952148
10676.261719
10831.513672
10733.554688
10645.845703
10659.841797
10676.991211
10774.419922
10820.283203
10836.329102
10764.882812
10844.659180
10771.949219
10736.678711
10735.930664
10772.191406
10777.710938
10705.231445
10697.924805
10732.685547
10784.258789
10754.970703
10649.075195
10733.402344
10792.874023
10845.670898
10757.217773
10863.679688
10766.653320
10685.949219
10587.804688
10900.176758
10728.596680
10772.933594
10753.750977
10698.162109
10629.759766
10760.613281
10728.145508
10716.308594
10834.205078
10865.372070
10870.440430
10905.881836
10855.420898
10625.957031
10925.005859
11004.627930
10949.429688
10950.127930
10808.271484
10937.532227
11017.291992
10937.616211
10845.289062
10896.177734
10736.893555
10792.033203
10858.224609
10723.544922
10720.594727
10752.524414
10725.433594
10741.638672
10878.696289
10791.194336
10720.146484
10899.895508
10792.488281
10639.918945
10720.136719
10755.570312
10772.632812
10600.386719
10694.727539
10770.748047
10726.316406
10752.943359
10797.904297
10707.490234
10753.006836
10629.306641
10860.409180
10811.672852
10752.575195
10802.249023
10739.653320
10581.462891
10772.474609
10682.604492
10645.574219
10816.956055
10874.021484
10695.506836
10700.362305
10634.934570
10650.516602
10841.065430
10768.339844
10765.426758
10806.249023
10675.277344
10485.768555
10673.428711
10653.431641
10676.044922
10786.518555
10644.289062
10456.383789
10621.940430
10757.124023
10729.077148
10632.413086
10650.956055
10615.965820
10693.049805
10711.436523
10654.133789
10673.144531
10622.266602
10656.322266
10839.280273
10798.615234
10595.082031
10650.524414
10581.787109
10516.985352
10742.452148
10627.547852
10644.607422
10722.756836
10648.918945
10815.050781
10858.794922
10696.485352
10662.208008
10655.126953
10568.122070
10748.970703
10756.579102
10598.680664
10619.749023
10743.050781
10681.070312
10734.520508
10660.371094
10437.158203
10588.297852
10539.844727
10590.358398
10645.154297
10504.014648
10639.065430
10593.485352
10555.680664
10565.038086
10616.228516
10535.126953
10624.052734
10712.260742
10811.137695
10746.701172
10748.748047
10696.920898
10696.239258
10583.976562
10733.166992
10684.469727
10581.387695
10581.289062
10480.412109
10516.280273
10704.607422
10681.438477
10699.293945
10796.242188
10539.677734
10641.238281
10739.756836
10680.597656
10791.902344
10562.956055
10522.214844
10563.769531
10495.659180
10445.997070
10671.125000
10626.224609
10591.229492
10618.118164
10541.134766
10515.368164
10591.073242
10648.681641
10726.145508
10799.376953
10726.630859
10594.840820
10660.794922
10593.096680
10569.184570
10704.718750
10680.876953
10552.422852
10579.770508
10577.136719
10700.804688
10613.913086
10579.054688
10742.518555
10623.646484
10592.875000
10549.170898
10413.427734
10490.333984
10526.021484
10466.263672
10688.762695
10695.282227
10572.335938
10644.047852
10652.089844
10547.990234
10639.107422
10637.293945
10441.670898
10539.145508
10606.225586
10569.235352
10576.965820
10581.102539
10519.461914
10510.422852
10497.670898
10591.910156
10471.428711
10617.099609
10711.008789
10497.111328
10596.716797
10502.040039
10495.199219
10461.974609
10515.167969
10587.914062
10516.570312
10504.507812
10539.197266
10554.231445
10608.278320
10590.649414
10571.559570
10627.503906
10663.428711
10658.812500
10591.384766
10702.397461
10610.365234
10541.634766
10600.505859
10541.005859
10574.641602
10592.204102
10568.503906
10514.782227
10422.967773
10522.758789
10512.208984
10481.512695
10489.916992
10386.654297
10477.835938
10500.217773
10460.101562
10546.960938
10545.209961
10515.662109
10443.584961
10633.710938
10528.409180
10622.262695
10681.996094
10696.333008
10618.365234
10690.962891
10574.285156
10489.501953
10506.695312
10598.061523
10503.531250
10599.781250
10341.908203
10555.660156
10581.310547
10641.720703
10603.375977
10740.312500
10629.467773
10406.986328
10518.784180
10371.735352
10437.207031
10436.216797
10496.872070
10416.235352
10593.845703
10556.204102
10441.479492
10560.825195
10447.135742
10380.904297
10555.753906
10539.872070
10431.852539
10502.289062
10547.368164
10484.028320
10465.687500
10633.648438
10440.660156
10605.565430
10622.977539
10559.649414
10461.773438
10574.985352
10583.412109
10492.023438
10474.585938
10477.345703
10595.522461
10590.956055
10533.686523
10516.583984
10472.606445
10602.739258
10424.122070
10337.941406
10555.621094
10490.559570
10492.704102
10458.785156
10511.914062
10559.579102
10594.929688
10551.541016
10486.871094
10682.275391
10484.090820
10543.414062
10638.928711
10500.603516
10468.725586
10536.596680
10473.043945
10588.358398
10418.217773
10373.381836
10330.362305
10471.045898
10497.896484
10434.214844
10405.433594
10354.282227
10352.960938
10562.809570
10354.732422
10339.375000
10409.282227
10446.906250
10445.993164
10427.248047
10545.200195
10406.367188
10405.889648
10407.282227
10406.888672
10259.202148
10540.972656
10510.204102
10475.748047
10495.744141
10521.695312
10563.775391
10511.521484
10528.888672
10436.594727
10553.705078
10522.733398
10549.833984
10439.729492
10472.608398
10538.148438
10563.021484
10648.572266
10560.083008
10546.707031
10561.637695
10451.349609
10550.423828
10539.978516
10429.939453
10419.900391
10576.475586
10443.252930
10445.085938
10420.708008
10594.737305
10506.420898
10532.568359
10352.366211
10371.550781
10366.711914
10390.321289
10428.065430
10497.900391
10428.647461
10460.566406
10455.125000
10447.189453
10476.030273
10460.602539
10592.691406
10362.587891
10467.147461
10484.113281
10553.106445
10479.037109
10633.472656
10565.728516
10560.653320
10509.037109
10394.134766
10455.815430
10410.783203
10392.534180
10327.128906
10433.282227
10425.906250
10330.985352
10438.646484
10397.712891
10495.587891
10465.420898
10412.770508
10532.631836
10515.090820
10540.784180
10570.736328
10634.351562
10638.644531
10410.996094
10594.647461
10340.089844
10461.396484
10411.987305
10456.471680
10446.141602
10509.648438
10551.001953
10531.569336
10508.694336
10610.844727
10484.344727
10393.766602
10439.172852
10497.560547
10389.292969
10408.700195
10458.000000
10356.000000
10390.622070
10395.842773
10496.211914
10461.236328
10512.162109
10853.543945
10786.778320
10945.862305
10975.010742
10902.887695
10869.481445
10813.193359
10755.808594
10785.873047
10722.500977
10599.913086
10767.744141
10673.867188
10671.998047
10573.053711
10614.262695
10574.506836
10641.288086
10589.450195
10542.122070
10621.543945
10564.617188
10582.586914
10591.919922
10589.693359
10682.749023
10496.199219
10654.178711
10557.077148
10575.124023
10659.079102
10574.975586
10700.103516
10668.164062
10653.626953
10726.288086
10744.113281
10839.377930
11057.124023
11048.730469
10858.398438
10950.117188
10999.364258
10982.189453
10970.009766
10917.829102
10902.948242
10946.592773
10870.956055
10833.919922
10786.209961
10829.210938
10782.974609
10744.875977
10748.364258
10740.018555
10790.329102
10786.465820
10715.080078
10843.956055
10692.141602
10646.907227
10690.587891
10721.420898
10593.195312
10644.228516
10673.593750
10605.460938
10598.099609
10506.751953
10513.732422
10585.554688
10583.144531
10552.812500
10611.215820
10579.625000
10473.443359
10579.300781
10620.600586
10587.268555
10498.081055
10480.968750
10502.334961
10576.147461
10585.530273
10575.052734
10767.220703
10654.971680
10582.476562
10673.775391
10674.211914
10621.095703
10792.162109
10706.999023
10589.958984
10663.576172
10607.721680
10570.775391
10506.993164
10506.166992
10503.068359
10607.778320
10669.251953
10579.086914
10604.625000
10592.266602
10577.875977
10691.003906
10570.457031
10471.875977
10471.229492
10675.076172
10464.047852
10571.347656
10452.935547
10447.878906
10387.785156
10464.886719
10585.944336
10525.310547
10579.606445
10494.169922
10408.443359
10554.201172
10529.770508
10481.404297
10559.647461
10532.249023
10485.895508
10501.159180
10456.556641
```
