## Supplementary material for "Functional connectivity across the human subcortical auditory system using an autoregressive matrix-Gaussian copula graphical model approach with partial correlations": Code: roi-10_mean_ts.txt

```
9498.764648
9481.399414
9709.363281
9587.840820
9660.589844
9506.133789
9595.797852
9491.749023
9572.129883
9494.240234
9554.748047
9611.749023
9606.310547
9488.298828
9571.335938
9431.918945
9568.724609
9602.748047
9529.000000
9571.003906
9514.196289
9522.197266
9540.628906
9559.207031
9618.428711
9616.332031
9692.338867
9545.523438
9539.570312
9428.369141
9569.866211
9737.598633
9696.657227
9587.685547
9678.260742
9668.114258
9626.966797
9540.219727
9612.475586
9557.244141
9656.647461
9676.524414
9603.503906
9705.019531
9612.617188
9697.499023
9524.385742
9480.301758
9540.054688
9582.729492
9548.832031
9644.448242
9583.981445
9555.726562
9539.170898
9547.732422
9612.115234
9693.827148
9555.528320
9679.352539
9594.976562
9556.447266
9617.233398
9547.761719
9605.367188
9643.729492
9738.255859
9691.264648
9641.279297
9748.701172
9738.949219
9669.665039
9661.645508
9514.568359
9681.037109
9595.429688
9728.594727
9535.224609
9616.932617
9485.577148
9637.469727
9695.004883
9613.028320
9654.007812
9612.609375
9534.925781
9682.824219
9638.766602
9557.251953
9620.686523
9532.681641
9488.092773
9606.604492
9563.774414
9662.631836
9633.384766
9546.794922
9716.166992
9505.511719
9572.419922
9572.476562
9518.483398
9568.118164
9535.610352
9493.221680
9587.577148
9468.026367
9555.937500
9524.334961
9539.550781
9568.496094
9563.755859
9558.277344
9565.960938
9658.349609
9554.263672
9542.225586
9565.440430
9543.754883
9627.016602
9811.970703
9609.584961
9698.776367
9707.631836
9494.000977
9650.766602
9658.373047
9697.243164
9659.949219
9585.617188
9435.411133
9614.520508
9411.349609
9483.125977
9479.477539
9566.506836
9484.067383
9466.471680
9560.567383
9572.726562
9534.784180
9542.030273
9497.081055
9520.567383
9552.285156
9591.451172
9561.272461
9514.961914
9360.467773
9500.124023
9467.924805
9574.172852
9589.472656
9583.013672
9660.602539
9546.196289
9589.673828
9557.012695
9527.943359
9507.176758
9589.342773
9433.723633
9459.634766
9569.398438
9552.704102
9561.485352
9498.084961
9560.126953
9567.207031
9475.868164
9465.270508
9505.089844
9589.204102
9563.575195
9435.871094
9518.655273
9600.316406
9555.182617
9543.363281
9596.078125
9651.476562
9735.317383
9520.003906
9573.041992
9494.269531
9472.298828
9567.714844
9608.319336
9456.456055
9677.483398
9515.907227
9376.355469
9599.896484
9403.180664
9465.050781
9564.566406
9475.224609
9399.401367
9508.209961
9507.392578
9389.820312
9451.308594
9395.958008
9496.323242
9459.255859
9391.180664
9558.998047
9507.571289
9517.826172
9415.338867
9440.223633
9431.939453
9498.746094
9467.007812
9558.405273
9541.937500
9489.882812
9520.541016
9366.716797
9483.073242
9457.676758
9506.261719
9485.863281
9343.973633
9437.459961
9560.981445
9385.339844
9416.133789
9394.118164
9415.401367
9402.203125
9492.317383
9438.378906
9439.051758
9570.123047
9531.443359
9391.399414
9478.625000
9478.707031
9462.946289
9468.524414
9490.584961
9490.611328
9515.835938
9493.576172
9505.216797
9457.157227
9406.583984
9395.626953
9419.482422
9302.599609
9268.856445
9422.696289
9478.588867
9421.775391
9539.167969
9416.000977
9533.743164
9554.756836
9498.110352
9212.459961
9384.705078
9416.996094
9549.068359
9435.592773
9436.432617
9518.664062
9361.069336
9320.726562
9289.869141
9330.415039
9499.442383
9426.155273
9428.951172
9370.228516
9379.898438
9307.948242
9485.210938
9458.862305
9480.552734
9425.349609
9388.035156
9469.661133
9476.171875
9414.746094
9504.588867
9354.017578
9363.319336
9302.629883
9469.575195
9451.697266
9495.617188
9399.892578
9434.851562
9486.257812
9485.907227
9417.295898
9479.195312
9437.751953
9396.426758
9381.379883
9544.163086
9547.691406
9548.207031
9472.723633
9430.017578
9457.273438
9378.828125
9391.439453
9467.416992
9400.310547
9387.048828
9324.954102
9462.843750
9497.782227
9532.926758
9431.798828
9449.935547
9469.823242
9394.574219
9342.130859
9351.987305
9367.855469
9483.038086
9443.254883
9576.926758
9401.683594
9451.060547
9437.533203
9358.159180
9291.991211
9270.542969
9301.960938
9495.446289
9192.169922
9411.200195
9442.084961
9328.093750
9373.538086
9430.590820
9312.742188
9391.216797
9367.800781
9450.996094
9315.771484
9407.759766
9349.356445
9389.156250
9396.708008
9439.243164
9351.142578
9247.556641
9496.161133
9350.973633
9329.845703
9361.714844
9356.248047
9484.063477
9309.972656
9412.537109
9451.673828
9460.998047
9451.943359
9472.252930
9516.737305
9338.142578
9442.467773
9329.757812
9414.714844
9488.588867
9437.175781
9417.855469
9401.714844
9426.417969
9320.554688
9424.360352
9252.646484
9376.917969
9327.959961
9298.744141
9274.097656
9358.569336
9328.419922
9343.517578
9372.010742
9286.996094
9309.593750
9424.439453
9267.605469
9380.150391
9387.457031
9243.943359
9358.960938
9274.741211
9240.625977
9250.781250
9335.023438
9315.988281
9239.344727
9462.977539
9260.152344
9351.562500
9413.932617
9229.269531
9370.950195
9370.589844
9360.657227
9313.779297
9381.128906
9276.354492
9325.886719
9521.683594
9398.257812
9410.522461
9357.763672
9191.547852
9335.235352
9476.074219
9190.180664
9229.746094
9434.028320
9390.438477
9322.885742
9299.232422
9342.673828
9355.274414
9389.520508
9226.884766
9355.223633
9320.873047
9375.406250
9519.632812
9346.612305
9457.040039
9431.640625
9348.854492
9420.324219
9411.835938
9288.989258
9372.354492
9487.531250
9236.814453
9340.792969
9375.816406
9359.172852
9463.584961
9326.862305
9350.139648
9425.454102
9474.338867
9336.145508
9368.472656
9364.459961
9442.426758
9420.414062
9484.187500
9449.003906
9295.435547
9483.672852
9349.554688
9372.589844
9542.557617
9511.726562
9375.179688
9376.554688
9237.915039
9434.042969
9462.895508
9302.267578
9363.209961
9413.088867
9467.345703
9286.970703
9439.170898
9277.274414
9334.228516
9309.244141
9237.123047
9324.579102
9393.374023
9414.795898
9402.094727
9365.292969
9432.723633
9432.078125
9524.436523
9291.458008
9287.610352
9383.869141
9390.438477
9453.595703
9363.783203
9347.183594
9397.988281
9410.557617
9337.066406
9425.947266
9385.427734
9407.070312
9393.057617
9314.227539
9381.830078
9354.618164
9453.091797
9322.776367
9374.009766
9394.713867
9278.111328
9264.160156
9318.495117
9361.522461
9326.616211
9422.145508
9447.638672
9454.868164
9359.586914
9320.476562
9291.585938
9285.560547
9229.683594
9167.425781
9353.511719
9208.932617
9263.032227
9218.166992
9345.211914
9320.269531
9383.522461
9354.889648
9474.700195
9523.548828
9400.355469
9406.987305
9423.155273
9364.230469
9323.169922
9388.611328
9287.939453
9303.136719
9367.025391
9184.820312
9264.983398
9186.545898
9261.679688
9264.068359
9318.554688
9514.461914
9325.573242
9331.857422
9316.519531
9383.788086
9290.468750
9178.284180
9370.672852
9296.189453
9188.102539
9294.663086
9387.988281
9350.842773
9231.652344
9383.339844
9329.536133
9332.498047
9482.499023
9481.444336
9337.079102
9299.820312
9438.602539
9403.966797
9280.971680
9424.326172
9391.001953
9368.760742
9339.598633
9398.903320
9254.165039
9336.763672
9411.713867
9458.834961
9280.036133
9405.307617
9268.679688
9301.442383
9259.265625
9236.926758
9308.607422
9337.976562
9261.632812
9443.528320
9408.382812
9336.959961
9374.935547
9308.368164
9245.490234
9290.554688
9288.766602
9365.546875
9321.864258
9381.497070
9376.270508
9332.773438
9234.096680
9364.227539
9231.605469
9392.921875
9371.722656
9351.588867
9324.475586
9422.945312
9268.998047
9198.101562
9242.263672
9337.501953
9429.298828
9484.342773
9440.076172
9400.382812
9379.570312
9185.795898
9218.818359
9249.310547
9307.649414
9189.499023
9305.193359
9292.773438
9219.430664
9305.714844
9317.544922
9373.098633
9435.348633
9224.087891
9240.759766
9256.888672
9281.179688
9312.247070
9287.605469
9235.278320
9314.042969
9358.168945
9338.319336
9315.019531
9291.993164
9267.500977
9181.455078
9244.107422
9250.830078
9178.557617
9243.718750
9337.333984
9079.138672
9148.282227
9212.030273
9262.520508
9249.358398
9378.106445
9223.996094
9307.435547
9268.625977
9325.757812
9347.870117
9371.337891
9381.624023
9392.577148
9361.086914
9283.354492
9526.825195
9499.299805
9346.035156
9341.146484
9181.301758
9135.949219
9296.101562
9169.145508
9334.125000
9378.469727
9346.684570
9359.879883
9348.606445
9423.673828
9306.364258
9258.341797
9381.794922
9426.824219
9252.949219
9264.231445
9212.117188
9272.468750
9306.341797
9472.631836
9465.989258
9442.772461
9404.655273
9304.822266
9324.215820
9301.373047
9178.487305
9188.728516
9240.076172
9286.652344
9415.020508
9438.047852
9420.096680
9257.826172
9378.985352
9390.939453
9311.360352
9286.541016
9373.801758
9265.609375
9331.566406
9335.552734
9298.354492
9302.222656
9273.378906
9287.967773
9301.536133
9428.083008
9338.335938
9267.698242
9425.875977
9403.138672
9330.781250
9392.586914
9329.384766
9303.345703
9370.253906
9195.347656
9376.625977
9276.226562
9324.291992
9287.680664
9376.272461
9264.685547
9256.996094
9239.294922
9401.438477
9313.239258
9382.147461
9401.584961
9428.851562
9355.742188
9497.268555
9322.485352
9335.533203
9339.305664
9322.600586
9225.092773
9203.342773
9242.299805
9324.517578
9209.809570
9233.044922
9296.702148
9326.136719
9279.777344
9382.282227
9294.192383
9284.674805
9185.821289
9327.075195
9324.810547
9342.743164
9320.047852
9328.915039
9300.982422
9245.819336
9324.536133
9199.637695
9242.413086
9241.300781
9451.382812
9457.918945
9387.435547
9481.373047
9307.496094
9402.871094
9451.754883
9337.780273
9338.836914
9276.141602
9421.623047
9312.053711
9310.940430
9351.549805
9283.303711
9473.408203
9370.761719
9306.123047
9455.136719
9349.818359
9516.195312
9409.628906
9293.465820
9456.209961
9489.674805
9508.066406
9364.169922
9310.952148
9444.154297
9415.216797
9436.686523
9520.493164
9464.451172
9516.893555
9513.454102
9422.996094
9455.713867
9482.179688
9535.749023
9508.080078
9450.486328
9480.936523
9555.198242
9427.821289
9319.718750
9466.341797
9433.370117
9496.002930
9459.842773
9415.636719
9531.243164
9501.579102
9437.235352
9481.560547
9564.199219
9532.149414
9484.810547
9412.618164
9387.778320
9473.432617
9487.240234
9554.662109
9563.979492
9527.485352
9577.948242
9541.155273
9479.018555
9494.636719
9457.060547
9603.204102
9589.710938
9491.326172
9516.524414
9450.141602
9507.760742
9454.016602
9494.724609
9432.400391
9363.867188
9407.145508
9453.556641
9337.707031
9306.599609
9439.208008
9408.075195
9448.645508
9416.405273
9427.766602
9572.490234
9563.744141
9361.625977
9349.604492
9262.425781
9348.686523
9285.833008
9382.112305
9323.435547
9387.257812
9346.194336
9349.573242
9392.283203
9419.208984
9469.029297
9371.563477
9341.255859
9273.537109
9374.886719
9413.201172
9355.091797
9342.504883
9391.767578
9409.927734
9369.862305
9269.637695
9403.919922
9304.254883
9427.470703
9454.861328
9320.119141
9290.736328
9431.456055
9284.859375
9319.604492
9363.092773
9484.787109
9242.352539
9348.281250
9354.541992
9273.138672
9304.841797
```
