## Supplementary material for "Functional connectivity across the human subcortical auditory system using an autoregressive matrix-Gaussian copula graphical model approach with partial correlations": Code: roi-11_mean_ts.txt

```
10904.562500
10967.115234
10970.459961
10882.266602
11098.882812
11104.456055
10988.238281
10918.481445
10943.354492
11047.946289
10914.252930
11040.558594
10899.680664
10940.711914
10915.524414
10908.274414
10887.895508
10908.715820
10979.741211
10931.972656
10931.948242
10935.027344
10866.015625
11019.430664
10963.082031
11028.289062
11080.923828
11023.786133
11058.960938
10943.178711
11062.394531
10951.600586
11105.236328
11089.126953
11107.972656
11056.865234
11015.041992
11155.070312
10994.810547
10893.731445
11023.484375
11102.664062
10963.820312
10998.729492
10928.239258
11119.663086
10953.457031
10981.309570
11017.290039
10995.436523
10951.956055
10872.194336
11076.175781
10954.678711
11109.961914
10960.886719
10940.442383
11117.423828
11173.692383
10968.643555
11103.707031
10989.672852
11157.475586
11131.295898
10942.666016
10955.549805
10969.313477
10963.658203
11017.059570
10993.369141
11064.140625
11019.148438
10961.977539
10954.316406
10990.026367
11151.875977
11040.461914
11085.935547
10940.939453
10935.175781
11054.277344
11088.289062
11122.160156
11128.666992
11065.814453
11039.995117
10967.776367
11058.813477
11081.213867
11147.919922
10980.373047
11065.268555
11096.647461
11080.923828
11120.755859
11136.953125
11041.287109
10989.035156
10996.786133
10937.383789
10917.790039
10989.890625
10886.540039
10886.182617
10881.808594
10980.494141
10964.921875
10958.445312
10857.618164
10925.742188
10883.453125
10998.801758
11002.700195
10974.124023
10935.748047
10883.044922
10864.671875
11003.997070
10922.446289
10974.938477
11092.516602
10871.743164
11142.420898
11087.270508
10926.326172
11065.476562
11130.402344
11035.258789
11034.732422
11003.250000
10801.854492
11001.157227
11039.389648
10753.389648
10940.580078
10951.967773
10933.449219
10956.905273
11004.663086
10959.298828
10934.777344
11069.866211
10914.124023
10900.489258
10952.888672
10990.113281
10980.056641
11020.471680
10938.681641
10991.893555
10904.525391
10942.954102
10949.583008
11073.512695
10862.649414
10955.486328
10864.430664
11045.372070
11122.283203
10995.702148
10841.248047
10989.155273
10977.407227
11010.150391
10874.374023
10899.463867
10985.640625
10985.212891
10934.221680
11053.312500
10948.049805
10736.973633
10954.324219
10929.106445
11003.896484
10971.564453
10955.881836
11037.211914
11120.075195
10871.715820
10961.383789
10983.806641
10953.294922
11070.922852
10989.666016
10951.495117
10988.375977
10961.447266
11142.166992
10927.110352
10935.651367
10967.242188
10958.091797
10932.760742
10969.687500
10980.096680
10993.252930
10925.840820
10947.311523
10994.988281
10957.442383
10930.036133
10856.854492
10796.011719
10838.217773
10826.977539
10932.778320
10907.149414
10918.061523
10853.186523
10781.413086
10968.961914
10793.873047
10970.290039
10942.392578
11000.633789
10875.166992
11048.695312
10962.575195
10850.376953
11032.688477
10864.617188
10926.024414
10859.853516
10805.138672
10819.083984
10872.001953
10967.596680
10788.856445
10785.975586
10908.403320
10917.727539
10850.410156
10985.751953
10851.459961
11066.603516
10953.477539
10886.375000
10982.794922
10757.766602
10785.166992
10962.750977
10991.583984
11016.118164
10968.322266
10960.034180
10885.655273
10910.118164
10881.397461
10935.543945
10862.079102
10702.429688
11009.744141
10903.007812
10851.286133
10851.166992
10827.375977
10896.067383
10925.409180
10909.222656
10651.516602
10890.832031
11012.292969
10944.938477
10943.327148
10986.304688
10879.013672
10863.002930
10839.654297
10748.237305
10807.258789
10771.733398
10899.265625
10886.094727
10772.560547
10799.235352
10766.241211
10964.420898
10824.402344
11000.584961
10884.121094
10880.671875
10881.609375
10886.876953
10897.748047
10827.198242
10726.075195
10810.171875
10830.881836
10959.017578
10947.981445
10889.758789
10910.509766
10814.050781
10977.445312
10927.363281
11014.323242
10919.491211
10895.733398
10834.025391
10881.943359
10968.374023
11034.337891
10924.212891
11052.149414
10978.753906
10798.109375
10965.264648
10896.538086
10961.887695
10839.463867
11019.188477
11048.821289
11045.608398
10903.982422
10958.638672
11018.084961
11044.431641
11054.460938
11020.365234
10987.184570
10958.337891
10876.453125
10822.582031
10962.328125
11030.827148
10963.981445
10994.146484
10900.710938
10967.044922
10991.951172
10987.810547
10937.811523
10848.105469
11056.751953
11045.064453
11031.610352
11045.756836
10950.423828
10875.058594
10867.931641
10922.378906
10920.313477
10937.334961
10871.576172
10927.631836
10937.638672
10979.268555
10865.953125
10915.199219
10832.187500
10951.298828
10959.551758
10849.387695
11083.851562
11010.220703
11122.381836
11128.437500
11085.204102
11056.076172
10995.221680
11100.662109
11166.539062
11096.348633
11030.099609
10930.762695
10975.054688
10962.440430
11010.978516
11005.828125
10976.800781
11118.554688
11010.436523
11144.844727
11138.549805
11024.880859
11139.616211
11074.461914
11110.670898
11118.660156
11121.009766
10949.332031
10956.096680
11064.963867
11011.720703
11088.858398
11024.135742
10932.264648
10997.231445
10940.354492
10938.562500
11012.376953
11079.088867
10959.447266
10997.317383
10986.220703
10868.109375
10974.055664
10881.178711
11079.589844
11106.062500
11116.582031
11007.277344
10963.171875
11107.077148
11009.397461
11016.439453
11127.367188
11088.441406
11160.457031
11105.360352
11113.629883
11077.463867
11079.427734
10966.654297
11125.871094
11160.033203
11081.012695
11007.604492
10950.643555
11066.583008
11088.282227
11082.754883
11133.866211
11052.454102
11087.899414
11101.263672
10971.708008
11043.733398
10899.721680
10858.476562
11061.478516
11051.420898
10896.138672
11087.839844
10881.451172
11036.566406
11035.341797
11119.871094
11002.002930
10954.844727
10955.849609
10933.635742
11007.774414
10990.035156
11033.014648
10980.782227
11070.008789
11026.655273
11034.024414
11094.652344
11078.264648
10926.420898
11110.029297
10981.212891
11082.524414
11072.344727
11128.013672
11144.029297
11077.104492
11068.686523
11115.965820
11134.716797
11028.058594
10961.032227
10984.635742
10971.195312
11070.014648
11082.361328
11024.682617
11090.821289
11055.905273
10926.589844
10950.637695
11079.866211
11037.794922
10922.527344
10979.357422
10935.580078
10940.674805
10857.386719
10998.969727
10972.902344
10940.197266
11001.262695
10983.458984
11083.722656
11123.892578
11068.430664
11165.231445
11021.690430
10995.249023
11079.663086
11011.243164
10935.378906
10977.438477
11033.298828
11060.174805
10911.928711
11013.758789
10984.289062
10960.014648
10997.247070
10987.951172
11007.583008
10993.294922
10996.087891
11002.165039
11017.288086
10961.322266
10928.019531
11004.636719
11010.768555
11028.525391
11242.338867
11131.385742
11140.367188
11094.011719
10963.344727
10883.110352
10899.060547
10869.822266
10852.680664
10888.604492
10871.745117
10844.190430
10873.276367
10930.376953
10984.803711
11029.424805
10995.355469
11012.251953
10926.890625
10975.335938
10967.424805
10910.524414
10969.997070
10934.712891
10891.834961
10939.057617
10869.817383
10960.698242
10897.199219
10978.666992
11073.994141
11021.445312
11053.395508
10992.309570
11072.459961
11013.885742
11026.691406
10936.155273
10923.035156
10851.387695
10794.288086
10891.493164
10838.919922
10899.126953
10914.996094
11018.078125
11052.750977
10974.722656
11083.837891
10895.410156
10978.958984
11018.201172
11044.358398
11018.811523
10898.020508
11035.373047
10978.976562
11011.325195
11097.882812
10883.840820
10915.191406
11051.557617
11166.480469
10967.993164
11000.887695
11003.498047
10949.463867
10980.292969
10961.439453
10909.505859
10841.223633
10813.216797
10955.974609
10884.761719
11041.041016
11076.266602
11077.765625
10999.496094
10940.305664
10897.285156
10887.480469
10858.457031
10895.179688
10966.939453
10920.334961
10976.447266
10960.559570
10607.911133
10990.491211
10876.961914
10929.443359
10942.409180
11015.905273
10915.278320
11109.780273
10844.651367
10805.812500
11004.682617
10934.035156
11030.062500
11046.687500
11216.730469
10971.651367
10987.375977
10993.753906
10991.787109
10874.960938
10745.002930
10726.910156
10837.931641
10844.219727
10869.972656
10989.447266
10861.569336
10782.155273
10862.613281
10900.713867
10803.006836
10821.894531
10914.236328
10824.988281
10917.890625
10889.108398
10874.925781
10748.966797
10903.348633
10849.121094
10882.050781
10941.397461
10939.365234
10806.450195
10768.122070
10828.500000
10616.805664
10795.147461
10832.004883
10736.615234
10817.330078
10842.473633
10920.739258
10710.481445
10842.728516
10725.824219
10930.847656
10898.733398
10892.643555
10777.552734
10809.346680
10910.210938
10807.553711
10764.428711
10825.289062
10846.901367
10812.478516
10817.265625
10864.548828
10728.262695
10668.172852
10760.540039
10728.291992
10771.452148
10707.404297
10907.825195
10899.763672
10867.092773
10819.810547
10788.540039
10826.672852
10827.806641
10757.003906
10744.635742
10794.208008
10737.512695
10855.153320
10800.250000
10868.804688
10800.220703
10863.257812
10897.158203
10721.859375
10879.333984
10764.450195
10812.364258
10831.444336
10716.563477
10777.214844
10883.234375
10901.923828
10754.660156
10846.420898
10824.232422
10818.313477
10797.345703
10851.075195
10797.997070
10850.016602
10945.966797
10761.800781
10791.577148
10801.422852
10855.702148
10952.195312
10861.532227
10772.599609
10871.609375
10809.047852
11040.936523
10927.911133
10939.041992
10848.163086
10841.097656
10817.926758
10768.141602
10647.882812
10749.958984
10684.122070
10698.691406
10657.891602
10856.132812
10650.986328
10634.403320
10835.708984
10809.736328
10828.162109
10943.657227
10907.581055
10967.068359
10966.251953
10975.475586
10895.935547
10887.110352
10773.671875
10730.503906
10792.571289
10715.193359
10665.854492
10892.556641
10862.085938
10859.172852
10819.360352
10946.085938
10830.416016
10956.854492
10813.964844
10864.132812
10896.354492
10875.024414
10837.337891
10851.076172
10761.268555
10865.913086
10790.803711
10817.125977
10765.618164
10993.639648
10756.540039
10994.463867
11008.269531
10988.616211
11086.980469
10841.383789
10889.292969
10999.941406
10815.213867
10693.611328
10878.383789
10806.008789
10728.859375
10785.422852
10776.519531
10800.887695
10862.666016
10977.947266
10931.743164
10900.530273
11004.715820
10846.804688
10816.793945
10892.815430
10792.000000
10900.941406
10787.764648
10834.488281
10835.644531
10875.837891
10823.267578
10843.270508
10865.621094
10822.912109
10966.846680
11050.973633
10999.230469
11009.135742
10747.375977
10883.958984
10763.590820
10754.085938
10763.827148
10784.087891
10762.000977
10777.480469
10926.254883
10785.956055
10774.037109
10838.701172
10799.298828
10718.335938
10688.815430
10747.564453
10898.355469
10759.133789
10805.680664
10879.132812
10791.956055
10817.344727
10879.748047
10796.668945
10787.967773
10954.223633
10925.460938
10830.971680
10885.730469
10923.943359
10797.458984
10823.840820
10900.904297
10904.056641
10901.525391
10772.552734
10908.033203
10911.301758
10954.085938
10777.432617
10828.447266
10898.212891
10713.015625
10698.074219
10875.030273
10702.001953
10737.267578
10867.388672
10783.344727
10783.943359
10793.664062
10767.084961
10919.916992
10942.191406
10791.541016
10835.806641
10783.367188
10753.318359
10739.264648
10770.501953
10719.819336
10817.433594
10771.666016
10701.277344
10874.051758
10748.609375
10802.313477
10971.455078
10769.485352
10706.916992
10844.479492
10915.042969
10921.533203
10869.420898
10651.878906
10765.585938
10824.202148
10794.671875
10923.216797
10877.560547
10703.647461
10817.043945
10823.206055
10776.084961
10852.644531
10754.875977
10734.917969
10812.364258
10861.162109
10834.303711
10906.514648
10784.373047
10813.602539
```
