## Supplementary material for "Functional connectivity across the human subcortical auditory system using an autoregressive matrix-Gaussian copula graphical model approach with partial correlations": Code: roi-12_mean_ts.txt

```
11693.510742
11655.779297
11614.574219
11562.469727
11527.418945
11474.143555
11405.200195
11367.883789
11402.638672
11440.301758
11425.320312
11432.637695
11405.599609
11356.888672
11351.636719
11373.592773
11405.512695
11444.093750
11493.943359
11526.150391
11543.005859
11509.708984
11487.811523
11516.116211
11490.204102
11458.993164
11457.517578
11445.608398
11425.706055
11450.192383
11489.172852
11527.967773
11591.489258
11633.242188
11626.859375
11637.481445
11589.401367
11524.994141
11518.816406
11501.475586
11515.967773
11539.894531
11557.061523
11557.105469
11532.134766
11506.144531
11510.597656
11516.016602
11526.419922
11583.676758
11590.656250
11581.741211
11568.098633
11580.807617
11576.669922
11585.389648
11537.725586
11513.204102
11516.709961
11528.473633
11512.324219
11532.183594
11554.558594
11542.383789
11549.355469
11566.965820
11582.796875
11603.159180
11604.610352
11626.476562
11662.670898
11666.659180
11647.161133
11632.188477
11586.172852
11574.244141
11532.943359
11530.500977
11548.958008
11592.209961
11612.627930
11693.594727
11732.746094
11756.093750
11742.108398
11714.023438
11679.268555
11662.344727
11593.270508
11557.024414
11571.027344
11599.807617
11632.491211
11698.355469
11704.231445
11734.009766
11745.394531
11701.834961
11680.578125
11642.580078
11584.931641
11571.661133
11515.036133
11513.002930
11570.021484
11608.693359
11612.605469
11615.833008
11575.518555
11607.948242
11602.324219
11602.136719
11572.841797
11510.068359
11471.052734
11468.207031
11439.614258
11462.412109
11533.679688
11593.443359
11659.323242
11694.944336
11701.554688
11694.616211
11712.652344
11716.622070
11765.760742
11796.073242
11787.282227
11747.361328
11699.430664
11560.996094
11543.289062
11462.015625
11435.099609
11426.167969
11507.655273
11562.358398
11593.936523
11597.096680
11595.128906
11615.354492
11647.263672
11668.833008
11680.210938
11614.840820
11562.038086
11513.867188
11476.473633
11532.743164
11535.083984
11544.534180
11577.425781
11582.712891
11590.022461
11649.689453
11683.123047
11664.002930
11733.451172
11722.093750
11687.481445
11705.919922
11649.045898
11582.978516
11545.035156
11454.105469
11483.730469
11529.422852
11545.006836
11556.291016
11540.188477
11529.161133
11594.125000
11605.467773
11606.850586
11615.000000
11654.038086
11696.921875
11734.682617
11763.269531
11769.206055
11704.226562
11634.502930
11626.728516
11539.110352
11511.464844
11623.726562
11697.630859
11717.807617
11697.194336
11668.644531
11641.619141
11609.778320
11632.869141
11550.577148
11534.265625
11524.251953
11603.463867
11655.178711
11650.159180
11589.948242
11544.551758
11484.243164
11403.783203
11477.030273
11552.765625
11566.039062
11606.224609
11603.625977
11584.162109
11553.060547
11625.214844
11662.316406
11658.550781
11729.125000
11747.341797
11743.358398
11760.044922
11743.234375
11725.598633
11764.824219
11786.518555
11771.892578
11749.660156
11714.989258
11646.001953
11607.652344
11543.796875
11478.814453
11450.776367
11463.656250
11459.846680
11507.571289
11519.372070
11627.783203
11677.646484
11642.355469
11605.824219
11621.711914
11625.875000
11644.288086
11672.737305
11712.340820
11749.198242
11739.692383
11695.236328
11655.511719
11586.022461
11492.149414
11405.193359
11380.239258
11414.009766
11431.522461
11535.421875
11581.340820
11598.779297
11603.838867
11588.041016
11587.919922
11628.026367
11612.642578
11669.622070
11658.639648
11714.724609
11668.140625
11624.566406
11617.604492
11543.359375
11534.403320
11555.096680
11562.083008
11634.178711
11720.484375
11725.718750
11713.296875
11639.579102
11579.220703
11619.143555
11682.774414
11675.165039
11696.449219
11732.711914
11722.940430
11722.409180
11686.451172
11626.029297
11623.245117
11609.515625
11675.203125
11650.602539
11613.978516
11593.254883
11622.856445
11636.083008
11672.031250
11720.622070
11744.192383
11752.309570
11762.743164
11796.730469
11761.189453
11749.346680
11779.922852
11741.334961
11751.051758
11772.628906
11730.877930
11688.979492
11649.704102
11612.029297
11564.253906
11570.216797
11574.198242
11579.627930
11611.178711
11732.945312
11736.807617
11714.754883
11736.099609
11644.077148
11596.375000
11595.044922
11554.335938
11541.679688
11595.569336
11679.116211
11670.231445
11671.686523
11687.048828
11640.490234
11581.880859
11568.455078
11546.797852
11540.889648
11632.666992
11624.991211
11621.829102
11656.604492
11670.551758
11714.335938
11747.089844
11751.256836
11774.269531
11772.331055
11727.808594
11704.214844
11635.047852
11599.756836
11593.931641
11551.559570
11493.156250
11452.907227
11449.285156
11487.223633
11571.838867
11610.083984
11633.279297
11675.914062
11701.243164
11704.515625
11778.594727
11775.215820
11721.123047
11687.678711
11652.438477
11617.641602
11636.152344
11636.076172
11658.709961
11703.948242
11708.260742
11666.099609
11688.556641
11678.348633
11636.263672
11573.657227
11565.939453
11530.109375
11544.560547
11520.843750
11575.756836
11633.278320
11612.541016
11603.790039
11648.479492
11693.446289
11697.748047
11692.833008
11668.217773
11681.355469
11654.500000
11640.602539
11560.475586
11465.014648
11424.627930
11401.975586
11454.534180
11504.125000
11502.625977
11593.430664
11637.327148
11633.071289
11626.106445
11575.907227
11552.078125
11515.673828
11565.541016
11596.804688
11610.403320
11662.057617
11722.260742
11692.445312
11769.649414
11677.030273
11676.415039
11699.833008
11645.299805
11614.365234
11591.421875
11501.771484
11464.111328
11428.461914
11465.477539
11552.581055
11635.464844
11683.461914
11714.003906
11739.650391
11696.256836
11664.988281
11678.829102
11667.729492
11711.838867
11733.875000
11721.647461
11735.047852
11679.659180
11586.087891
11553.734375
11542.392578
11541.790039
11585.543945
11535.538086
11537.332031
11595.206055
11566.769531
11614.977539
11599.105469
11569.050781
11622.646484
11615.650391
11595.897461
11654.340820
11698.824219
11740.296875
11777.448242
11770.703125
11808.580078
11771.527344
11747.964844
11717.700195
11630.976562
11515.729492
11414.988281
11368.313477
11451.959961
11550.873047
11593.683594
11665.946289
11703.379883
11682.431641
11699.967773
11683.566406
11641.108398
11679.260742
11631.194336
11580.464844
11557.956055
11505.147461
11489.367188
11472.823242
11514.301758
11559.707031
11610.304688
11658.666992
11665.035156
11641.593750
11569.118164
11640.667969
11636.756836
11616.250977
11593.953125
11613.208984
11618.766602
11682.840820
11759.230469
11737.682617
11707.085938
11691.850586
11628.327148
11546.791016
11545.250000
11605.753906
11607.614258
11638.014648
11656.045898
11598.192383
11611.833008
11599.051758
11605.900391
11639.170898
11694.641602
11776.218750
11751.449219
11739.590820
11767.086914
11778.307617
11824.436523
11725.583984
11616.090820
11521.327148
11423.114258
11501.324219
11494.791016
11498.254883
11459.484375
11533.319336
11559.089844
11611.250977
11687.670898
11801.787109
11836.759766
11775.984375
11739.372070
11646.260742
11622.598633
11572.305664
11538.196289
11454.308594
11463.984375
11411.982422
11425.982422
11377.146484
11463.589844
11579.704102
11607.254883
11647.005859
11637.697266
11679.485352
11706.485352
11776.583984
11742.096680
11618.718750
11537.997070
11443.840820
11426.488281
11425.111328
11340.998047
11338.888672
11411.048828
11495.816406
11572.608398
11620.292969
11702.133789
11710.351562
11750.733398
11744.299805
11689.291016
11625.370117
11631.830078
11584.843750
11565.919922
11566.083984
11568.334961
11570.797852
11670.337891
11733.730469
11738.931641
11684.793945
11595.734375
11513.017578
11540.024414
11535.976562
11442.452148
11385.795898
11397.765625
11471.956055
11576.939453
11615.253906
11663.625977
11682.259766
11677.253906
11612.439453
11555.458984
11456.211914
11479.516602
11516.382812
11556.897461
11614.856445
11657.590820
11675.494141
11721.190430
11749.139648
11753.017578
11804.510742
11772.800781
11799.359375
11843.524414
11768.721680
11727.900391
11743.891602
11705.287109
11719.973633
11688.262695
11754.887695
11749.924805
11711.091797
11672.750977
11663.130859
11573.166992
11541.708984
11530.533203
11475.849609
11477.083008
11528.824219
11574.000000
11625.583984
11657.578125
11686.996094
11737.707031
11688.970703
11607.226562
11585.625000
11573.846680
11577.514648
11549.610352
11551.740234
11571.869141
11602.131836
11677.383789
11755.167969
11773.905273
11803.500977
11801.279297
11688.535156
11646.003906
11532.883789
11416.817383
11339.681641
11303.833984
11339.500000
11448.688477
11495.224609
11540.436523
11583.092773
11518.111328
11472.861328
11453.155273
11508.545898
11534.053711
11555.452148
11552.942383
11510.183594
11513.140625
11563.749023
11618.920898
11709.105469
11736.136719
11678.234375
11665.838867
11652.076172
11588.711914
11537.006836
11521.326172
11632.518555
11665.880859
11727.029297
11728.857422
11707.679688
11747.640625
11739.045898
11718.978516
11642.485352
11591.496094
11515.167969
11528.386719
11477.719727
11585.708008
11676.711914
11765.695312
11834.311523
11822.251953
11812.048828
11696.221680
11633.759766
11500.376953
11428.877930
11376.406250
11425.085938
11538.236328
11610.430664
11659.490234
11625.565430
11654.661133
11666.762695
11692.138672
11694.883789
11747.700195
11811.480469
11779.490234
11818.829102
11820.318359
11825.554688
11739.336914
11747.428711
11732.955078
11667.651367
11632.946289
11657.467773
11688.838867
11760.281250
11871.663086
11899.029297
11913.763672
11882.734375
11717.659180
11621.198242
11529.389648
11428.416992
11477.243164
11542.250977
11544.149414
11574.376953
11589.848633
11567.664062
11630.953125
11629.880859
11685.502930
11747.493164
11845.714844
11901.695312
11861.886719
11816.068359
11694.045898
11539.029297
11450.190430
11381.022461
11345.465820
11405.204102
11422.611328
11400.803711
11538.534180
11665.392578
11741.183594
11823.760742
11910.639648
11766.341797
11670.640625
11586.588867
11485.249023
11485.689453
11493.144531
11513.231445
11571.921875
11618.123047
11701.057617
11657.251953
11796.427734
11803.110352
11842.506836
11856.742188
11939.967773
11963.543945
11955.842773
11974.623047
11911.514648
11844.847656
11768.351562
11640.737305
11594.517578
11563.823242
11488.335938
11536.680664
11577.093750
11600.367188
11600.988281
11652.523438
11677.095703
11736.981445
11758.353516
11734.748047
11778.620117
11810.265625
11783.460938
11820.349609
11844.512695
11840.734375
11799.824219
11860.298828
11888.150391
11763.841797
11836.333008
11813.946289
11851.904297
11848.599609
11873.981445
11851.130859
11801.433594
11773.236328
11729.442383
11737.147461
11676.051758
11673.766602
11776.262695
11748.006836
11760.217773
11762.588867
11709.211914
11713.711914
11747.824219
11707.102539
11678.701172
11697.718750
11625.074219
11598.914062
11636.898438
11590.392578
11612.499023
11685.329102
11648.572266
11666.155273
11735.807617
11704.916016
11736.193359
11781.445312
11759.268555
11739.616211
11780.872070
11770.916016
11774.967773
11793.951172
11756.473633
11738.304688
11765.513672
11753.223633
11779.595703
11850.613281
11774.630859
11751.473633
11634.884766
11581.875000
11602.060547
11658.484375
11672.538086
11669.597656
11682.010742
11759.800781
11785.951172
11856.304688
11764.039062
11703.710938
11626.655273
11610.628906
11561.343750
11631.734375
11630.136719
11635.541992
11645.086914
11605.684570
11590.029297
11623.623047
11649.598633
11723.863281
11711.288086
11678.437500
11651.968750
11721.578125
11774.833008
11854.451172
11844.933594
11814.274414
11793.781250
11783.120117
11777.997070
11730.506836
11750.521484
11841.069336
11825.771484
11830.218750
11838.482422
11756.721680
11659.215820
11645.583984
11637.826172
11708.341797
11849.573242
11854.868164
11831.827148
11757.000977
11684.250977
```
