## Supplementary material for "Functional connectivity across the human subcortical auditory system using an autoregressive matrix-Gaussian copula graphical model approach with partial correlations": Code: roi-13_mean_ts.txt

```
10487.169922
10416.138672
10347.792969
10329.408203
10330.779297
10294.066406
10294.012695
10312.573242
10298.880859
10277.545898
10291.585938
10277.564453
10258.745117
10271.191406
10257.840820
10241.530273
10257.668945
10269.788086
10262.979492
10303.381836
10294.797852
10281.696289
10314.389648
10310.082031
10295.696289
10329.067383
10326.487305
10324.864258
10366.675781
10378.010742
10361.638672
10392.593750
10393.037109
10391.252930
10431.206055
10398.474609
10392.269531
10395.807617
10362.232422
10355.303711
10349.694336
10317.872070
10339.435547
10317.483398
10304.891602
10325.853516
10303.955078
10292.186523
10297.624023
10276.074219
10254.151367
10278.239258
10259.331055
10266.237305
10289.885742
10261.905273
10257.864258
10253.578125
10218.692383
10209.171875
10224.459961
10216.682617
10253.800781
10283.026367
10280.460938
10294.510742
10323.098633
10310.645508
10309.708984
10325.477539
10323.858398
10347.331055
10341.833984
10340.236328
10360.615234
10339.477539
10301.977539
10322.260742
10291.443359
10282.729492
10286.445312
10288.920898
10294.203125
10318.855469
10294.510742
10293.626953
10283.776367
10272.852539
10270.100586
10263.051758
10273.343750
10294.185547
10281.712891
10268.319336
10271.325195
10256.488281
10230.181641
10227.607422
10208.759766
10213.256836
10226.715820
10226.883789
10236.930664
10223.013672
10203.063477
10194.110352
10194.317383
10185.806641
10214.764648
10222.408203
10240.885742
10250.648438
10258.087891
10250.875000
10268.721680
10251.420898
10252.138672
10262.358398
10279.468750
10306.863281
10323.345703
10325.293945
10318.958008
10329.188477
10317.638672
10294.942383
10286.848633
10271.917969
10276.727539
10269.699219
10253.836914
10256.896484
10240.918945
10243.658203
10239.992188
10224.899414
10212.251953
10199.197266
10198.761719
10204.827148
10219.311523
10219.333984
10213.281250
10209.791992
10214.590820
10234.407227
10237.128906
10233.017578
10250.319336
10247.125000
10232.401367
10225.929688
10236.252930
10242.698242
10253.361328
10251.912109
10237.767578
10243.306641
10214.621094
10223.310547
10228.712891
10239.305664
10246.111328
10238.666992
10209.001953
10249.691406
10241.917969
10237.072266
10241.786133
10223.884766
10241.377930
10275.646484
10283.276367
10277.638672
10299.841797
10296.011719
10309.541992
10310.354492
10307.905273
10294.310547
10276.516602
10282.623047
10299.433594
10298.694336
10295.464844
10281.494141
10304.518555
10277.739258
10265.008789
10291.185547
10258.915039
10259.240234
10253.731445
10235.000000
10227.515625
10243.196289
10247.800781
10244.220703
10255.374023
10228.412109
10221.330078
10230.417969
10207.509766
10211.924805
10214.205078
10194.190430
10190.829102
10225.428711
10220.050781
10227.419922
10245.594727
10248.525391
10245.556641
10248.302734
10229.739258
10222.170898
10217.678711
10234.528320
10239.677734
10234.528320
10230.861328
10224.627930
10218.348633
10228.764648
10223.983398
10227.070312
10222.497070
10212.206055
10222.130859
10218.938477
10241.827148
10263.137695
10279.781250
10274.124023
10276.120117
10272.717773
10282.395508
10288.372070
10286.196289
10287.704102
10285.000977
10256.895508
10222.846680
10216.084961
10212.065430
10245.285156
10265.273438
10251.228516
10235.505859
10211.772461
10189.567383
10188.472656
10185.337891
10221.082031
10216.691406
10233.607422
10287.030273
10285.480469
10298.330078
10308.542969
10304.497070
10332.268555
10317.357422
10287.075195
10263.742188
10235.464844
10183.915039
10177.874023
10197.909180
10191.952148
10195.240234
10215.176758
10201.392578
10212.480469
10209.478516
10198.967773
10213.891602
10235.093750
10216.056641
10234.471680
10226.628906
10201.851562
10191.598633
10172.274414
10174.951172
10180.742188
10180.749023
10176.889648
10192.613281
10197.054688
10196.689453
10220.408203
10236.257812
10236.396484
10271.226562
10328.125000
10299.240234
10294.279297
10309.401367
10298.097656
10304.996094
10313.845703
10279.223633
10277.582031
10303.179688
10277.305664
10267.549805
10291.057617
10267.850586
10255.412109
10265.288086
10273.539062
10268.496094
10270.581055
10287.849609
10277.288086
10288.396484
10309.778320
10279.948242
10253.664062
10287.458984
10261.941406
10236.182617
10252.971680
10246.622070
10231.449219
10220.004883
10228.454102
10211.122070
10210.784180
10206.254883
10181.056641
10191.391602
10224.560547
10210.216797
10193.753906
10221.692383
10200.091797
10178.074219
10201.212891
10267.593750
10293.490234
10299.834961
10269.470703
10278.215820
10233.575195
10228.407227
10237.522461
10220.057617
10206.368164
10224.716797
10219.680664
10224.600586
10240.014648
10236.173828
10229.766602
10236.425781
10249.460938
10265.622070
10263.079102
10285.672852
10245.933594
10221.331055
10229.139648
10221.277344
10215.893555
10219.898438
10223.928711
10244.550781
10291.681641
10271.097656
10205.427734
10213.441406
10192.035156
10178.554688
10172.063477
10171.749023
10176.882812
10192.197266
10147.539062
10157.186523
10201.519531
10171.811523
10175.241211
10217.149414
10185.591797
10186.183594
10172.799805
10126.411133
10110.123047
10126.766602
10103.649414
10090.699219
10104.819336
10100.267578
10126.866211
10153.351562
10139.671875
10153.801758
10173.121094
10154.423828
10142.003906
10188.791992
10164.856445
10153.113281
10182.291016
10129.276367
10120.485352
10124.343750
10110.778320
10120.341797
10140.228516
10120.546875
10112.517578
10166.125000
10114.500000
10097.154297
10106.394531
10092.402344
10085.235352
10105.594727
10111.767578
10118.890625
10104.214844
10085.232422
10089.117188
10070.599609
10092.719727
10113.387695
10077.031250
10075.928711
10095.207031
10085.719727
10100.487305
10107.881836
10081.742188
10089.796875
10103.907227
10080.755859
10075.956055
10096.598633
10083.590820
10102.603516
10101.279297
10108.440430
10134.549805
10161.689453
10151.073242
10149.917969
10167.612305
10131.404297
10130.927734
10173.317383
10159.462891
10150.794922
10151.654297
10150.209961
10158.007812
10149.047852
10152.716797
10138.718750
10172.752930
10152.479492
10121.694336
10107.210938
10089.618164
10062.397461
10096.194336
10078.555664
10084.474609
10124.512695
10098.982422
10110.202148
10110.068359
10065.322266
10066.817383
10117.159180
10087.256836
10087.934570
10119.034180
10101.968750
10112.126953
10132.616211
10139.849609
10168.905273
10212.325195
10191.250977
10193.640625
10235.591797
10262.087891
10223.218750
10267.539062
10205.265625
10171.572266
10176.728516
10138.653320
10132.087891
10151.366211
10150.097656
10119.290039
10131.352539
10139.914062
10151.218750
10132.412109
10125.879883
10096.875977
10091.268555
10090.114258
10056.093750
10076.822266
10109.006836
10078.100586
10080.882812
10114.848633
10104.094727
10103.324219
10136.661133
10095.580078
10071.111328
10113.565430
10080.896484
10064.757812
10105.435547
10052.034180
10046.554688
10077.369141
10100.157227
10092.272461
10113.759766
10160.925781
10155.833008
10150.129883
10152.103516
10132.007812
10116.503906
10155.757812
10095.127930
10076.620117
10065.048828
10078.094727
10046.612305
10051.246094
10072.965820
10057.497070
10061.166992
10086.335938
10136.076172
10101.993164
10131.841797
10150.494141
10116.187500
10109.330078
10099.175781
10068.728516
10060.833008
10083.551758
10056.822266
10033.120117
10068.863281
10041.506836
10035.044922
10060.268555
10082.408203
10099.750977
10139.587891
10163.615234
10140.824219
10139.402344
10131.590820
10103.089844
10106.656250
10176.902344
10160.949219
10131.358398
10138.138672
10110.397461
10105.122070
10104.791992
10084.820312
10069.021484
10071.177734
10039.698242
10013.515625
10029.839844
10015.941406
10046.236328
10070.123047
10042.916992
10054.512695
10067.315430
10062.550781
10084.886719
10161.967773
10115.736328
10107.279297
10132.428711
10139.460938
10131.000977
10165.797852
10127.566406
10116.237305
10179.025391
10170.502930
10144.580078
10193.643555
10173.591797
10168.787109
10203.844727
10150.977539
10146.554688
10167.893555
10170.146484
10147.453125
10168.434570
10184.623047
10129.402344
10138.832031
10156.415039
10129.822266
10108.248047
10145.491211
10104.430664
10075.977539
10070.755859
10059.807617
10086.113281
10092.540039
10075.543945
10080.643555
10128.317383
10092.671875
10068.440430
10091.658203
10063.180664
10053.708008
10050.291016
10041.496094
10023.496094
10024.520508
9986.785156
9970.884766
9983.004883
9953.640625
9942.495117
9950.359375
9918.830078
9920.484375
9978.424805
9970.933594
9978.128906
9999.089844
9992.689453
9994.104492
10049.754883
10047.904297
10041.207031
10039.587891
10046.758789
10071.122070
10071.472656
10077.077148
10067.892578
10074.403320
10085.343750
10064.464844
10073.419922
10105.680664
10080.742188
10102.100586
10133.338867
10094.124023
10093.119141
10133.612305
10113.295898
10095.314453
10070.570312
10110.340820
10091.292969
10115.929688
10115.199219
10104.652344
10079.392578
10064.977539
10041.056641
10032.066406
10067.976562
10027.129883
10037.415039
10066.899414
10033.558594
10042.005859
10051.647461
10039.291992
10034.452148
10063.293945
10041.292969
10031.565430
10025.470703
10020.464844
9998.576172
10051.932617
10067.725586
10090.921875
10121.555664
10136.663086
10109.333984
10107.500000
10155.345703
10128.369141
10110.463867
10123.711914
10116.939453
10078.158203
10055.845703
10068.529297
10061.718750
10076.392578
10105.818359
10117.422852
10125.836914
10147.026367
10139.304688
10161.976562
10137.078125
10123.250977
10130.484375
10136.835938
10109.425781
10108.665039
10095.582031
10105.564453
10125.285156
10142.690430
10135.977539
10162.073242
10162.444336
10193.007812
10197.224609
10243.093750
10212.181641
10204.951172
10224.539062
10187.637695
10144.645508
10137.491211
10092.039062
10062.905273
10058.055664
10115.190430
10083.237305
10091.992188
10088.122070
10072.791016
10070.244141
10069.334961
10062.227539
10046.452148
10078.107422
10065.516602
10041.660156
10066.636719
10034.078125
10018.490234
10039.167969
10095.618164
10101.583984
10082.260742
10180.041992
10179.855469
10269.167969
10272.918945
10260.637695
10246.490234
10256.045898
10229.520508
10196.334961
10197.991211
10174.450195
10134.842773
10126.950195
10123.940430
10119.721680
10151.392578
10155.810547
10154.432617
10200.480469
10200.155273
10186.671875
10227.525391
10193.082031
10183.877930
10202.947266
10204.450195
10208.993164
10194.740234
10203.437500
10171.292969
10198.802734
10212.439453
10211.109375
10236.613281
10256.264648
10257.863281
10252.692383
10222.564453
10211.672852
10267.936523
10327.823242
10310.490234
10298.101562
10260.977539
10255.343750
10279.988281
10277.650391
10279.338867
10292.866211
10293.181641
10283.583008
10301.286133
10293.675781
10278.831055
10273.725586
10262.757812
10276.171875
10291.371094
10283.581055
10310.250977
10319.937500
10297.761719
10302.538086
10323.664062
10317.054688
10395.899414
10406.364258
10402.649414
10389.338867
10387.797852
10380.439453
10333.862305
10353.782227
10334.806641
10311.800781
10340.914062
10312.830078
10314.710938
10303.121094
10286.621094
10256.672852
10246.773438
10232.599609
10225.351562
10242.322266
10199.544922
10189.496094
10255.992188
10197.724609
10334.473633
10310.841797
10312.383789
10283.521484
10270.720703
10231.014648
10274.112305
10238.708984
10228.911133
10224.264648
10201.924805
10180.753906
10166.241211
10209.917969
10205.213867
10201.336914
10243.943359
10216.471680
10208.375977
10234.954102
10209.825195
10212.367188
10287.186523
10253.397461
10262.650391
10280.180664
10274.363281
10228.759766
10174.719727
10192.214844
10168.642578
10161.406250
10215.835938
10176.662109
10175.809570
10193.041992
10187.587891
10169.655273
10175.201172
10161.080078
10128.232422
10123.031250
10099.158203
10092.280273
```
