## Supplementary material for "Functional connectivity across the human subcortical auditory system using an autoregressive matrix-Gaussian copula graphical model approach with partial correlations": Code: roi-14_mean_ts.txt

```
11227.649414
11167.626953
11166.344727
11112.953125
11069.375977
11042.679688
10971.051758
10942.702148
10997.090820
11020.157227
11010.513672
11017.053711
10971.255859
10907.074219
10924.784180
10957.507812
10977.812500
11017.758789
11091.699219
11068.818359
11097.458984
11068.654297
11041.081055
11057.214844
11037.901367
11033.406250
11050.407227
11003.438477
10987.142578
11014.212891
11077.642578
11085.326172
11151.507812
11229.783203
11166.783203
11145.405273
11083.690430
11017.587891
11035.762695
11019.425781
11015.454102
11058.451172
11050.985352
11046.340820
11018.096680
10973.973633
10984.261719
10992.029297
11011.537109
11089.304688
11110.693359
11082.559570
11102.254883
11072.959961
11071.416016
11066.563477
11003.030273
11021.239258
11046.724609
11020.093750
11002.775391
11043.443359
11051.106445
11023.655273
11077.674805
11050.843750
11069.728516
11105.088867
11111.182617
11144.538086
11183.988281
11173.963867
11138.184570
11154.998047
11078.764648
11052.177734
11069.922852
11056.690430
11067.383789
11109.740234
11140.353516
11249.828125
11282.226562
11263.388672
11294.336914
11253.407227
11193.168945
11168.286133
11085.286133
11071.748047
11130.458984
11143.943359
11190.870117
11253.805664
11264.855469
11288.491211
11304.402344
11216.141602
11188.271484
11123.917969
11081.296875
11086.024414
11041.924805
11038.676758
11113.754883
11111.262695
11117.750000
11135.196289
11088.327148
11115.403320
11130.557617
11105.041992
11087.839844
11046.426758
10978.853516
10959.478516
10922.976562
10929.837891
11015.808594
11078.621094
11146.184570
11201.756836
11217.740234
11156.518555
11224.125977
11217.539062
11225.391602
11289.271484
11266.737305
11247.743164
11187.297852
11077.211914
10993.757812
10974.989258
10964.625000
10951.808594
11003.472656
11038.187500
11083.051758
11082.201172
11056.442383
11091.382812
11155.456055
11157.975586
11140.625000
11082.387695
11033.667969
10999.666992
10939.686523
10993.717773
11052.898438
11065.517578
11105.863281
11113.390625
11088.170898
11150.130859
11186.199219
11168.775391
11204.418945
11220.378906
11186.651367
11218.925781
11147.830078
11063.216797
11007.817383
10939.791992
10936.925781
10989.679688
11003.117188
11025.291016
11039.763672
10991.231445
11084.225586
11103.975586
11049.170898
11048.541016
11115.498047
11175.831055
11239.502930
11293.663086
11258.879883
11216.855469
11111.879883
11034.948242
10978.001953
10988.103516
11084.667969
11196.945312
11233.024414
11228.121094
11192.174805
11164.307617
11111.837891
11143.510742
11065.697266
11008.348633
11045.944336
11111.727539
11119.999023
11141.200195
11072.116211
11012.848633
10939.342773
10912.304688
10944.446289
11038.743164
11072.773438
11031.735352
11055.818359
11020.000977
11025.915039
11107.857422
11161.989258
11147.111328
11186.031250
11195.291992
11168.256836
11167.197266
11177.869141
11153.653320
11173.262695
11221.699219
11196.063477
11201.060547
11193.699219
11123.707031
11077.144531
11038.911133
10972.901367
10937.694336
10952.168945
10913.441406
10944.863281
11004.865234
11085.291016
11148.763672
11112.428711
11100.904297
11073.234375
11099.443359
11043.291016
11079.880859
11127.637695
11159.466797
11230.981445
11222.828125
11164.157227
11137.024414
11066.431641
10923.109375
10837.033203
10813.794922
10807.541016
10899.024414
10980.637695
11030.557617
11078.040039
11071.048828
11033.910156
11074.392578
11133.679688
11184.341797
11174.860352
11221.294922
11211.239258
11212.362305
11154.778320
11108.312500
11080.035156
11112.550781
11126.257812
11176.639648
11247.895508
11242.172852
11200.089844
11147.168945
11073.184570
11093.721680
11154.051758
11186.953125
11197.432617
11237.357422
11244.117188
11203.929688
11190.729492
11119.301758
11092.889648
11119.475586
11144.558594
11136.283203
11125.623047
11080.494141
11114.212891
11148.162109
11171.139648
11224.588867
11260.848633
11240.245117
11256.217773
11296.904297
11252.773438
11240.795898
11255.823242
11248.125977
11214.000000
11261.128906
11218.136719
11144.220703
11108.923828
11047.186523
10994.723633
11034.437500
11055.764648
11035.307617
11095.850586
11211.388672
11237.365234
11236.603516
11248.105469
11187.528320
11142.554688
11104.733398
11037.039062
11021.713867
11091.864258
11187.437500
11150.484375
11179.282227
11168.712891
11120.971680
11052.597656
11008.950195
10992.001953
10993.085938
11068.458008
11098.603516
11107.445312
11112.678711
11112.346680
11137.678711
11176.066406
11226.227539
11249.306641
11280.104492
11201.543945
11153.257812
11127.954102
11086.721680
11075.599609
11033.825195
10939.733398
10930.716797
10952.882812
10982.427734
11070.386719
11126.552734
11130.732422
11149.417969
11195.941406
11204.596680
11229.237305
11262.009766
11219.938477
11160.845703
11164.865234
11107.069336
11116.300781
11162.197266
11161.433594
11228.096680
11186.642578
11166.177734
11128.480469
11126.494141
11105.216797
11097.006836
11111.449219
11095.435547
11049.241211
11048.749023
11111.210938
11143.885742
11149.211914
11117.626953
11123.115234
11199.055664
11191.772461
11192.700195
11183.512695
11169.328125
11132.758789
11129.291992
11031.890625
10907.703125
10831.033203
10800.283203
10843.227539
10921.225586
10923.150391
10996.106445
11097.064453
11107.035156
11108.966797
11066.569336
11065.068359
10983.929688
11043.090820
11072.887695
11084.838867
11128.883789
11170.240234
11172.742188
11184.339844
11179.396484
11173.270508
11167.205078
11138.295898
11048.004883
11038.887695
10919.426758
10836.612305
10832.899414
10890.939453
10992.723633
11097.156250
11090.350586
11152.955078
11177.913086
11094.885742
11045.497070
11049.361328
11012.306641
11100.986328
11126.467773
11144.053711
11140.545898
11109.593750
11009.721680
11024.278320
10981.110352
10952.089844
10988.542969
10957.604492
10917.612305
10995.473633
10986.991211
11011.718750
11011.573242
10981.787109
10948.681641
10970.637695
10975.860352
11036.291016
11145.764648
11200.847656
11220.041016
11241.824219
11266.569336
11233.973633
11183.194336
11159.084961
11051.421875
10978.986328
10864.130859
10781.663086
10856.536133
10982.014648
11009.963867
11062.418945
11157.743164
11128.933594
11126.292969
11075.323242
11052.390625
11123.800781
11061.166016
10998.542969
10961.524414
10892.241211
10852.442383
10881.716797
10850.719727
10946.909180
11046.366211
11113.624023
11116.333008
11096.581055
11080.853516
11104.784180
11076.672852
11079.944336
11043.830078
11042.775391
11011.517578
11022.958008
11101.011719
11084.318359
11069.272461
11104.639648
11107.697266
11063.627930
11019.985352
11029.135742
11010.082031
11044.421875
11086.400391
11026.828125
10971.963867
10956.175781
10957.819336
10946.840820
11081.980469
11156.697266
11144.911133
11198.392578
11250.518555
11235.025391
11279.577148
11222.147461
11099.809570
11006.870117
10936.850586
10885.333008
10882.081055
10902.400391
10919.633789
10953.784180
10997.501953
11081.854492
11101.180664
11251.655273
11284.054688
11209.624023
11165.910156
11039.859375
10937.340820
10831.458008
10855.783203
10762.778320
10741.201172
10769.420898
10789.551758
10801.342773
10899.523438
11036.028320
11089.332031
11129.277344
11139.847656
11164.149414
11180.527344
11247.964844
11172.920898
11089.665039
11007.264648
10901.659180
10867.046875
10918.451172
10799.398438
10791.928711
10845.896484
10920.016602
11019.004883
11061.416016
11081.717773
11090.353516
11103.999023
11149.096680
11109.088867
11102.871094
11132.511719
11090.425781
11133.936523
11108.802734
11095.076172
11082.999023
11159.076172
11228.727539
11207.287109
11145.915039
11079.147461
10984.623047
10993.532227
10976.373047
10878.666992
10848.853516
10886.572266
10935.481445
11002.288086
11050.896484
11079.735352
11136.358398
11084.684570
10988.642578
10940.908203
10843.260742
10869.874023
10949.156250
11003.765625
11072.280273
11106.458008
11124.206055
11139.828125
11208.472656
11174.714844
11122.428711
11124.999023
11078.199219
11045.707031
11061.674805
11046.232422
11062.683594
11092.274414
11120.245117
11113.074219
11167.951172
11203.548828
11214.757812
11180.526367
11197.498047
11135.724609
11117.911133
11091.694336
11104.848633
11063.542969
11076.240234
11087.361328
11088.497070
11106.201172
11111.919922
11125.441406
11071.472656
10955.411133
10924.487305
10940.013672
10978.151367
10892.337891
10835.646484
10853.099609
10932.351562
11046.358398
11143.356445
11147.805664
11172.794922
11154.096680
11059.704102
11006.663086
10908.014648
10776.717773
10727.800781
10696.378906
10658.572266
10776.426758
10830.819336
10919.648438
10975.192383
10943.449219
10847.492188
10855.075195
10917.756836
10913.112305
10925.255859
10957.847656
10902.232422
10868.550781
10972.969727
11043.611328
11093.260742
11123.871094
11061.252930
11036.380859
11025.177734
10974.009766
10863.214844
10891.913086
11006.423828
11047.377930
11116.116211
11198.241211
11188.387695
11123.005859
11139.425781
11083.903320
11003.326172
10927.651367
10899.367188
10790.208008
10758.133789
10907.044922
10990.815430
11133.813477
11229.191406
11203.336914
11200.114258
11145.819336
11016.295898
10889.739258
10835.366211
10746.971680
10782.470703
10930.684570
10971.287109
11011.320312
11023.883789
10973.936523
10983.425781
11071.432617
11034.489258
11079.112305
11151.597656
11136.681641
11113.660156
11144.901367
11159.978516
11073.930664
11080.613281
11157.875977
11113.502930
11061.016602
11071.527344
11049.603516
11122.056641
11250.170898
11271.463867
11295.888672
11286.264648
11133.818359
10990.819336
10916.157227
10807.134766
10800.251953
10846.291016
10825.759766
10881.387695
10915.332031
10918.177734
10948.614258
11033.280273
11040.862305
11111.261719
11259.938477
11305.643555
11251.428711
11222.194336
11108.414062
10875.995117
10807.489258
10740.041016
10688.210938
10731.845703
10829.124023
10875.995117
10961.125000
11070.790039
11157.347656
11200.613281
11305.692383
11176.559570
11016.597656
10926.898438
10854.026367
10856.738281
10851.587891
10864.499023
10859.266602
10934.699219
11040.519531
11062.810547
11154.815430
11190.145508
11248.305664
11284.431641
11370.845703
11431.000977
11425.647461
11433.179688
11348.503906
11248.215820
11200.184570
11072.362305
10976.142578
10988.281250
10938.790039
10927.120117
10931.689453
10907.774414
10890.493164
10956.036133
10988.764648
11044.332031
11073.378906
11100.664062
11089.614258
11160.381836
11147.537109
11153.527344
11176.531250
11158.171875
11101.107422
11164.998047
11231.372070
11191.956055
11231.321289
11233.360352
11241.231445
11248.000000
11294.446289
11253.779297
11285.339844
11251.051758
11211.842773
11198.363281
11162.791992
11156.346680
11219.830078
11238.152344
11215.534180
11226.524414
11168.468750
11172.914062
11189.275391
11141.812500
11105.676758
11114.426758
11049.879883
11020.036133
11035.568359
10993.202148
11057.893555
11111.794922
11055.527344
11058.923828
11120.111328
11168.398438
11180.870117
11218.380859
11177.834961
11192.242188
11195.597656
11208.380859
11205.833008
11230.873047
11244.162109
11249.819336
11240.234375
11233.414062
11239.623047
11317.000000
11245.793945
11202.227539
11127.563477
11049.110352
11029.000977
11051.707031
11030.368164
11061.657227
11156.550781
11201.260742
11250.538086
11292.910156
11218.001953
11187.175781
11059.377930
11031.396484
10960.297852
11017.517578
11014.075195
11016.416016
11026.240234
10967.484375
10964.727539
11016.817383
11067.998047
11122.214844
11173.471680
11118.536133
11063.246094
11099.900391
11121.164062
11190.522461
11180.133789
11187.391602
11144.831055
11074.847656
11150.966797
11074.949219
11076.604492
11202.053711
11195.643555
11255.267578
11251.206055
11162.678711
11081.875977
11062.001953
11047.171875
11147.793945
11267.013672
11271.267578
11259.069336
11228.291016
11124.951172
```
