## Supplementary material for "Functional connectivity across the human subcortical auditory system using an autoregressive matrix-Gaussian copula graphical model approach with partial correlations": Code: roi-15_mean_ts.txt

```
10625.803711
10542.514648
10480.323242
10459.399414
10467.002930
10436.613281
10433.450195
10454.176758
10445.637695
10414.645508
10425.120117
10407.122070
10388.126953
10405.261719
10400.344727
10379.297852
10409.067383
10414.493164
10401.007812
10423.294922
10422.089844
10398.000000
10430.209961
10427.379883
10399.353516
10424.640625
10407.246094
10390.639648
10439.356445
10438.242188
10423.956055
10448.119141
10466.440430
10457.041016
10493.100586
10472.882812
10450.554688
10466.782227
10434.159180
10418.066406
10414.432617
10401.023438
10415.222656
10406.018555
10380.348633
10411.966797
10407.917969
10375.641602
10382.889648
10380.444336
10358.455078
10365.321289
10344.240234
10357.996094
10389.145508
10374.190430
10370.654297
10377.168945
10364.245117
10343.137695
10355.986328
10354.369141
10356.375977
10391.669922
10385.297852
10405.277344
10441.698242
10443.747070
10441.399414
10453.887695
10451.687500
10455.397461
10449.131836
10412.040039
10427.297852
10403.037109
10380.751953
10398.402344
10376.206055
10362.394531
10364.044922
10353.848633
10363.302734
10394.889648
10385.727539
10374.962891
10371.810547
10346.121094
10344.428711
10337.120117
10335.431641
10347.945312
10343.514648
10331.107422
10347.892578
10362.925781
10348.720703
10351.807617
10340.276367
10336.922852
10346.009766
10338.041992
10339.012695
10336.445312
10331.183594
10317.179688
10332.215820
10311.199219
10319.663086
10324.084961
10325.777344
10359.375000
10352.100586
10346.438477
10370.141602
10342.027344
10328.068359
10344.932617
10359.478516
10382.252930
10386.552734
10390.570312
10378.177734
10386.987305
10389.816406
10384.274414
10396.351562
10387.191406
10384.919922
10383.584961
10365.535156
10355.747070
10351.074219
10343.251953
10343.187500
10340.173828
10321.955078
10331.018555
10306.429688
10299.103516
10309.741211
10304.847656
10314.659180
10331.101562
10324.214844
10335.926758
10348.699219
10312.234375
10339.714844
10352.436523
10343.813477
10340.693359
10345.136719
10331.613281
10345.690430
10362.515625
10354.632812
10367.707031
10345.334961
10330.094727
10343.426758
10340.770508
10314.383789
10323.458984
10292.400391
10312.141602
10320.550781
10300.464844
10323.561523
10324.045898
10327.223633
10383.188477
10405.393555
10378.052734
10393.870117
10423.787109
10419.560547
10412.572266
10408.916016
10388.990234
10390.296875
10380.626953
10399.522461
10409.021484
10418.086914
10397.190430
10423.439453
10398.735352
10385.445312
10409.246094
10371.154297
10368.930664
10388.491211
10368.645508
10355.344727
10359.354492
10351.393555
10347.199219
10375.290039
10356.007812
10330.418945
10350.714844
10322.021484
10315.425781
10330.364258
10296.379883
10287.235352
10313.199219
10292.396484
10288.500977
10326.234375
10333.118164
10326.327148
10340.055664
10326.232422
10313.195312
10314.208984
10334.149414
10326.095703
10326.254883
10328.821289
10317.534180
10327.427734
10334.066406
10321.916016
10334.639648
10315.548828
10296.682617
10303.501953
10305.703125
10317.304688
10337.926758
10359.223633
10365.841797
10392.999023
10374.344727
10370.848633
10383.678711
10399.857422
10363.446289
10360.857422
10339.380859
10303.147461
10309.757812
10301.356445
10302.635742
10320.495117
10317.064453
10293.595703
10290.606445
10284.787109
10271.970703
10269.055664
10314.307617
10306.802734
10315.641602
10383.459961
10396.077148
10409.278320
10427.419922
10432.370117
10464.433594
10456.932617
10417.572266
10391.601562
10363.045898
10299.565430
10277.279297
10300.455078
10286.140625
10280.866211
10309.023438
10293.820312
10309.469727
10328.769531
10306.194336
10320.456055
10341.245117
10317.424805
10334.242188
10339.546875
10318.725586
10308.547852
10303.517578
10283.233398
10286.660156
10278.658203
10255.452148
10293.578125
10274.333984
10276.308594
10306.819336
10328.266602
10326.661133
10368.105469
10422.982422
10377.367188
10386.375977
10388.895508
10368.048828
10361.591797
10368.355469
10332.221680
10333.570312
10374.245117
10343.979492
10335.375977
10371.265625
10352.727539
10341.078125
10356.958984
10364.323242
10360.953125
10372.637695
10398.983398
10399.662109
10413.074219
10445.372070
10392.054688
10365.508789
10391.678711
10360.091797
10336.222656
10370.056641
10368.962891
10337.884766
10318.394531
10324.418945
10320.983398
10322.495117
10333.364258
10294.724609
10283.963867
10324.394531
10307.894531
10296.754883
10322.473633
10297.680664
10280.389648
10292.242188
10345.717773
10390.094727
10413.781250
10382.311523
10402.406250
10362.970703
10351.047852
10378.893555
10355.805664
10342.016602
10372.234375
10331.625977
10322.483398
10342.459961
10348.567383
10330.916016
10338.446289
10356.882812
10360.083008
10375.210938
10418.558594
10364.869141
10348.872070
10346.412109
10326.866211
10327.122070
10322.399414
10319.690430
10335.108398
10419.257812
10368.679688
10309.465820
10313.771484
10312.412109
10290.954102
10279.828125
10276.771484
10267.100586
10264.833008
10272.536133
10265.963867
10309.611328
10278.914062
10265.680664
10311.675781
10293.562500
10284.819336
10297.619141
10256.545898
10249.201172
10265.319336
10251.864258
10220.251953
10213.627930
10213.532227
10214.379883
10260.780273
10238.235352
10243.862305
10276.681641
10286.435547
10259.943359
10280.902344
10285.204102
10261.253906
10291.361328
10266.245117
10221.852539
10247.249023
10253.526367
10254.167969
10295.252930
10242.921875
10231.607422
10268.934570
10250.245117
10237.573242
10244.052734
10248.720703
10237.854492
10238.746094
10232.188477
10229.204102
10222.451172
10191.439453
10204.914062
10197.257812
10193.885742
10223.496094
10197.149414
10177.760742
10210.250977
10214.652344
10218.785156
10246.770508
10220.762695
10212.916016
10217.116211
10206.373047
10184.381836
10205.669922
10202.474609
10199.195312
10226.320312
10216.430664
10236.984375
10262.145508
10248.133789
10248.538086
10261.006836
10226.146484
10203.870117
10231.069336
10229.149414
10201.362305
10235.670898
10238.061523
10242.826172
10241.738281
10250.758789
10229.960938
10262.462891
10261.310547
10245.359375
10227.184570
10232.851562
10204.485352
10243.579102
10226.434570
10213.631836
10237.787109
10217.696289
10205.566406
10202.188477
10181.690430
10159.395508
10202.758789
10189.714844
10163.201172
10214.250000
10190.711914
10190.789062
10224.145508
10229.966797
10245.386719
10288.489258
10294.535156
10275.607422
10290.849609
10330.685547
10298.583984
10369.875000
10315.394531
10283.731445
10285.340820
10260.303711
10245.495117
10257.990234
10273.170898
10244.333984
10236.455078
10224.796875
10239.139648
10236.177734
10238.028320
10253.714844
10235.440430
10221.156250
10194.009766
10197.546875
10235.707031
10236.880859
10217.279297
10241.588867
10230.994141
10215.102539
10241.031250
10210.198242
10171.537109
10201.739258
10193.123047
10178.708008
10214.245117
10182.516602
10160.410156
10172.755859
10191.474609
10199.332031
10210.236328
10266.135742
10273.242188
10262.459961
10274.228516
10253.512695
10239.662109
10273.281250
10215.102539
10202.801758
10185.946289
10198.636719
10181.358398
10170.497070
10188.997070
10189.918945
10184.121094
10225.094727
10252.599609
10235.003906
10252.980469
10277.920898
10242.422852
10229.688477
10218.787109
10184.422852
10167.398438
10192.379883
10177.338867
10141.905273
10174.706055
10165.973633
10152.511719
10165.542969
10204.560547
10232.275391
10254.253906
10280.669922
10276.676758
10266.835938
10265.793945
10234.252930
10227.790039
10287.212891
10271.024414
10242.131836
10263.739258
10255.012695
10230.231445
10239.542969
10221.314453
10176.363281
10181.459961
10169.856445
10133.063477
10149.419922
10131.974609
10149.478516
10171.463867
10158.149414
10162.026367
10205.375000
10198.327148
10193.935547
10281.939453
10212.831055
10195.850586
10211.057617
10215.848633
10204.861328
10234.249023
10209.898438
10198.077148
10266.039062
10275.288086
10238.697266
10297.409180
10287.864258
10252.833008
10272.024414
10226.291016
10234.832031
10229.971680
10274.142578
10217.921875
10255.582031
10260.188477
10246.633789
10254.396484
10276.950195
10246.503906
10232.580078
10250.204102
10237.687500
10215.617188
10208.000000
10198.547852
10217.269531
10223.795898
10185.667969
10170.192383
10211.466797
10180.605469
10159.848633
10167.172852
10167.310547
10157.577148
10158.507812
10167.429688
10141.987305
10142.296875
10130.206055
10115.124023
10128.723633
10115.150391
10097.153320
10113.724609
10084.834961
10070.227539
10097.526367
10088.615234
10079.934570
10117.611328
10108.412109
10108.046875
10166.484375
10170.829102
10165.816406
10194.276367
10193.784180
10199.722656
10179.012695
10183.825195
10181.484375
10165.437500
10184.462891
10182.123047
10170.732422
10208.853516
10187.541016
10186.821289
10217.639648
10186.747070
10180.150391
10224.026367
10212.600586
10202.932617
10188.153320
10210.525391
10206.664062
10212.770508
10213.082031
10207.227539
10176.679688
10178.916016
10172.034180
10170.704102
10186.772461
10151.087891
10130.854492
10189.121094
10157.840820
10156.126953
10179.456055
10164.426758
10154.666016
10181.547852
10147.546875
10135.600586
10134.731445
10124.619141
10126.715820
10204.918945
10182.374023
10215.153320
10247.624023
10275.605469
10243.091797
10231.721680
10281.182617
10242.602539
10223.294922
10256.268555
10240.977539
10196.923828
10180.454102
10183.861328
10164.755859
10180.536133
10209.801758
10204.348633
10219.722656
10254.589844
10246.199219
10275.419922
10249.994141
10218.254883
10245.448242
10234.665039
10183.287109
10215.316406
10188.296875
10188.973633
10200.079102
10216.233398
10208.725586
10251.435547
10266.590820
10272.926758
10276.541992
10322.877930
10318.602539
10316.885742
10324.868164
10300.054688
10266.886719
10285.905273
10246.661133
10193.883789
10185.805664
10234.206055
10202.009766
10202.279297
10205.464844
10195.192383
10186.670898
10187.635742
10159.428711
10145.787109
10199.371094
10168.119141
10138.617188
10178.054688
10140.610352
10121.106445
10141.929688
10206.416992
10201.666016
10219.811523
10314.446289
10316.638672
10408.952148
10440.133789
10406.702148
10389.217773
10422.558594
10365.200195
10362.733398
10357.020508
10319.124023
10296.198242
10282.831055
10262.934570
10247.331055
10282.087891
10262.324219
10262.954102
10302.405273
10291.688477
10292.381836
10336.758789
10299.522461
10299.055664
10309.436523
10333.748047
10333.988281
10370.412109
10360.034180
10319.730469
10367.114258
10358.219727
10354.191406
10375.958008
10388.768555
10378.997070
10396.114258
10373.037109
10372.109375
10434.236328
10474.850586
10487.461914
10462.960938
10420.022461
10426.321289
10443.060547
10437.225586
10448.192383
10463.890625
10456.321289
10458.982422
10455.081055
10450.755859
10448.993164
10429.233398
10419.280273
10432.500977
10420.810547
10416.321289
10437.389648
10429.606445
10412.124023
10427.522461
10434.947266
10431.378906
10500.178711
10512.619141
10513.677734
10509.348633
10502.386719
10488.906250
10456.562500
10441.451172
10410.355469
10387.947266
10396.067383
10373.981445
10401.651367
10401.771484
10397.835938
10385.915039
10380.318359
10369.612305
10375.943359
10381.033203
10333.131836
10353.505859
10394.216797
10394.958984
10472.713867
10447.737305
10456.600586
10454.101562
10421.539062
10397.056641
10436.875977
10412.372070
10398.202148
10389.463867
10353.336914
10331.197266
10327.515625
10359.907227
10355.016602
10360.815430
10391.555664
10324.602539
10339.043945
10356.833008
10324.167969
10358.097656
10424.119141
10370.048828
10384.305664
10441.303711
10427.714844
10362.503906
10323.788086
10313.583008
10287.101562
10304.160156
10336.126953
10297.697266
10317.572266
10312.429688
10325.752930
10301.608398
10299.707031
10280.956055
10272.511719
10261.498047
10238.608398
10242.420898
```
