## Supplementary material for "Functional connectivity across the human subcortical auditory system using an autoregressive matrix-Gaussian copula graphical model approach with partial correlations": Code: roi-00_mean_ts.txt

```
9010.002930
8977.000977
8964.704102
8933.473633
8923.683594
8922.030273
8920.207031
8898.666992
8894.451172
8910.338867
8922.318359
8887.987305
8903.147461
8916.648438
8913.814453
8897.933594
8882.838867
8893.584961
8907.967773
8881.307617
8890.615234
8901.799805
8906.819336
8887.876953
8918.435547
8940.857422
8933.173828
8922.550781
8921.555664
8934.415039
8920.691406
8913.258789
8929.554688
8947.754883
8937.479492
8942.155273
8950.376953
8941.596680
8955.607422
8912.096680
8924.818359
8930.836914
8938.330078
8941.177734
8949.912109
8975.225586
8953.454102
8948.396484
8956.022461
8983.032227
8947.452148
8964.391602
8982.143555
8960.106445
8949.610352
8964.321289
8972.743164
8945.265625
8961.439453
8971.424805
8939.000000
8949.874023
8961.539062
8959.898438
8951.286133
8962.458008
8986.552734
8948.227539
8967.304688
8976.259766
8952.793945
8966.855469
8972.280273
8996.218750
8977.032227
8941.542969
8942.952148
8930.660156
8889.052734
8900.866211
8917.301758
8892.835938
8890.736328
8901.886719
8925.048828
8931.464844
8921.200195
8938.318359
8933.449219
8938.359375
8904.701172
8926.463867
8927.112305
8925.253906
8898.314453
8889.173828
8923.332031
8927.960938
8895.843750
8934.807617
8935.483398
8941.947266
8934.123047
8968.077148
8994.707031
8991.511719
8963.853516
8964.660156
8969.619141
8931.691406
8924.490234
8930.373047
8900.316406
8912.323242
8928.789062
8928.419922
8921.747070
8921.170898
8933.479492
8931.200195
8921.959961
8936.123047
8931.337891
8917.037109
8908.611328
8927.010742
8922.583984
8921.390625
8944.887695
8954.137695
8940.408203
8923.865234
8945.798828
8958.538086
8921.226562
8925.193359
8954.205078
8968.008789
8957.892578
8959.488281
8966.918945
8956.025391
8950.532227
8946.845703
8957.037109
8952.360352
8949.751953
8971.042969
8981.779297
8960.294922
8977.460938
8983.833008
8971.353516
8955.014648
8944.769531
8943.907227
8943.748047
8908.537109
8937.427734
8962.250977
8939.472656
8939.177734
8952.815430
8940.291016
8922.706055
8933.900391
8938.591797
8937.763672
8904.240234
8944.057617
8968.883789
8944.514648
8946.865234
8963.010742
8961.903320
8949.948242
8920.228516
8951.441406
8956.400391
8973.620117
8959.393555
9001.660156
9008.900391
8996.856445
8956.422852
8947.564453
8957.320312
8935.819336
8942.167969
8930.989258
8914.025391
8902.328125
8915.599609
8933.719727
8916.215820
8931.723633
8950.606445
8973.613281
8978.948242
8961.666016
8979.968750
8995.836914
8963.297852
8968.637695
8969.502930
8961.401367
8940.249023
8946.502930
8950.354492
8917.018555
8936.755859
8943.817383
8968.678711
8973.710938
8976.613281
8990.630859
8996.710938
8959.145508
8970.367188
8970.401367
8943.137695
8959.181641
8972.089844
8973.273438
8984.265625
8992.276367
8983.268555
8950.208984
8950.920898
8966.598633
8930.847656
8954.948242
8982.078125
8979.856445
8983.931641
9001.193359
8986.450195
8965.620117
8965.458984
8989.214844
8953.241211
8977.443359
9011.763672
8991.740234
9026.811523
9047.791016
9021.941406
8975.724609
9001.327148
8974.805664
8971.230469
8962.258789
8918.459961
8929.506836
8946.575195
8919.784180
8910.379883
8924.215820
8958.839844
8936.548828
8937.992188
8956.013672
8968.876953
8962.807617
8980.752930
9019.849609
8994.399414
9008.892578
8996.739258
9009.868164
8989.041992
8970.861328
9010.025391
9020.688477
9032.083984
8994.125000
8998.176758
9011.608398
8964.199219
8962.499023
8971.742188
8982.103516
8953.288086
8973.121094
8996.375977
8975.482422
8979.647461
9011.098633
9021.675781
9013.074219
9029.286133
9023.263672
8995.306641
9003.603516
9015.909180
8977.119141
8981.643555
8986.792969
9000.133789
8995.976562
8994.510742
9015.121094
9033.291016
9005.029297
9005.747070
9015.029297
8982.528320
8979.329102
8958.949219
8934.207031
8929.071289
8901.904297
8856.954102
8852.955078
8828.672852
8832.294922
8856.198242
8872.857422
8858.192383
8869.073242
8892.095703
8911.544922
8920.932617
8961.062500
8996.863281
8992.676758
9013.748047
9024.261719
9023.634766
8991.125977
9000.719727
9021.641602
8993.181641
8957.172852
8966.066406
8975.408203
8944.859375
8966.616211
8971.883789
8954.445312
8936.043945
8955.510742
8955.054688
8953.121094
8991.525391
9002.907227
8970.290039
8976.298828
9001.110352
8977.411133
8960.854492
8994.725586
8976.421875
8950.396484
8966.327148
8992.426758
8968.054688
9000.251953
9030.018555
9022.950195
8987.846680
8973.553711
8945.829102
8927.437500
8935.573242
8954.144531
8927.421875
8934.753906
8952.574219
8949.701172
8942.613281
8948.270508
8961.887695
8943.543945
8932.109375
8946.599609
8922.816406
8920.111328
8918.989258
8910.369141
8885.416992
8874.895508
8869.083008
8860.589844
8885.019531
8905.889648
8876.312500
8916.110352
8939.649414
8916.913086
8922.123047
8933.097656
8940.057617
8924.831055
8920.581055
8947.130859
8964.820312
8948.832031
8970.975586
8993.687500
8976.241211
8990.877930
8996.725586
8995.920898
8994.632812
8999.509766
8985.542969
8941.288086
8959.878906
8966.027344
8948.686523
8946.683594
8937.988281
8914.891602
8895.735352
8892.081055
8890.193359
8918.500000
8962.999023
8948.649414
8954.993164
8950.335938
8949.532227
8906.872070
8892.978516
8901.472656
8899.712891
8901.860352
8916.495117
8942.188477
8925.730469
8932.112305
8953.301758
8950.367188
8966.994141
8976.182617
8944.500977
8954.624023
8966.974609
8954.840820
8941.578125
8954.047852
8963.058594
8938.559570
8934.036133
8915.163086
8928.290039
8950.983398
8932.519531
8911.198242
8932.237305
8931.375000
8913.597656
8939.450195
8935.765625
8915.874023
8919.964844
8945.968750
8921.718750
8936.831055
8953.940430
8951.939453
8942.141602
8912.321289
8892.356445
8852.584961
8844.243164
8868.101562
8861.185547
8851.484375
8881.843750
8879.146484
8858.351562
8854.756836
8851.513672
8842.686523
8876.759766
8907.051758
8914.729492
8894.458984
8920.347656
8929.303711
8895.318359
8885.854492
8902.973633
8922.055664
8924.471680
8928.823242
8932.822266
8927.864258
8919.308594
8913.151367
8911.072266
8911.722656
8934.077148
8958.161133
8967.898438
8978.850586
9000.467773
8959.793945
8965.614258
8948.558594
8928.422852
8913.610352
8934.017578
8918.128906
8895.938477
8926.292969
8919.057617
8885.356445
8907.227539
8909.349609
8865.244141
8857.834961
8892.541992
8883.041992
8869.053711
8884.479492
8914.848633
8906.061523
8955.151367
8965.146484
8958.738281
8949.073242
8946.184570
8939.450195
8913.607422
8920.228516
8909.807617
8915.680664
8932.173828
8905.490234
8903.586914
8909.112305
8916.040039
8917.879883
8925.724609
8958.896484
8979.552734
8996.303711
9010.588867
8989.284180
8948.743164
8914.111328
8901.750000
8862.343750
8837.226562
8829.266602
8844.452148
8813.568359
8791.819336
8813.866211
8794.043945
8802.649414
8831.556641
8834.381836
8832.374023
8846.026367
8849.130859
8861.220703
8872.782227
8895.584961
8876.510742
8888.667969
8886.604492
8877.024414
8868.827148
8886.367188
8903.425781
8937.717773
8930.707031
8949.282227
8952.416992
8941.194336
8950.025391
8970.039062
8952.414062
8939.786133
8928.182617
8944.059570
8954.116211
8926.961914
8961.447266
8978.318359
8982.066406
8978.924805
8989.901367
8987.929688
8957.582031
8957.505859
8946.025391
8905.267578
8921.217773
8916.995117
8908.527344
8910.725586
8910.176758
8901.751953
8894.509766
8932.744141
8936.566406
8912.349609
8940.233398
8965.038086
8943.189453
8954.717773
8948.576172
8918.596680
8874.912109
8868.952148
8854.461914
8851.491211
8872.031250
8874.256836
8884.359375
8912.020508
8924.994141
8935.111328
8969.823242
8982.322266
8962.098633
8955.770508
8941.268555
8915.953125
8884.664062
8872.663086
8860.675781
8814.688477
8820.158203
8816.259766
8806.825195
8812.279297
8813.252930
8819.416016
8840.934570
8909.936523
8903.343750
8890.269531
8909.721680
8920.549805
8897.878906
8919.230469
8941.326172
8954.291992
8948.836914
8946.091797
8989.324219
8989.214844
9006.220703
9008.724609
8980.838867
8976.133789
8973.015625
8919.609375
8910.055664
8912.851562
8905.290039
8910.676758
8935.005859
8949.837891
8904.936523
8913.981445
8908.855469
8888.050781
8907.890625
8928.219727
8941.350586
8946.682617
8995.494141
8990.208984
8978.325195
8962.007812
8988.770508
8998.727539
8964.060547
8933.559570
8959.291016
8950.879883
8944.665039
8965.365234
8963.958008
8957.117188
8997.660156
8997.830078
9002.176758
8962.469727
8987.019531
8997.050781
8999.300781
8968.281250
8989.156250
9002.079102
8984.764648
8981.932617
8985.532227
8973.041992
8936.344727
8921.129883
8900.059570
8886.144531
8875.680664
8844.089844
8837.165039
8838.899414
8811.035156
8773.121094
8764.667969
8760.540039
8762.559570
8788.806641
8835.586914
8859.594727
8869.644531
8906.821289
8943.161133
8930.283203
8938.666992
8942.934570
8948.934570
8954.875977
8956.275391
8970.905273
8945.972656
8924.961914
8923.072266
8923.140625
8916.165039
8929.460938
8958.980469
8948.173828
8972.007812
8939.007812
8940.234375
8939.696289
8948.541016
8993.645508
9030.976562
9011.549805
9032.957031
9061.361328
9044.684570
9046.123047
9018.423828
8973.998047
8946.436523
8967.321289
8971.726562
8963.247070
8984.378906
8988.067383
8980.082031
8973.281250
8984.716797
8979.974609
8941.354492
8940.866211
8936.312500
8922.507812
8937.485352
8928.898438
8918.381836
8912.125000
8922.195312
8933.227539
8894.158203
8897.353516
8911.309570
8884.231445
8881.053711
8894.500977
8879.418945
8854.119141
8861.897461
8849.516602
8835.201172
8856.030273
8887.160156
8895.817383
8924.150391
8919.020508
8951.708984
8940.454102
8944.865234
8935.233398
8925.199219
8938.513672
8945.709961
8921.977539
8935.154297
8953.610352
8954.042969
8985.709961
9005.913086
8970.434570
8961.521484
8958.758789
8917.697266
8893.541992
8887.788086
8858.880859
8855.959961
8875.255859
8895.531250
8880.503906
8892.357422
8886.508789
8907.791016
8935.162109
8936.593750
8966.793945
8977.502930
8999.889648
9008.794922
8984.375977
8983.875000
8971.699219
8980.071289
8984.006836
8943.023438
8957.324219
8986.381836
9003.262695
8995.236328
8988.870117
9002.981445
9014.534180
8968.188477
8977.595703
8994.474609
8960.021484
8975.256836
8981.618164
8979.592773
8942.145508
8949.611328
8942.502930
8920.559570
8951.778320
8981.966797
8951.371094
8953.884766
8946.752930
8952.321289
8957.352539
8982.538086
8985.709961
8962.443359
8974.793945
8973.014648
8948.526367
8926.436523
8918.627930
8923.608398
8910.639648
8889.143555
8914.309570
8928.862305
8916.679688
8937.718750
8953.404297
8941.891602
8934.900391
8937.481445
8949.110352
8928.320312
8948.361328
8963.174805
8945.393555
8914.425781
8933.022461
8899.260742
8876.594727
8858.520508
8832.595703
8837.094727
8863.732422
8832.624023
8867.666992
8901.527344
8879.606445
8870.750000
8883.204102
8886.128906
8869.698242
8877.383789
8908.106445
8915.541992
8920.299805
8934.277344
8935.076172
8916.690430
8946.126953
8959.231445
8942.070312
8939.431641
8965.040039
8957.829102
8954.410156
8957.400391
8958.409180
```
