## Supplementary material for "Functional connectivity across the human subcortical auditory system using an autoregressive matrix-Gaussian copula graphical model approach with partial correlations": Code: roi-01_mean_ts.txt

```
10683.729492
10630.627930
10610.461914
10603.264648
10517.325195
10543.768555
10589.129883
10529.566406
10511.916016
10525.974609
10542.731445
10485.310547
10496.066406
10555.762695
10490.294922
10433.488281
10491.188477
10507.623047
10570.916992
10512.539062
10524.830078
10522.169922
10524.677734
10514.553711
10557.286133
10616.994141
10565.076172
10527.840820
10533.652344
10566.224609
10524.868164
10541.267578
10538.967773
10552.978516
10560.611328
10504.409180
10521.055664
10529.923828
10585.523438
10569.354492
10586.238281
10568.279297
10595.062500
10546.320312
10527.277344
10584.323242
10534.069336
10511.851562
10563.250000
10597.022461
10503.513672
10526.872070
10614.046875
10541.805664
10534.649414
10566.419922
10590.761719
10538.785156
10558.102539
10632.434570
10530.398438
10497.540039
10515.051758
10555.369141
10519.254883
10579.841797
10597.429688
10511.610352
10523.813477
10583.508789
10551.658203
10516.018555
10541.419922
10574.944336
10578.188477
10532.382812
10596.438477
10562.591797
10522.824219
10537.736328
10591.680664
10506.474609
10446.786133
10409.666016
10467.345703
10524.939453
10447.402344
10451.959961
10507.227539
10537.081055
10499.262695
10491.318359
10461.000977
10491.499023
10408.040039
10438.324219
10478.133789
10522.265625
10479.683594
10521.703125
10524.579102
10531.030273
10436.499023
10485.704102
10546.859375
10551.259766
10543.308594
10581.127930
10584.073242
10545.231445
10554.109375
10557.329102
10443.211914
10441.429688
10443.135742
10523.625977
10469.788086
10498.340820
10544.665039
10526.488281
10496.997070
10541.139648
10546.706055
10484.336914
10483.169922
10475.148438
10538.512695
10487.343750
10523.253906
10536.600586
10530.705078
10546.565430
10585.719727
10634.859375
10517.840820
10496.361328
10530.859375
10600.226562
10479.122070
10525.648438
10581.182617
10602.592773
10538.415039
10480.238281
10574.772461
10550.477539
10528.586914
10572.693359
10595.281250
10576.038086
10525.644531
10533.255859
10570.924805
10528.654297
10491.766602
10548.227539
10544.005859
10478.214844
10516.671875
10576.132812
10521.053711
10503.136719
10533.596680
10506.828125
10508.831055
10498.273438
10533.267578
10594.447266
10506.593750
10479.800781
10574.303711
10534.781250
10477.249023
10479.165039
10506.798828
10573.083008
10541.649414
10592.600586
10586.606445
10593.261719
10536.272461
10567.509766
10633.755859
10608.643555
10528.196289
10546.683594
10607.843750
10477.750977
10473.503906
10553.343750
10500.124023
10408.087891
10485.764648
10529.507812
10445.477539
10466.667969
10503.467773
10581.049805
10576.034180
10531.843750
10557.080078
10658.314453
10547.424805
10552.025391
10621.282227
10549.282227
10484.485352
10568.776367
10564.468750
10477.746094
10475.350586
10468.622070
10562.325195
10499.428711
10507.821289
10627.791016
10640.316406
10557.663086
10585.044922
10599.284180
10510.154297
10514.951172
10547.124023
10539.965820
10492.273438
10580.735352
10612.504883
10566.731445
10537.202148
10625.872070
10555.364258
10548.465820
10638.042969
10561.166992
10543.636719
10618.301758
10583.868164
10535.413086
10572.814453
10627.530273
10478.514648
10563.805664
10620.219727
10526.869141
10590.738281
10715.490234
10717.561523
10610.766602
10749.100586
10721.163086
10683.421875
10733.345703
10541.703125
10529.187500
10519.127930
10509.104492
10471.450195
10492.005859
10568.488281
10465.595703
10487.031250
10565.012695
10655.415039
10516.107422
10586.560547
10644.458984
10609.419922
10621.684570
10580.934570
10622.363281
10583.469727
10618.523438
10629.402344
10666.329102
10682.733398
10631.615234
10631.356445
10642.937500
10536.393555
10547.170898
10580.379883
10585.020508
10512.097656
10578.041016
10600.000000
10558.018555
10602.321289
10647.425781
10669.548828
10648.266602
10689.736328
10685.926758
10595.876953
10622.961914
10708.469727
10583.213867
10558.364258
10515.277344
10599.595703
10562.620117
10580.044922
10634.881836
10749.833984
10730.439453
10759.969727
10792.691406
10718.705078
10719.752930
10566.796875
10529.486328
10441.737305
10421.713867
10321.203125
10430.093750
10372.476562
10350.066406
10422.091797
10473.402344
10445.852539
10477.892578
10519.968750
10545.867188
10495.428711
10609.620117
10642.087891
10579.970703
10619.048828
10663.206055
10681.749023
10610.675781
10646.714844
10734.843750
10672.417969
10625.504883
10609.656250
10591.706055
10489.622070
10529.557617
10556.724609
10510.301758
10462.719727
10541.395508
10556.446289
10572.555664
10623.106445
10641.934570
10496.166016
10486.728516
10586.530273
10489.096680
10503.810547
10610.058594
10582.924805
10570.437500
10630.032227
10690.228516
10563.402344
10559.663086
10602.179688
10603.394531
10599.709961
10615.674805
10573.851562
10510.275391
10529.118164
10536.661133
10495.417969
10495.240234
10557.377930
10603.916992
10536.157227
10559.638672
10593.597656
10543.447266
10535.400391
10604.961914
10554.826172
10556.780273
10543.556641
10468.360352
10425.415039
10486.813477
10435.479492
10457.758789
10481.430664
10536.573242
10446.625977
10495.686523
10537.920898
10480.229492
10451.526367
10441.948242
10505.202148
10383.430664
10427.124023
10494.691406
10572.423828
10515.261719
10589.191406
10636.623047
10580.793945
10543.194336
10587.714844
10643.123047
10628.771484
10680.551758
10675.450195
10583.653320
10599.843750
10639.448242
10522.617188
10515.361328
10598.363281
10552.600586
10552.608398
10550.786133
10472.277344
10484.069336
10551.956055
10524.332031
10551.552734
10579.411133
10593.542969
10497.571289
10498.105469
10510.070312
10496.414062
10512.379883
10586.459961
10667.023438
10582.481445
10601.246094
10601.090820
10569.819336
10558.258789
10644.374023
10566.448242
10597.118164
10644.038086
10538.374023
10514.840820
10531.446289
10583.876953
10502.209961
10532.261719
10462.985352
10496.166992
10534.692383
10550.913086
10451.601562
10549.509766
10586.683594
10517.464844
10522.014648
10567.093750
10542.070312
10485.211914
10539.215820
10516.547852
10586.652344
10617.670898
10607.645508
10658.530273
10618.047852
10628.790039
10495.921875
10472.311523
10490.833984
10419.406250
10382.879883
10449.241211
10420.015625
10481.643555
10525.097656
10552.302734
10436.763672
10426.085938
10460.860352
10536.514648
10475.173828
10411.757812
10520.744141
10487.395508
10443.518555
10492.958984
10569.320312
10589.220703
10574.497070
10558.376953
10581.100586
10508.097656
10582.806641
10559.994141
10538.353516
10490.441406
10632.464844
10572.197266
10556.173828
10625.376953
10558.482422
10558.643555
10573.071289
10545.171875
10548.060547
10630.474609
10604.826172
10553.356445
10560.044922
10566.733398
10452.294922
10408.048828
10442.845703
10349.231445
10381.327148
10459.894531
10533.741211
10482.682617
10482.562500
10561.547852
10520.704102
10590.864258
10602.869141
10584.451172
10571.041016
10611.153320
10563.632812
10520.511719
10559.437500
10558.215820
10510.979492
10590.333984
10597.957031
10565.210938
10572.733398
10534.288086
10595.542969
10558.343750
10556.273438
10654.425781
10604.521484
10707.213867
10752.869141
10698.999023
10652.897461
10632.952148
10598.888672
10467.251953
10447.460938
10451.166016
10353.854492
10365.336914
10389.458984
10381.707031
10318.350586
10382.232422
10371.956055
10313.346680
10427.571289
10423.852539
10404.465820
10422.525391
10467.275391
10440.410156
10447.916016
10515.983398
10482.011719
10491.071289
10483.432617
10470.155273
10579.636719
10524.145508
10532.020508
10521.500977
10485.939453
10462.361328
10477.575195
10506.106445
10545.201172
10494.537109
10567.173828
10630.209961
10525.506836
10530.888672
10528.231445
10544.162109
10536.197266
10614.570312
10681.643555
10577.495117
10577.166016
10558.451172
10504.209961
10453.726562
10438.500000
10445.518555
10489.435547
10487.349609
10447.134766
10421.979492
10499.191406
10512.972656
10482.167969
10523.363281
10592.965820
10623.341797
10612.479492
10590.608398
10553.558594
10492.208984
10466.082031
10463.298828
10415.593750
10517.511719
10561.821289
10517.261719
10534.052734
10531.652344
10546.047852
10574.143555
10719.556641
10675.495117
10683.693359
10695.303711
10672.096680
10511.891602
10489.025391
10476.028320
10409.884766
10354.268555
10337.629883
10331.017578
10326.829102
10342.140625
10322.825195
10306.977539
10452.003906
10380.149414
10335.628906
10359.990234
10485.051758
10407.272461
10444.600586
10429.268555
10482.509766
10446.656250
10468.630859
10537.800781
10538.791016
10576.994141
10549.978516
10485.534180
10473.064453
10532.710938
10491.465820
10471.978516
10507.923828
10470.462891
10512.710938
10472.983398
10515.837891
10476.127930
10484.438477
10539.170898
10420.968750
10429.823242
10446.355469
10476.663086
10480.856445
10524.720703
10637.217773
10632.530273
10604.226562
10604.797852
10585.789062
10552.384766
10494.770508
10526.143555
10538.365234
10464.940430
10487.080078
10531.682617
10448.664062
10428.381836
10433.529297
10577.697266
10498.488281
10536.813477
10569.040039
10582.039062
10533.259766
10593.683594
10705.912109
10669.180664
10603.615234
10674.833984
10667.453125
10593.439453
10526.308594
10561.503906
10595.904297
10622.697266
10513.165039
10429.509766
10420.298828
10309.937500
10214.066406
10205.731445
10251.581055
10217.066406
10247.144531
10340.020508
10354.754883
10327.104492
10393.516602
10505.071289
10431.057617
10446.083984
10465.398438
10514.232422
10497.879883
10518.953125
10618.233398
10583.929688
10504.027344
10519.599609
10531.379883
10459.064453
10431.488281
10498.257812
10522.452148
10521.916016
10466.482422
10550.125977
10536.046875
10484.905273
10566.150391
10658.578125
10587.508789
10578.820312
10636.700195
10547.384766
10625.336914
10588.173828
10637.330078
10551.276367
10571.185547
10564.889648
10503.487305
10590.268555
10680.209961
10697.292969
10651.829102
10614.929688
10592.220703
10564.118164
10502.792969
10510.518555
10424.319336
10389.398438
10410.599609
10438.573242
10536.464844
10585.326172
10662.740234
10582.753906
10533.102539
10540.090820
10460.073242
10378.680664
10459.192383
10414.558594
10338.235352
10451.706055
10396.701172
10333.926758
10363.077148
10412.382812
10439.886719
10440.252930
10432.198242
10490.170898
10441.331055
10529.586914
10573.652344
10541.303711
10634.583008
10619.687500
10628.297852
10633.099609
10699.631836
10632.573242
10584.755859
10644.834961
10494.923828
10438.116211
10528.110352
10445.140625
10393.663086
10497.172852
10370.503906
10376.247070
10425.611328
10460.340820
10400.529297
10433.605469
10448.073242
10389.518555
10443.693359
10411.407227
10409.404297
10469.022461
10534.342773
10476.209961
10513.817383
10543.332031
10534.212891
10547.584961
10587.977539
10504.891602
10450.920898
10448.321289
10524.731445
10531.576172
10455.258789
10569.487305
10658.354492
10558.538086
10547.632812
10563.434570
10513.907227
10516.369141
10553.678711
10585.688477
10555.944336
10618.565430
10576.404297
10548.634766
10522.580078
10602.953125
10485.281250
10504.163086
10532.630859
10539.826172
10474.043945
10500.299805
10584.685547
10575.352539
10575.688477
10600.280273
10550.266602
10528.265625
10549.772461
10561.293945
10546.115234
10487.704102
10617.552734
10549.516602
10528.525391
10549.349609
10573.983398
10481.272461
10492.634766
10474.481445
10553.950195
10491.116211
10538.908203
10647.166016
10611.412109
10609.770508
10606.967773
10513.580078
10521.629883
10478.773438
10427.990234
10376.497070
10433.744141
10343.578125
10324.979492
10411.874023
10358.750000
10413.432617
10446.798828
10479.007812
10481.817383
10492.270508
10523.364258
10563.711914
10590.707031
10634.126953
10597.586914
10527.019531
10484.821289
10463.921875
10372.879883
10429.575195
10515.329102
10491.316406
10496.592773
10461.873047
10491.213867
```
