## Supplementary material for "Functional connectivity across the human subcortical auditory system using an autoregressive matrix-Gaussian copula graphical model approach with partial correlations": Code: roi-02_mean_ts.txt

```
10096.875000
10067.118164
10052.850586
10008.617188
9984.325195
9975.310547
9957.717773
9939.165039
9924.741211
9952.869141
9946.223633
9929.162109
9940.841797
9947.643555
9930.791992
9929.535156
9913.299805
9922.043945
9927.490234
9905.469727
9929.817383
9943.725586
9950.265625
9931.080078
9960.968750
9975.463867
9955.420898
9944.623047
9951.684570
9960.765625
9951.166016
9941.481445
9971.834961
9992.773438
9974.141602
9961.457031
9964.997070
9960.928711
9961.000000
9943.591797
9971.159180
9990.681641
9987.949219
9998.503906
10001.725586
10004.198242
9979.347656
9972.528320
9994.617188
10003.870117
9974.886719
9992.461914
9993.468750
9985.434570
9969.777344
9991.029297
10002.478516
9973.570312
10009.775391
10004.117188
9983.278320
9988.288086
9999.073242
9969.916016
9965.226562
9992.858398
9997.978516
9968.345703
9996.487305
9982.050781
9979.839844
9984.417969
10000.625000
10000.079102
9990.033203
9954.634766
9958.727539
9949.713867
9912.313477
9945.784180
9941.930664
9927.524414
9905.900391
9910.998047
9926.165039
9926.875977
9917.592773
9954.834961
9960.358398
9961.464844
9954.128906
9971.730469
9973.080078
9949.961914
9932.698242
9909.249023
9942.860352
9950.580078
9927.396484
9971.023438
9992.014648
9977.161133
9979.608398
9994.930664
10036.438477
10019.519531
10002.814453
10021.849609
10027.469727
9990.389648
9993.058594
9973.365234
9948.865234
9950.900391
9967.470703
9954.176758
9935.008789
9939.678711
9951.279297
9951.787109
9950.916992
9962.863281
9958.315430
9954.494141
9938.607422
9958.992188
9944.372070
9939.478516
9964.792969
9976.409180
9976.577148
9965.991211
9987.905273
9986.093750
9968.860352
9953.922852
9987.851562
9995.660156
9974.193359
10002.218750
10009.093750
9976.194336
9976.779297
9987.582031
9998.387695
9983.511719
9991.917969
10023.412109
10032.099609
9994.857422
9998.358398
10006.250977
10011.184570
9987.650391
9979.650391
9994.478516
9998.656250
9974.082031
9998.486328
10015.774414
9991.966797
9994.773438
9983.636719
9979.903320
9944.684570
9950.714844
9959.393555
9939.998047
9924.704102
9970.044922
9991.520508
9973.326172
9990.374023
9999.193359
10006.506836
9999.028320
9967.826172
9995.458984
10001.605469
10018.845703
10002.611328
10014.253906
10032.692383
10006.716797
9990.495117
9977.473633
9985.795898
9960.873047
9968.748047
9970.486328
9941.318359
9954.934570
9951.702148
9963.782227
9950.725586
9953.154297
9978.849609
10000.796875
9996.495117
9983.134766
10001.837891
10007.949219
9969.222656
9997.149414
10015.675781
9994.721680
9979.298828
9998.127930
9989.023438
9963.110352
9978.760742
9979.982422
9979.661133
9982.882812
9990.276367
9990.857422
9986.321289
9973.326172
9990.531250
9985.486328
9953.661133
9978.204102
9983.804688
9978.870117
9998.728516
9993.730469
9989.222656
9972.177734
9990.814453
9997.991211
9966.150391
9993.858398
9999.564453
9994.815430
10007.823242
10014.978516
10007.539062
9976.072266
9971.820312
9980.637695
9961.850586
9998.104492
10008.831055
10001.660156
9992.850586
10014.048828
9986.535156
9950.452148
9991.165039
9999.546875
10006.547852
9987.896484
9942.350586
9942.739258
9944.754883
9923.691406
9931.552734
9942.862305
9949.154297
9931.500977
9931.324219
9956.085938
9964.463867
9964.047852
10000.944336
10021.862305
10005.349609
10024.880859
10028.033203
10026.812500
10007.522461
10007.932617
10029.482422
10032.482422
10020.571289
9993.588867
10022.890625
10010.427734
9989.212891
9972.043945
9981.761719
9991.241211
9975.202148
10003.789062
10021.081055
10008.471680
10030.827148
10039.145508
10022.348633
10025.643555
10034.206055
10026.460938
10018.157227
10046.769531
10047.465820
10030.107422
10019.196289
10016.910156
9994.095703
10011.592773
10026.736328
10050.280273
10053.593750
10046.029297
10053.521484
10081.976562
10052.871094
10021.402344
9997.015625
9963.201172
9943.392578
9907.134766
9867.805664
9853.826172
9852.812500
9870.863281
9891.460938
9905.029297
9896.686523
9903.247070
9924.713867
9933.304688
9937.185547
9988.043945
10026.882812
10036.167969
10060.575195
10071.377930
10068.169922
10056.652344
10054.995117
10061.717773
10036.136719
9999.853516
10017.015625
10018.287109
9995.452148
10018.959961
10006.785156
9985.869141
9968.058594
9978.787109
10003.337891
10010.015625
10046.331055
10043.249023
10025.164062
10023.751953
10044.877930
10016.751953
9995.213867
10023.181641
10026.791992
10024.147461
10058.791992
10065.081055
10044.608398
10060.711914
10068.109375
10065.138672
10046.409180
10050.330078
10044.396484
10026.803711
10037.260742
10045.194336
10016.597656
10011.179688
10013.752930
10015.519531
10011.493164
10016.424805
9997.771484
9992.754883
9990.810547
10006.226562
9983.876953
9967.322266
9981.176758
9958.288086
9950.117188
9929.149414
9928.700195
9918.629883
9944.626953
9969.044922
9957.293945
9988.789062
10006.900391
9981.046875
9978.799805
9987.486328
9985.104492
9968.419922
9971.284180
9997.959961
10009.344727
10008.331055
10032.414062
10053.698242
10056.930664
10058.305664
10069.970703
10056.469727
10053.115234
10065.305664
10063.095703
10035.153320
10060.637695
10072.614258
10052.982422
10025.943359
10024.075195
10008.931641
9977.604492
9997.891602
9986.944336
10012.040039
10031.074219
10028.008789
10013.871094
10037.695312
10025.625977
9990.921875
10008.084961
9980.458984
9968.994141
9963.456055
9975.208984
9995.529297
9987.963867
10001.295898
10028.304688
10007.693359
10012.118164
10015.156250
10024.222656
10007.043945
10046.291992
10051.503906
10023.747070
10072.631836
10056.652344
10041.953125
10029.939453
10024.015625
10009.971680
10010.967773
10019.432617
9985.784180
10012.098633
10039.089844
10023.805664
10036.924805
10052.825195
10035.769531
10038.710938
10048.232422
10011.017578
9998.156250
10034.442383
10036.481445
10021.499023
10023.314453
10007.916016
9993.278320
9984.248047
9992.367188
9968.075195
9973.003906
9972.712891
9980.550781
9952.217773
9977.959961
9980.755859
9952.196289
9985.067383
9997.798828
10000.316406
9987.478516
10005.750977
10024.699219
10026.974609
10004.465820
10029.845703
10055.915039
10048.578125
10075.191406
10089.319336
10070.785156
10063.660156
10042.359375
10047.907227
10037.647461
10057.913086
10099.574219
10100.871094
10110.848633
10132.109375
10104.783203
10087.625000
10084.825195
10029.527344
10011.153320
10038.065430
10044.381836
10012.008789
10037.823242
10047.581055
10016.967773
10027.559570
10036.705078
10009.504883
9997.834961
10004.619141
10016.039062
9996.457031
10020.569336
10052.101562
10049.322266
10068.099609
10074.235352
10080.897461
10061.579102
10056.370117
10048.843750
10038.879883
10049.936523
10049.870117
10046.688477
10053.009766
10057.852539
10020.813477
10016.384766
10046.340820
10063.422852
10068.198242
10104.228516
10105.259766
10110.086914
10110.199219
10093.999023
10074.422852
10030.115234
10037.028320
10000.008789
9953.398438
9961.077148
9942.909180
9916.952148
9899.132812
9915.200195
9914.171875
9922.291992
9930.433594
9922.124023
9924.536133
9935.225586
9946.496094
9958.183594
10002.664062
10014.304688
9991.861328
10003.376953
10009.817383
10009.107422
10008.413086
10022.385742
10041.571289
10071.885742
10074.139648
10090.282227
10091.027344
10089.082031
10091.243164
10093.025391
10074.838867
10068.318359
10055.103516
10087.654297
10073.095703
10066.204102
10104.948242
10091.103516
10095.730469
10087.260742
10082.720703
10120.039062
10082.247070
10085.331055
10085.069336
10053.212891
10060.321289
10041.111328
10028.303711
10005.089844
10005.008789
10014.149414
9996.948242
10032.646484
10045.357422
10047.542969
10052.350586
10082.338867
10082.264648
10046.438477
10050.779297
10045.032227
10029.307617
10036.532227
10019.480469
9997.862305
9980.051758
10011.939453
10026.946289
10048.709961
10061.529297
10068.548828
10104.821289
10096.502930
10083.048828
10073.433594
10067.077148
10045.774414
10005.541992
10009.281250
9977.889648
9936.708008
9938.440430
9939.514648
9909.640625
9902.798828
9922.702148
9923.740234
9956.163086
9981.331055
10007.209961
9995.952148
10020.198242
10034.376953
10019.962891
10044.426758
10045.946289
10057.819336
10037.651367
10031.191406
10061.288086
10078.038086
10089.141602
10091.940430
10068.835938
10073.194336
10064.268555
10037.626953
10018.913086
10026.499023
10031.097656
10018.629883
10053.175781
10068.933594
10051.462891
10049.017578
10050.233398
10014.625977
10024.800781
10021.642578
10032.547852
10033.508789
10036.175781
10050.250000
10061.995117
10068.719727
10095.865234
10075.208984
10040.877930
10046.431641
10039.666992
10036.782227
10022.008789
10046.113281
10053.273438
10029.887695
10032.477539
10041.357422
10045.291016
10039.758789
10072.579102
10074.331055
10073.187500
10048.266602
10045.244141
10077.458984
10081.705078
10058.008789
10059.729492
10043.704102
9981.283203
9998.506836
9983.134766
9975.014648
9964.304688
9934.712891
9926.743164
9914.698242
9867.205078
9826.437500
9820.504883
9814.030273
9819.337891
9849.608398
9874.759766
9903.921875
9925.895508
9974.582031
9988.033203
9982.787109
9986.669922
10014.669922
10031.472656
10019.956055
10045.954102
10036.717773
10019.842773
9983.103516
9979.258789
9988.924805
9989.042969
10026.448242
10042.777344
10029.413086
10042.420898
10025.239258
10010.042969
9993.173828
9993.204102
10016.833984
10042.575195
10042.992188
10074.110352
10079.176758
10058.082031
10047.418945
10043.345703
10017.074219
9991.836914
9989.777344
10003.021484
9988.291992
10006.698242
10022.872070
10035.541016
10048.228516
10057.961914
10057.943359
10028.395508
10023.184570
10003.321289
9958.652344
9946.191406
9938.388672
9945.415039
9931.869141
9976.414062
10004.299805
9967.286133
9975.886719
9969.759766
9954.018555
9935.278320
9936.206055
9931.991211
9909.375977
9921.569336
9932.107422
9909.072266
9941.038086
9952.793945
9942.387695
9976.990234
9981.593750
9990.700195
9990.753906
9987.704102
9993.976562
9984.752930
10039.640625
10007.799805
9969.052734
9994.457031
10021.259766
10031.960938
10045.724609
10044.066406
10021.549805
9998.671875
9981.080078
9967.747070
9932.031250
9927.164062
9897.659180
9878.907227
9905.897461
9914.315430
9905.684570
9941.007812
9957.124023
9975.059570
9992.475586
9997.208008
10015.325195
10023.333984
10028.166016
10040.687500
10039.530273
10059.504883
10045.297852
10053.622070
10064.356445
10049.412109
10051.942383
10069.249023
10056.761719
10050.258789
10039.581055
10071.265625
10092.510742
10059.081055
10070.017578
10083.625000
10060.549805
10054.140625
10051.024414
10047.384766
10028.412109
10038.667969
10040.163086
10038.496094
10031.973633
10031.271484
10014.948242
10004.000977
9997.917969
9994.473633
9984.750977
9994.038086
9998.493164
9993.313477
10009.050781
10040.264648
10026.795898
10010.737305
10002.949219
9998.944336
9985.109375
9978.649414
9994.250000
10013.528320
10018.566406
10017.190430
10014.903320
9999.120117
10001.483398
10001.858398
10003.132812
9988.964844
10034.736328
10046.580078
10031.633789
9992.703125
10008.837891
9999.295898
9971.654297
9956.078125
9931.261719
9940.843750
9945.875977
9930.798828
9937.338867
9963.670898
9951.332031
9935.382812
9953.790039
9949.241211
9968.962891
9985.219727
9979.211914
9981.464844
9999.563477
10006.319336
10015.360352
9983.249023
10012.466797
10024.211914
10018.062500
10059.179688
10055.855469
10061.189453
10035.295898
10036.670898
10027.663086
```
