## Supplementary material for "Functional connectivity across the human subcortical auditory system using an autoregressive matrix-Gaussian copula graphical model approach with partial correlations": Code: roi-03_mean_ts.txt

```
10599.479492
10423.378906
10429.749023
10481.188477
10403.361328
10411.644531
10381.065430
10410.579102
10295.116211
10374.930664
10398.487305
10379.516602
10339.149414
10378.005859
10359.264648
10322.655273
10302.980469
10315.477539
10336.872070
10299.989258
10334.911133
10343.476562
10343.519531
10352.764648
10388.357422
10394.251953
10399.934570
10399.788086
10363.568359
10399.492188
10387.770508
10342.652344
10367.655273
10354.449219
10379.409180
10329.118164
10323.292969
10344.407227
10369.636719
10328.368164
10391.058594
10348.355469
10362.160156
10403.907227
10394.812500
10423.524414
10352.953125
10293.657227
10357.332031
10393.602539
10328.014648
10399.326172
10412.281250
10378.610352
10327.476562
10339.886719
10404.486328
10338.151367
10341.853516
10354.252930
10382.260742
10361.005859
10372.983398
10346.337891
10370.022461
10400.240234
10390.219727
10361.012695
10346.898438
10410.961914
10424.092773
10360.812500
10373.992188
10379.041992
10372.662109
10354.687500
10383.030273
10456.032227
10352.671875
10389.254883
10435.158203
10398.513672
10315.395508
10265.821289
10273.293945
10259.857422
10216.825195
10340.193359
10304.598633
10290.114258
10299.582031
10336.654297
10351.665039
10330.049805
10289.563477
10236.890625
10301.915039
10354.955078
10307.700195
10350.699219
10361.716797
10332.040039
10286.317383
10345.665039
10358.115234
10335.516602
10318.847656
10371.315430
10430.901367
10405.864258
10364.678711
10362.123047
10367.620117
10343.257812
10288.865234
10334.150391
10287.870117
10275.078125
10356.581055
10319.311523
10297.050781
10362.892578
10399.287109
10369.008789
10373.900391
10352.760742
10340.210938
10262.841797
10301.516602
10303.044922
10324.103516
10330.822266
10397.350586
10407.291992
10358.260742
10262.006836
10293.597656
10307.929688
10331.131836
10323.216797
10336.270508
10383.209961
10351.277344
10311.202148
10301.874023
10355.828125
10354.620117
10408.876953
10387.884766
10380.735352
10390.977539
10373.126953
10409.855469
10319.724609
10298.200195
10342.586914
10332.287109
10279.842773
10282.876953
10348.651367
10357.188477
10314.113281
10326.442383
10337.190430
10292.070312
10338.036133
10351.911133
10339.848633
10333.955078
10364.508789
10325.552734
10329.910156
10255.518555
10279.180664
10325.129883
10369.511719
10298.786133
10383.230469
10371.631836
10395.497070
10348.850586
10404.808594
10444.343750
10396.078125
10390.566406
10373.603516
10375.725586
10356.376953
10334.007812
10347.022461
10336.326172
10289.859375
10312.119141
10307.042969
10308.016602
10331.530273
10317.437500
10358.069336
10359.662109
10357.121094
10345.889648
10373.438477
10417.647461
10397.603516
10384.656250
10336.612305
10323.530273
10345.673828
10393.586914
10337.678711
10295.727539
10289.992188
10365.251953
10356.154297
10310.799805
10327.504883
10375.316406
10354.137695
10368.905273
10382.639648
10326.430664
10334.616211
10326.719727
10326.995117
10304.598633
10263.712891
10331.516602
10295.423828
10370.261719
10368.482422
10350.360352
10392.455078
10357.876953
10347.457031
10326.155273
10284.199219
10371.244141
10269.826172
10304.359375
10291.412109
10301.714844
10348.670898
10425.889648
10377.162109
10420.362305
10431.898438
10522.427734
10374.724609
10452.028320
10538.415039
10494.239258
10500.859375
10376.981445
10335.375977
10307.175781
10280.235352
10226.167969
10312.803711
10266.416016
10267.583984
10241.835938
10323.277344
10324.538086
10309.435547
10325.281250
10364.447266
10374.696289
10362.193359
10350.665039
10309.830078
10311.389648
10277.086914
10345.701172
10440.042969
10418.614258
10415.105469
10413.329102
10422.553711
10364.967773
10288.693359
10295.107422
10337.955078
10301.242188
10315.340820
10330.618164
10340.415039
10405.197266
10391.299805
10378.711914
10390.819336
10422.854492
10435.312500
10378.525391
10380.866211
10403.579102
10406.485352
10331.210938
10336.905273
10246.918945
10290.068359
10335.957031
10326.194336
10405.191406
10444.632812
10487.140625
10584.172852
10548.812500
10467.892578
10445.645508
10367.541992
10282.731445
10242.349609
10230.555664
10165.129883
10214.320312
10151.836914
10216.355469
10264.013672
10290.639648
10285.791992
10297.173828
10290.076172
10259.728516
10259.151367
10340.716797
10402.972656
10425.945312
10443.120117
10406.374023
10407.564453
10426.959961
10464.259766
10477.860352
10373.187500
10384.309570
10384.905273
10331.397461
10344.763672
10396.319336
10375.907227
10267.049805
10251.892578
10343.190430
10391.822266
10366.320312
10371.041016
10310.286133
10289.204102
10321.910156
10281.208008
10255.678711
10295.621094
10303.802734
10320.966797
10397.345703
10397.474609
10389.824219
10404.353516
10392.270508
10398.214844
10359.667969
10389.746094
10378.528320
10341.860352
10312.187500
10290.252930
10355.623047
10360.697266
10352.310547
10360.515625
10366.979492
10354.686523
10369.148438
10349.960938
10388.157227
10392.264648
10410.214844
10348.129883
10384.536133
10375.500000
10323.696289
10256.840820
10350.270508
10278.004883
10307.510742
10333.944336
10323.040039
10311.879883
10315.864258
10320.693359
10295.109375
10294.222656
10259.171875
10286.972656
10239.682617
10316.788086
10322.581055
10318.893555
10292.937500
10336.662109
10369.071289
10344.418945
10327.764648
10370.505859
10426.657227
10450.097656
10486.206055
10439.154297
10407.857422
10459.682617
10415.484375
10354.107422
10378.536133
10362.380859
10345.412109
10308.294922
10269.613281
10325.303711
10314.543945
10319.284180
10270.254883
10316.376953
10327.651367
10345.123047
10323.402344
10363.129883
10343.705078
10344.112305
10378.176758
10396.934570
10402.763672
10404.567383
10340.806641
10355.606445
10414.498047
10426.109375
10441.351562
10383.801758
10378.206055
10395.569336
10369.162109
10346.508789
10378.140625
10384.661133
10333.443359
10336.194336
10266.851562
10293.521484
10361.171875
10326.952148
10351.791992
10369.837891
10360.783203
10358.917969
10392.037109
10356.612305
10348.955078
10370.460938
10361.884766
10356.874023
10457.494141
10480.700195
10500.129883
10479.261719
10459.381836
10407.682617
10387.129883
10347.603516
10319.961914
10262.808594
10240.360352
10314.879883
10284.601562
10350.119141
10364.008789
10321.890625
10284.999023
10269.069336
10345.312500
10383.332031
10391.443359
10328.441406
10333.781250
10276.633789
10352.060547
10368.685547
10365.404297
10396.146484
10425.659180
10455.959961
10431.763672
10378.103516
10431.379883
10414.263672
10409.416016
10449.203125
10451.924805
10443.439453
10487.627930
10535.277344
10458.449219
10400.761719
10437.994141
10361.157227
10402.532227
10456.786133
10435.806641
10393.758789
10397.169922
10345.415039
10333.551758
10359.465820
10346.323242
10298.965820
10332.052734
10372.774414
10364.350586
10391.448242
10382.470703
10378.158203
10414.889648
10378.379883
10393.764648
10420.050781
10378.225586
10324.827148
10347.058594
10383.874023
10368.161133
10401.751953
10445.423828
10389.908203
10367.884766
10359.115234
10401.962891
10404.387695
10411.810547
10448.767578
10503.082031
10518.681641
10531.322266
10591.326172
10609.552734
10561.299805
10538.300781
10513.139648
10424.926758
10378.853516
10378.874023
10348.667969
10289.962891
10315.370117
10311.925781
10244.294922
10277.885742
10270.724609
10301.712891
10310.586914
10346.897461
10314.781250
10371.600586
10380.755859
10375.062500
10366.257812
10350.639648
10367.799805
10312.457031
10340.799805
10359.601562
10426.452148
10446.643555
10471.059570
10432.867188
10434.360352
10417.776367
10428.833984
10418.774414
10434.466797
10382.251953
10446.882812
10428.730469
10394.215820
10453.628906
10419.062500
10401.236328
10419.921875
10428.943359
10504.046875
10470.221680
10398.341797
10370.789062
10337.663086
10339.404297
10336.341797
10333.853516
10313.771484
10343.700195
10320.584961
10330.498047
10332.994141
10390.239258
10421.906250
10457.677734
10513.666016
10496.421875
10415.567383
10443.662109
10367.739258
10321.606445
10312.542969
10404.572266
10372.736328
10327.890625
10349.974609
10404.634766
10384.767578
10397.372070
10400.191406
10532.628906
10542.103516
10627.278320
10616.947266
10584.850586
10547.636719
10444.385742
10437.193359
10434.317383
10326.077148
10269.815430
10310.804688
10319.450195
10294.564453
10298.854492
10263.511719
10253.975586
10281.525391
10292.235352
10277.772461
10246.462891
10273.655273
10321.518555
10312.213867
10310.932617
10381.033203
10366.079102
10331.053711
10368.792969
10372.742188
10428.405273
10431.871094
10401.251953
10421.799805
10403.058594
10383.695312
10360.353516
10360.457031
10337.516602
10290.808594
10389.066406
10347.556641
10368.591797
10383.578125
10368.484375
10357.289062
10327.462891
10254.851562
10338.219727
10282.171875
10316.831055
10401.650391
10440.107422
10446.929688
10458.901367
10434.708008
10395.620117
10346.882812
10351.595703
10294.565430
10322.215820
10346.955078
10237.186523
10287.754883
10307.832031
10297.851562
10266.943359
10295.247070
10359.046875
10352.875000
10348.718750
10343.115234
10359.321289
10429.586914
10455.332031
10453.106445
10463.491211
10473.975586
10409.475586
10431.296875
10463.111328
10469.749023
10484.360352
10372.594727
10311.291016
10308.766602
10232.437500
10195.792969
10131.590820
10146.433594
10099.196289
10119.399414
10148.326172
10209.607422
10175.417969
10275.022461
10279.923828
10320.250000
10311.567383
10291.527344
10297.569336
10344.185547
10348.696289
10380.976562
10364.924805
10363.064453
10352.557617
10321.154297
10267.286133
10327.107422
10289.775391
10327.220703
10404.229492
10347.860352
10326.328125
10352.991211
10332.005859
10333.078125
10350.119141
10371.108398
10405.526367
10400.395508
10421.950195
10375.455078
10358.677734
10373.779297
10342.910156
10346.900391
10357.199219
10397.421875
10425.229492
10402.430664
10457.779297
10413.024414
10404.667969
10337.412109
10332.803711
10351.069336
10328.797852
10290.874023
10216.741211
10229.871094
10281.120117
10338.605469
10452.309570
10514.569336
10455.569336
10379.937500
10416.890625
10353.300781
10325.904297
10314.024414
10311.572266
10271.177734
10299.777344
10337.460938
10249.213867
10204.068359
10220.348633
10211.955078
10270.797852
10270.783203
10306.319336
10299.787109
10297.504883
10369.564453
10343.495117
10341.565430
10361.635742
10379.022461
10417.834961
10415.426758
10429.354492
10422.299805
10458.424805
10409.662109
10370.506836
10348.511719
10357.912109
10258.166992
10240.446289
10308.501953
10254.112305
10264.701172
10235.356445
10218.062500
10191.707031
10263.018555
10224.441406
10212.758789
10248.269531
10208.710938
10237.725586
10281.688477
10308.435547
10291.899414
10378.625977
10357.962891
10365.270508
10345.774414
10358.563477
10353.191406
10354.752930
10322.613281
10334.312500
10310.675781
10370.264648
10435.520508
10414.332031
10440.160156
10369.825195
10349.671875
10335.010742
10348.107422
10344.528320
10346.774414
10375.672852
10398.222656
10384.114258
10363.192383
10344.152344
10372.373047
10316.341797
10271.278320
10292.475586
10318.882812
10337.094727
10337.305664
10328.230469
10343.480469
10361.912109
10372.489258
10371.103516
10383.248047
10394.238281
10405.629883
10370.562500
10404.849609
10419.132812
10504.517578
10452.624023
10403.879883
10369.357422
10333.287109
10376.638672
10341.882812
10415.986328
10472.154297
10513.095703
10562.498047
10459.514648
10483.873047
10476.390625
10406.761719
10397.794922
10386.076172
10337.170898
10360.631836
10324.269531
10211.595703
10233.062500
10238.841797
10238.591797
10291.632812
10352.422852
10312.089844
10325.384766
10347.181641
10405.679688
10437.808594
10407.493164
10408.833984
10369.875977
10358.364258
10259.964844
10244.812500
10327.671875
10338.691406
10393.633789
10337.205078
10337.040039
10291.283203
```
