## Supplementary material for "Functional connectivity across the human subcortical auditory system using an autoregressive matrix-Gaussian copula graphical model approach with partial correlations": Code: roi-04_mean_ts.txt

```
8323.519531
8241.617188
8308.764648
8127.734863
8368.453125
8213.863281
8288.971680
8213.800781
8439.894531
8168.041016
8270.428711
8080.071289
8356.554688
8538.671875
8233.996094
8314.279297
8493.311523
8295.365234
8290.285156
8362.433594
8326.283203
8099.840820
8273.824219
8254.193359
8318.150391
8474.396484
8157.124023
8295.892578
8565.469727
8473.832031
8361.908203
8368.759766
8474.408203
8247.125000
8199.700195
8420.312500
8380.289062
8482.794922
8281.728516
8630.971680
8392.255859
8508.953125
8221.277344
8272.316406
8397.121094
8170.497559
8336.252930
8399.471680
8416.800781
8114.390625
8563.609375
8593.918945
8471.021484
8106.883789
8384.965820
8526.324219
8426.615234
8465.999023
8361.802734
8508.637695
8214.429688
8399.172852
8426.459961
8327.304688
8336.656250
8428.270508
8316.837891
7908.548828
8292.278320
8279.958008
8201.151367
8441.013672
8353.410156
8365.000977
8181.099609
8327.558594
8429.927734
8090.362305
8292.861328
8601.341797
8625.309570
8275.361328
8338.654297
8392.328125
8541.805664
8418.163086
8420.380859
8603.250977
8469.198242
8274.160156
8639.039062
8651.792969
8472.480469
8658.449219
8150.406250
8407.106445
8365.658203
8386.662109
8412.565430
8530.010742
8559.306641
8284.935547
8408.653320
8600.851562
8623.421875
8249.363281
8335.072266
8386.530273
8357.602539
8446.279297
8349.011719
8548.508789
8333.637695
8623.380859
8668.275391
8527.617188
8623.617188
8549.344727
8385.092773
8238.344727
8430.893555
8565.804688
8207.497070
8391.933594
8701.702148
8593.984375
8260.655273
8758.195312
8699.494141
8234.410156
8358.274414
8350.276367
8534.956055
8367.638672
8529.681641
8428.387695
8677.566406
8663.364258
8272.992188
8561.759766
8654.571289
8317.638672
8637.308594
8452.984375
8504.035156
8305.849609
8575.245117
8710.820312
8622.708984
8331.519531
8457.164062
8553.589844
8143.523926
8573.479492
8574.607422
8418.982422
8198.886719
8414.353516
8740.078125
8478.904297
8522.843750
8432.625977
8565.071289
8378.187500
8389.313477
8556.156250
8447.977539
8425.433594
8331.644531
8553.725586
8469.061523
8666.794922
8721.666016
8410.994141
8583.094727
8205.558594
8486.484375
8466.598633
8776.247070
8429.898438
8385.188477
8579.579102
8523.169922
8390.968750
8450.234375
8507.325195
8253.681641
8402.329102
8512.864258
8390.694336
8428.416016
8612.545898
8480.013672
8426.721680
8425.101562
8627.763672
8727.242188
8535.291016
8460.916992
8444.830078
8572.724609
8566.179688
8492.537109
8585.201172
8542.410156
8261.521484
8650.607422
8467.619141
8539.940430
8506.176758
8585.019531
8757.154297
8576.703125
8608.442383
8499.641602
8592.363281
8137.254395
8610.508789
8665.953125
8523.025391
8592.710938
8562.995117
8726.623047
8423.681641
8357.287109
8855.660156
8405.730469
8399.730469
8793.947266
8255.207031
8474.623047
8741.571289
8622.708984
8618.138672
8493.148438
8671.861328
8563.463867
8521.033203
8704.090820
8585.400391
8658.681641
8528.599609
8600.790039
8335.809570
8447.302734
8009.057617
7893.107910
7926.697754
7980.053223
7807.871094
7888.893555
7576.330078
7704.421875
7815.910156
7769.377441
7618.283203
8007.697266
7747.923828
7934.695801
7648.223633
8134.742188
7930.574707
7774.312500
7851.878906
7915.150391
8224.291016
7902.622070
7812.769531
8040.132812
7851.344238
7891.467773
7984.765625
7880.939453
7942.430664
7607.228027
7749.046387
7995.984375
7889.769531
7560.991211
7792.020020
8186.759766
7688.872070
8086.453125
7855.929688
7960.273438
7811.258789
7906.194336
8078.765625
7694.191406
7937.729004
7954.365723
7996.104492
8003.448242
7849.377930
8017.884766
7765.391602
8020.944336
7883.197754
8061.304199
7916.817383
7951.354492
8073.954102
7739.347168
7301.834473
8067.595703
7896.889648
8230.261719
8163.831055
7985.927246
8045.961914
8252.445312
7910.020996
7970.472656
8178.697266
8030.378906
7881.877930
8188.751953
7745.872559
8015.627930
7970.817383
8046.371094
7837.708008
8049.332031
8260.903320
8042.077637
8090.015625
7961.712402
7986.983887
8097.132324
7760.578125
8122.022949
7906.076660
7657.825684
8083.765625
8196.525391
7918.569336
7794.958008
8051.378906
7866.170898
8060.737305
8153.614746
8045.500000
7786.782227
8193.558594
8010.544922
7882.945312
8062.696289
7925.875000
8040.217773
8215.609375
8159.944824
8063.859863
7950.180176
7863.747070
8242.403320
8165.533203
7953.112305
8085.158203
8107.555176
7779.657715
8060.869141
8240.090820
8141.050293
8006.736328
8211.272461
8112.632324
8007.123535
7956.076172
8038.327148
7924.928711
8116.226074
8191.790527
7968.585938
7736.757324
7911.124023
7949.845215
7741.207520
8138.606934
8003.895996
7882.835938
8100.958008
7933.440430
7812.611328
8200.022461
8225.844727
7877.320312
8010.821289
8244.080078
8063.732422
8009.978027
8036.251953
8150.452148
8143.708984
8046.244141
8108.603516
8368.808594
8068.465332
8210.393555
8102.150391
8165.200684
8059.145508
8120.642578
8067.740723
7671.858398
7950.322266
8167.348633
7887.184570
7777.298340
8164.078125
7817.259766
7923.966797
8149.838867
8021.693359
7809.274414
8182.522949
8129.031250
7952.316895
8140.021484
8094.808594
7960.056641
8201.125977
8053.210938
7755.151367
7889.164062
8185.920410
8088.717773
7734.182617
7829.273926
8006.201660
7943.382812
7796.235352
7954.814941
7753.867188
7892.968750
7984.159180
8038.895996
7897.737793
7974.598145
8176.747070
7681.791016
8192.436523
7980.115234
7941.190430
8050.316406
7972.436523
7859.389648
8124.565430
7893.195312
7781.198242
7999.791504
7945.876953
7965.482422
7896.559570
7913.327148
7854.283203
7820.286133
8125.852539
8067.527344
8079.970703
8072.317383
7892.760742
7837.300293
7992.825195
8056.007812
7871.296387
8036.979980
8354.285156
7995.698730
7963.236816
8271.330078
8092.795898
7933.082031
8224.885742
8001.397461
8018.276367
7925.843750
7985.705078
8116.388672
7978.030762
7955.353516
7980.451172
8207.066406
8162.577637
7963.610352
8129.395020
7909.532227
7757.348145
7996.631836
8057.959961
7957.179199
7970.365723
7909.127441
7944.173828
7945.950195
8091.708984
7887.397461
7882.364746
8243.575195
7965.222168
7919.616211
8042.468750
8037.727539
7825.248047
8087.515625
7891.942383
7733.780273
8099.114746
8175.612793
7997.732422
8065.114258
8236.615234
8316.207031
8032.879883
8061.564453
8118.976562
7938.363770
7875.113770
8100.541504
8091.050781
7898.279785
7998.653320
7744.421875
7857.928223
8073.439941
8128.545898
7974.447754
7826.573242
7878.529785
8021.810547
7834.376953
7978.588867
8186.806152
7928.163086
7982.391602
7939.179688
7737.180176
7975.566895
8100.200195
7800.183594
7870.218750
8064.709473
8068.445312
7941.130859
8143.351562
8039.300293
8131.365723
8038.528809
8344.521484
7712.341309
8290.253906
8387.619141
7984.323242
8424.134766
8222.315430
8161.086426
8142.259277
8345.066406
8270.735352
7732.768555
8184.997070
7958.434082
8015.600586
7793.815430
8102.155762
7902.954102
8073.415039
7957.927734
8007.570312
8023.358398
7895.868164
7863.308105
7926.114746
7727.966797
7868.882812
8244.221680
7837.584961
8104.229492
7916.562500
7923.331055
7935.859375
7753.388672
7809.900391
7938.963867
8067.823242
7826.267578
7742.565430
7941.875000
7726.233398
7728.922852
8270.289062
7941.003418
7683.111328
8174.795898
8046.064453
8076.604004
7764.789062
8078.825195
7820.522949
7990.698730
8103.864258
8187.524414
8103.720703
7879.315430
8022.107422
7980.692383
8056.427734
8034.621094
7750.346680
7981.319336
7894.130859
7921.830078
8214.638672
8064.328125
7917.247070
7843.228516
7692.566406
7845.808105
7669.532227
8219.998047
7990.536133
7738.309570
8293.855469
8240.055664
7968.201172
8172.058105
8232.564453
7824.456055
7884.186035
8345.175781
7955.644531
8110.340332
8157.266602
8085.435547
8079.230469
8373.499023
7997.929688
7948.469238
8187.222656
8252.156250
8079.182617
8068.518555
8038.922852
8033.125977
7764.883789
8047.868164
7904.170410
7945.955078
7897.874023
8012.832031
8078.845703
7798.937500
8075.593750
7901.000977
7846.440430
7858.323242
8086.408691
7862.918457
8034.630859
8069.629883
7897.616211
7946.521484
8113.544922
7952.491211
7902.673340
8125.587891
8006.338379
7964.783203
8106.708008
7951.422852
8046.004883
7952.217773
8027.455566
7989.531250
8058.817383
7803.516602
8056.571289
7995.315918
7808.760254
8029.844727
8040.177246
7749.393066
7664.749023
8105.901367
8014.139648
8054.211914
8017.337891
8049.465820
8092.905762
8012.873047
7823.369141
8012.755371
8117.102539
7768.911621
8017.115234
8007.484375
7153.891113
7560.708984
8078.678711
8235.142578
8237.538086
7849.301758
7952.890625
8058.350098
8100.356445
8160.070312
8090.656250
8235.361328
7781.677246
8020.378906
8321.252930
8339.166992
7826.844727
8071.434082
8094.792969
8044.590820
7897.912109
8105.564453
8119.910156
7957.108398
8014.479004
7999.547363
7731.978516
7657.295410
7931.022461
7989.966309
8030.540039
8072.018066
8014.213867
8037.972168
7960.569824
8099.615234
8034.274902
8297.041992
7730.196289
7935.331055
8092.375000
7927.790039
7767.308594
7979.498047
8046.814453
7805.551758
7961.136719
8253.550781
7922.376465
7998.010742
7916.244141
7879.058594
7628.070312
7928.166992
7928.998535
7756.430176
7879.813965
8127.371094
7944.415527
7823.388672
8006.249512
7930.827637
7735.947266
8079.177734
8070.123047
7782.190430
7732.746094
8024.426758
7986.679688
7758.048828
8162.179688
7974.001953
7856.609375
8189.656250
8053.582520
7810.330566
7975.559570
8063.560547
7977.612793
8053.922852
8226.337891
8072.416992
8068.322266
7929.013184
7937.829102
8144.500000
8110.498535
8199.140625
7980.857910
8166.659668
8175.796875
7848.652832
7618.701660
8134.801758
8083.726562
7793.471191
8093.575684
7848.900391
7923.690430
8090.234375
7993.726074
7788.578125
8210.737305
8155.176758
7889.991699
8233.394531
8421.230469
8120.007812
8191.310547
8232.919922
8128.890625
8061.409180
8194.654297
8067.588379
8115.537598
8049.041992
8018.766602
7895.348633
8146.896973
8035.864258
7926.328125
8290.467773
8200.339844
8034.446289
7981.867188
8035.893555
8174.835449
7849.284180
8106.618164
7901.404297
7995.361816
7809.775391
8006.065430
8400.359375
7936.632812
8125.805664
8137.187012
7859.775391
8144.705078
7965.109375
8176.827148
8167.416016
8263.089844
7872.622070
8108.009766
8271.727539
7799.791016
8077.303223
7900.979980
8021.503906
8083.173828
8216.444336
8264.184570
8230.806641
8045.899414
8151.191406
8177.246582
8242.352539
7952.954102
8050.676758
8285.172852
8013.152344
8018.980469
8243.414062
8143.084961
7889.337891
8093.098633
8205.619141
7886.748535
7831.360352
7963.003418
8004.877930
8036.464355
8160.129883
7991.660156
8026.125977
8283.402344
7957.235352
8123.584961
8164.902344
8072.611328
8193.028320
8326.207031
8357.073242
8260.032227
8258.805664
8251.847656
8176.013672
7998.710449
8233.873047
8169.929688
7884.568359
8094.591797
8197.343750
7877.036133
8200.392578
8159.609863
8122.590820
7829.869141
8061.551758
8047.008789
7905.755859
8037.054688
8130.336426
7928.314941
```
