## Supplementary material for "Functional connectivity across the human subcortical auditory system using an autoregressive matrix-Gaussian copula graphical model approach with partial correlations": Code: roi-05_mean_ts.txt

```
8964.780273
8962.426758
8932.916992
9083.222656
8870.880859
8666.557617
8846.545898
8680.969727
9035.439453
8682.976562
8930.609375
8929.530273
8947.794922
8747.398438
8773.163086
8895.111328
8927.366211
8872.896484
8689.103516
9038.527344
8740.896484
8620.903320
8791.905273
8674.371094
9012.107422
8778.959961
8905.952148
8935.541016
8752.256836
8732.511719
8788.565430
8493.836914
8885.500977
8698.777344
8732.287109
8954.742188
8714.606445
8823.458008
8910.936523
8799.175781
8808.786133
8816.046875
8943.700195
8990.506836
8761.321289
8706.342773
9096.828125
8572.841797
9014.868164
8696.992188
8868.366211
8853.976562
8776.551758
8710.797852
8661.551758
8706.648438
8659.384766
8766.082031
8865.885742
8910.886719
8736.941406
8676.871094
8896.451172
8712.204102
9042.964844
8726.099609
8901.355469
8828.465820
8697.830078
8665.444336
8747.107422
8810.255859
8805.198242
8620.061523
8556.838867
8715.399414
8953.648438
8795.542969
8907.263672
8747.339844
8657.122070
8713.721680
8626.397461
8777.084961
8785.512695
8707.342773
8861.200195
8762.408203
8769.921875
8960.415039
8975.587891
8853.565430
8762.761719
8806.921875
8964.405273
8651.716797
8458.541992
8569.029297
8799.189453
8864.260742
8712.822266
8785.376953
8597.003906
8618.073242
8868.520508
8758.201172
8982.244141
8791.074219
8784.910156
8760.037109
8889.764648
8600.993164
8972.955078
8829.711914
8613.735352
8687.876953
8877.656250
8705.203125
8529.449219
8781.617188
8856.282227
8567.348633
8805.117188
8609.343750
8703.934570
8638.538086
8560.659180
8907.058594
8650.917969
8662.815430
8619.947266
8928.432617
8730.670898
8603.798828
8610.947266
8862.440430
8809.080078
8771.587891
8770.262695
8953.005859
8637.570312
9059.204102
8781.605469
8876.147461
8748.455078
8681.237305
8611.474609
8719.546875
8442.508789
8822.305664
8943.926758
8940.610352
8788.619141
8758.565430
8701.562500
8712.814453
8743.299805
8704.531250
8691.001953
8650.246094
8584.280273
8844.500977
8915.317383
8840.466797
8645.053711
8675.771484
8792.452148
8925.587891
8682.779297
8906.949219
8671.432617
8561.279297
8786.914062
8625.088867
8844.816406
8789.937500
8672.316406
8694.064453
8859.188477
8759.677734
8983.658203
8818.948242
8633.489258
8658.363281
8670.246094
8638.818359
8928.669922
8941.662109
8728.862305
8956.761719
8884.916992
8703.356445
8754.007812
8878.634766
8789.643555
8868.486328
8786.127930
9016.797852
8624.231445
8705.058594
8941.545898
8601.769531
8650.859375
8901.921875
8752.634766
8655.613281
8923.286133
8837.516602
8804.114258
8824.663086
8766.364258
8889.030273
8610.404297
8952.493164
8579.034180
8764.071289
8753.158203
8830.333984
8816.227539
8652.710938
8647.046875
8828.121094
8587.538086
8701.883789
8513.990234
8674.134766
8868.674805
8805.547852
8532.616211
8759.043945
8780.792969
8514.943359
8605.096680
8631.732422
8725.349609
8991.391602
8754.258789
8762.397461
8716.450195
8878.405273
8756.575195
8962.938477
8625.537109
8907.776367
8971.853516
9189.750000
9625.027344
9710.241211
9066.353516
9721.879883
9380.632812
9776.881836
9665.375977
9454.125000
9564.667969
9623.157227
9620.552734
9394.076172
9403.612305
9375.134766
9388.317383
9241.146484
9304.094727
9314.101562
9183.269531
8960.216797
9485.367188
9297.797852
9377.090820
9353.760742
9197.415039
9327.552734
9278.808594
9278.464844
9345.627930
9388.589844
9449.525391
9209.328125
9254.637695
9233.013672
9372.868164
9104.027344
9467.784180
9019.146484
9223.611328
9279.641602
8859.823242
9209.519531
9126.696289
9220.299805
9393.423828
9080.433594
9332.965820
9369.832031
9385.447266
9427.943359
9476.041016
9229.105469
9343.352539
9552.036133
9131.284180
9462.399414
9288.344727
9762.880859
9448.479492
9639.228516
9155.210938
9105.795898
9451.721680
9333.573242
9106.557617
9072.300781
8992.315430
9405.985352
9179.184570
9200.246094
9074.425781
9303.049805
9247.666992
9095.800781
9191.000977
9017.981445
9028.377930
9132.875000
9059.041016
9201.773438
9115.000977
9198.869141
9105.325195
9278.675781
9044.901367
9101.969727
9419.639648
9116.757812
9158.241211
9189.875000
9128.883789
9321.266602
9189.562500
9162.391602
9072.402344
9105.441406
9192.499023
9168.767578
8975.879883
9187.387695
8977.372070
8968.673828
9117.935547
9173.716797
8973.789062
9134.624023
8960.587891
9146.748047
9024.049805
9087.750977
9342.080078
9003.002930
8994.740234
9139.149414
9267.812500
9224.179688
9014.713867
9178.897461
9017.946289
8608.903320
8915.487305
9004.128906
8978.059570
9007.050781
9033.884766
8685.230469
9512.981445
9155.101562
9252.987305
9333.992188
9365.126953
9285.222656
9061.642578
9398.170898
9140.337891
9064.874023
9111.735352
8999.593750
8865.388672
9048.464844
9048.172852
8771.885742
9335.890625
9083.640625
9124.326172
8917.258789
9061.863281
8858.303711
9082.660156
8699.952148
8835.467773
8847.257812
8763.075195
9052.269531
9050.627930
8708.440430
8988.367188
9239.761719
9173.400391
9173.605469
9089.917969
8971.933594
9123.100586
8819.321289
8955.805664
8870.857422
8990.839844
9437.621094
9202.742188
9078.661133
9100.387695
8931.257812
9118.334961
8946.139648
9092.749023
9076.574219
9030.389648
8933.457031
9062.676758
9149.604492
9185.021484
9181.240234
9129.934570
9047.585938
9026.111328
8940.042969
9308.840820
9344.976562
8944.560547
8982.189453
9249.341797
9220.416016
8838.803711
9155.434570
9407.021484
9318.502930
9277.136719
9116.657227
9330.773438
9301.903320
9319.711914
8961.310547
9097.379883
9284.732422
9023.270508
9090.738281
9054.029297
9298.637695
9086.541992
9272.109375
8866.544922
8872.617188
9245.716797
9035.632812
9179.306641
8927.585938
8954.874023
9387.061523
9125.707031
9113.303711
9098.341797
8876.202148
9006.314453
8866.905273
9272.561523
9098.758789
9142.800781
9123.296875
8951.928711
9293.939453
9101.966797
8819.954102
8963.865234
8973.306641
9045.458008
8987.325195
9165.469727
8769.872070
8882.666992
9392.605469
9292.355469
8926.067383
9058.333008
8924.915039
9293.860352
9195.335938
9271.796875
9332.517578
9331.984375
8898.538086
9092.318359
8935.675781
9018.369141
9008.687500
8923.295898
8959.485352
9037.577148
9351.524414
9215.119141
9039.062500
9231.723633
9390.385742
9231.457031
9260.211914
8967.127930
9112.099609
8909.712891
9143.917969
9387.013672
8980.259766
9068.337891
9111.607422
9040.769531
9226.321289
8954.958008
9325.337891
9049.125977
9108.560547
8895.861328
8881.678711
8897.285156
8917.931641
8933.540039
8925.598633
9050.833008
9061.856445
9062.655273
9033.257812
8981.225586
9070.033203
9109.678711
9022.776367
9080.547852
9140.486328
9198.552734
9100.958984
9320.762695
9192.781250
9142.473633
9483.744141
9418.922852
9281.242188
9159.237305
9339.820312
8972.811523
9057.953125
9080.214844
9065.168945
8850.837891
9273.987305
8907.006836
8817.759766
8914.776367
8852.882812
9167.972656
9261.503906
9004.750000
9067.244141
9025.878906
9253.760742
9208.885742
9178.132812
9076.764648
9204.039062
9122.814453
9158.334961
9279.331055
9228.091797
9237.116211
9432.132812
9152.071289
9026.385742
8984.065430
9208.284180
9133.837891
9087.690430
9223.399414
8915.508789
9136.914062
9269.683594
9206.253906
8989.016602
9352.335938
9064.876953
9258.737305
9172.344727
8998.101562
9053.288086
9237.858398
9190.812500
9037.035156
9033.336914
8892.896484
9251.637695
9139.563477
8962.254883
8977.857422
9223.787109
9300.047852
9272.470703
9315.739258
9052.785156
9032.949219
9337.921875
8964.092773
8955.489258
9072.583984
9011.282227
9008.416992
9242.136719
9276.304688
9141.946289
8933.696289
9112.954102
9293.459961
9259.178711
9319.818359
9238.218750
9074.893555
9145.996094
9383.474609
9136.158203
9174.492188
9374.093750
9010.716797
9126.832031
8933.663086
8993.263672
9167.559570
9269.478516
9307.030273
9280.420898
9188.959961
9245.051758
9268.496094
9264.917969
9218.034180
9244.275391
9285.107422
9477.896484
9173.569336
9134.823242
9134.035156
9252.381836
9187.088867
9292.621094
9258.825195
9347.413086
9151.998047
9150.782227
9214.903320
9307.600586
9030.529297
9068.616211
9357.703125
9252.184570
9146.920898
8866.054688
9298.306641
9013.833984
9053.621094
9089.093750
9150.340820
9171.406250
9261.240234
9155.488281
9033.677734
9154.504883
9154.203125
9237.588867
9180.792969
8999.698242
8925.525391
8971.255859
9041.084961
9234.003906
8987.219727
9185.749023
8877.480469
8837.195312
9097.773438
9250.538086
9137.656250
9379.698242
9327.743164
9653.458984
9333.367188
9361.997070
9436.693359
8992.988281
9621.022461
9323.713867
9490.238281
9362.652344
9674.704102
9266.562500
9018.995117
9018.699219
9366.561523
9074.879883
9067.917969
9217.460938
9124.102539
9204.359375
8813.737305
8791.162109
9021.761719
8990.864258
9321.661133
9037.654297
9005.520508
9198.075195
9255.136719
9175.524414
9435.643555
9234.973633
9582.350586
9274.326172
9375.255859
9322.250977
9059.714844
8993.405273
9165.620117
9187.656250
9128.827148
9089.334961
9088.603516
9096.923828
8957.052734
8959.162109
9044.582031
9109.628906
8811.703125
9090.266602
9048.622070
9248.006836
8971.185547
9223.986328
9030.868164
9154.912109
9066.072266
9204.148438
9304.754883
9049.597656
9016.023438
9024.093750
9123.115234
9021.666992
9256.285156
9217.682617
8812.154297
8859.038086
9054.429688
9190.483398
9371.149414
9403.403320
9624.753906
9548.848633
9412.300781
9374.892578
9268.863281
9402.788086
9092.135742
9392.336914
9273.637695
9157.750000
9427.135742
9186.972656
9205.279297
9130.320312
8908.506836
8975.385742
9033.587891
9005.933594
8974.793945
9044.304688
9067.998047
9224.475586
8942.673828
9070.824219
9352.787109
9539.066406
9282.219727
9165.621094
9113.820312
9101.591797
9405.100586
9329.528320
9274.575195
9216.712891
9536.144531
9057.136719
9371.187500
9387.435547
9227.502930
9044.670898
9174.111328
8913.713867
8782.031250
8833.112305
8853.934570
8809.802734
8765.993164
9018.825195
8745.937500
8873.875977
8885.255859
9146.855469
9169.575195
9147.788086
9012.811523
9051.552734
8787.735352
9077.371094
8797.501953
9138.678711
8960.838867
9191.292969
9156.821289
9113.237305
9175.977539
9373.011719
9108.071289
9134.439453
8971.383789
8640.375977
8771.782227
8936.856445
9079.238281
8849.347656
9174.263672
9068.276367
9123.584961
8888.477539
9262.967773
9057.663086
8839.252930
9213.812500
9031.422852
9030.251953
9239.054688
8817.343750
8983.544922
8828.257812
8815.705078
8885.812500
8975.052734
8609.098633
8995.815430
8894.278320
9080.042969
8842.329102
9055.047852
8838.095703
8865.857422
8885.583984
8945.478516
9505.166016
9218.815430
8954.603516
9153.385742
9148.567383
9007.587891
9284.368164
9369.197266
9051.065430
9302.345703
9013.830078
9213.197266
9131.639648
9021.940430
8982.348633
8552.082031
8927.755859
8913.646484
8926.743164
8717.590820
9016.893555
8775.673828
8779.197266
8938.553711
9217.748047
9145.571289
9308.655273
9037.472656
9064.036133
9025.191406
9059.625000
8963.610352
9127.575195
9059.260742
8892.218750
9004.749023
8997.625977
```
