## Supplementary material for "Functional connectivity across the human subcortical auditory system using an autoregressive matrix-Gaussian copula graphical model approach with partial correlations": Code: roi-06_mean_ts.txt

```
9465.375000
9613.515625
9103.940430
9127.410156
9321.547852
9488.559570
9303.748047
9079.469727
9390.511719
9272.881836
9314.298828
9126.173828
9280.338867
9429.029297
9558.617188
9379.868164
9445.078125
9322.068359
9496.859375
9285.976562
9269.388672
9429.192383
9237.413086
9231.090820
9394.685547
9493.125000
9203.178711
9361.786133
9098.430664
9366.735352
9153.215820
9635.886719
9558.791016
9307.720703
9335.733398
9413.080078
9231.956055
9226.591797
9158.778320
9201.486328
9350.367188
9553.544922
9350.360352
9386.729492
9485.181641
9308.107422
9332.209961
9297.121094
9522.207031
9363.712891
9421.306641
9553.691406
9363.556641
9254.150391
9386.985352
9330.456055
9175.426758
9255.876953
9485.064453
9408.978516
9453.040039
9515.638672
9416.880859
9218.468750
9285.937500
9434.197266
9521.942383
9206.590820
9299.429688
9293.464844
9363.537109
9274.376953
9390.476562
9400.252930
9239.458008
9236.437500
9647.462891
9214.859375
9408.999023
9689.939453
9553.489258
9432.474609
9350.640625
9300.090820
9505.532227
9225.011719
9061.113281
9136.921875
9481.499023
9325.238281
9419.197266
9340.251953
9316.933594
9362.290039
9330.815430
9369.045898
9428.577148
9241.973633
9151.243164
9459.843750
9597.501953
9408.527344
9304.347656
9366.209961
9410.066406
9364.654297
9497.631836
9245.275391
9179.703125
9240.571289
9378.105469
9388.656250
9409.288086
9270.660156
9495.676758
9394.679688
9187.628906
9447.889648
9372.201172
9427.357422
9323.082031
9593.513672
9277.741211
9512.585938
9448.881836
9364.456055
9184.440430
9301.760742
9452.208984
9350.587891
9312.092773
9342.800781
9450.742188
9344.470703
9208.780273
9220.752930
9281.714844
9434.014648
9417.924805
9552.820312
9524.098633
9218.783203
9528.252930
9575.106445
9480.449219
9309.194336
9321.750977
9371.568359
9634.964844
9300.375000
9574.339844
9318.539062
9220.183594
9459.949219
9386.513672
9445.575195
9356.870117
9098.698242
9498.797852
9446.670898
9340.035156
9356.625000
9343.743164
9393.663086
9192.090820
9346.919922
9643.700195
9496.863281
9418.125000
9403.617188
9483.634766
9136.597656
9324.937500
9455.445312
9283.648438
9376.783203
9258.598633
9588.894531
9680.542969
9187.839844
9295.262695
9578.889648
9633.545898
9432.206055
9485.397461
9470.917969
9161.808594
9352.747070
9302.482422
9429.250977
9272.395508
9424.530273
9462.817383
9284.653320
9076.613281
9399.779297
9306.631836
9283.282227
9200.237305
9436.142578
9686.101562
9356.931641
9324.175781
9514.503906
9440.053711
9109.239258
9436.270508
9472.750977
9521.354492
9474.857422
9512.284180
9522.568359
9438.266602
9299.063477
9382.551758
9494.901367
9433.242188
9438.699219
9483.017578
9694.233398
9537.241211
9521.367188
9621.833984
9412.169922
9398.800781
9309.864258
9209.691406
9397.697266
9579.414062
9553.347656
9441.208984
9513.478516
9590.843750
9256.853516
9432.833984
9440.119141
9442.660156
9176.515625
9443.914062
9424.033203
9400.884766
9402.093750
9446.105469
9593.918945
9411.814453
9417.499023
8991.025391
9032.947266
9110.033203
9375.214844
9154.471680
9304.627930
9161.691406
9368.224609
9404.378906
9072.332031
9412.640625
9218.373047
9357.126953
9087.481445
9547.693359
9306.995117
9256.755859
9254.978516
9378.427734
9178.896484
9081.512695
9407.865234
9202.416992
9336.720703
9315.864258
9342.466797
9401.704102
9497.496094
9193.480469
9493.274414
9398.871094
9205.699219
9100.863281
9410.080078
9335.681641
8921.129883
9232.091797
9367.427734
9410.968750
9133.249023
9295.456055
9541.422852
9262.876953
9358.461914
9471.433594
9193.707031
9396.065430
9450.634766
9413.287109
9030.756836
9403.900391
9352.313477
9445.375000
9203.423828
9369.486328
9177.196289
8910.824219
8905.710938
9302.673828
9459.138672
9321.013672
9496.725586
9398.074219
9311.525391
9527.148438
9543.677734
9148.587891
9271.531250
9134.452148
9187.093750
9196.967773
9109.154297
9046.399414
9214.136719
9259.499023
9218.334961
9164.890625
9325.058594
9011.175781
9302.245117
9217.404297
9422.733398
9383.815430
9399.960938
9359.538086
9360.664062
9255.563477
9489.786133
9287.047852
9191.916016
9249.671875
9307.179688
9475.014648
9382.516602
9432.663086
9361.304688
9369.593750
9347.480469
9535.577148
9328.925781
9359.066406
9402.965820
9470.389648
9308.994141
9433.316406
9273.021484
9411.256836
9337.140625
9438.997070
9190.239258
9218.595703
9327.343750
9385.984375
9346.623047
9366.455078
9315.831055
9452.547852
9459.567383
9490.626953
9391.910156
9178.583008
9479.880859
9374.222656
9281.508789
9125.677734
9258.507812
9363.332031
9220.609375
9255.128906
9444.473633
9294.607422
9460.601562
9365.853516
9446.606445
9411.558594
9327.996094
9268.835938
9371.363281
9277.269531
9239.721680
9224.378906
9360.177734
9239.216797
9265.822266
9342.467773
9429.484375
9215.486328
9276.097656
9294.455078
9352.441406
9147.224609
9363.344727
9473.187500
9425.114258
9239.026367
9496.005859
9389.068359
9353.390625
9340.004883
9272.903320
9343.089844
9387.319336
9573.738281
9371.074219
9392.649414
9322.341797
9236.652344
9044.214844
9686.416016
9502.872070
9407.000000
9462.276367
9501.214844
9265.707031
9282.563477
9480.971680
9354.720703
9549.483398
9515.041016
9427.142578
9290.148438
9267.597656
9244.646484
9289.661133
9176.756836
9498.644531
9552.782227
9379.514648
9704.007812
9204.626953
9184.383789
9480.464844
9158.390625
9188.851562
9390.177734
9320.433594
9262.773438
9361.865234
9492.565430
9381.886719
9442.396484
9385.136719
9250.226562
9533.905273
9474.741211
9616.725586
9550.302734
9604.686523
9446.257812
9294.740234
9447.071289
9547.023438
9132.195312
9446.864258
9386.820312
9330.851562
9490.729492
9639.743164
9330.520508
9360.894531
9466.173828
9583.587891
9176.164062
9494.509766
9578.220703
9234.275391
9329.795898
9352.244141
9374.375977
9458.998047
9688.982422
9437.234375
9560.273438
9321.361328
9416.120117
9471.841797
9352.788086
9362.015625
9419.636719
9455.041016
9604.415039
9524.501953
9596.767578
9439.369141
9422.038086
9510.471680
9356.595703
9348.533203
9612.339844
9347.195312
9599.164062
9497.192383
9503.737305
9505.409180
9778.505859
9307.799805
9345.003906
9402.403320
9390.853516
9196.960938
9406.122070
9513.675781
9600.970703
9507.789062
9389.304688
9463.505859
9422.464844
9292.019531
9447.539062
9326.732422
9746.583984
9592.343750
9484.334961
9403.505859
9644.425781
9525.490234
9413.394531
9371.042969
9435.489258
9255.084961
9653.976562
9716.654297
9504.050781
9238.458008
9391.436523
9460.701172
9283.779297
9359.830078
9490.386719
9638.113281
9576.789062
9571.981445
9241.123047
9248.779297
9451.670898
9388.100586
9250.533203
9484.230469
9370.995117
9132.848633
9106.903320
9561.935547
9304.022461
9464.871094
9357.162109
9455.583008
9318.377930
9374.073242
9398.664062
9256.104492
9247.240234
9260.527344
9534.224609
9429.808594
9511.430664
9265.646484
9306.991211
9397.513672
9319.390625
9294.486328
9247.985352
9212.330078
9708.706055
9261.686523
9364.687500
9414.611328
9478.283203
9189.463867
9178.754883
9524.440430
9452.902344
9172.357422
9486.574219
9636.261719
9469.691406
9371.536133
9477.235352
9367.049805
9447.049805
9724.536133
9540.651367
9303.271484
9441.839844
9665.939453
9536.167969
9325.932617
9542.910156
9326.310547
9106.858398
9430.644531
9440.354492
9383.587891
9529.734375
9674.048828
9585.762695
9243.375977
9491.978516
9121.207031
9173.830078
9563.197266
9320.572266
9605.007812
9480.620117
9062.007812
9284.359375
9397.935547
9154.536133
9399.171875
9425.389648
9551.375000
9357.455078
9280.145508
9542.860352
9377.164062
9253.716797
9616.422852
9632.351562
9429.729492
9324.799805
9409.916016
9283.357422
9367.694336
9664.803711
9167.005859
9501.579102
9572.979492
9427.505859
9381.173828
9526.750000
9146.236328
9301.641602
9382.069336
9772.071289
9255.935547
9240.076172
9498.291016
9254.191406
9374.129883
9378.828125
9243.872070
9288.656250
9311.379883
9451.951172
9572.781250
9401.429688
9412.091797
9311.374023
9320.291992
9388.273438
9502.541016
9320.860352
9375.796875
9581.563477
9538.566406
9518.137695
9450.728516
9402.612305
9383.415039
9230.148438
9344.584961
9310.844727
9294.816406
9151.546875
9405.572266
9497.425781
9227.437500
9184.955078
9365.933594
9217.378906
9331.716797
9338.653320
9212.043945
9211.566406
9310.589844
9424.878906
9233.566406
9356.306641
9317.477539
9190.992188
9250.971680
9558.252930
9501.006836
9299.173828
9214.591797
9506.066406
9586.232422
9145.566406
9367.646484
9187.016602
8588.829102
8701.022461
9029.648438
9381.098633
9497.226562
9413.626953
9301.935547
9415.206055
9494.320312
9234.855469
9242.367188
9258.505859
9120.741211
9299.784180
9345.851562
9261.797852
9029.010742
9028.363281
9206.974609
9211.369141
9127.235352
9579.401367
9380.569336
9234.043945
9091.666992
9166.860352
9141.004883
8977.210938
9165.634766
9281.839844
9234.294922
9488.361328
9568.785156
9434.906250
9266.900391
9449.054688
9287.877930
9248.063477
9055.148438
9117.015625
9475.726562
9511.673828
9332.009766
9418.482422
9585.999023
9317.554688
9537.375000
9315.047852
9241.009766
9253.635742
9531.895508
9591.513672
9305.311523
9347.652344
9562.794922
9367.267578
9383.919922
9553.948242
9246.464844
9379.788086
9475.622070
9328.380859
9121.138672
9339.457031
9481.593750
9123.090820
9298.309570
9709.659180
9344.741211
9283.884766
9519.748047
9340.746094
9366.416992
9429.558594
9323.837891
9229.992188
9235.708984
9586.960938
9135.036133
9069.695312
9438.685547
9202.479492
9268.400391
9257.130859
9229.857422
9472.914062
9250.192383
9338.731445
9159.750000
9260.773438
9142.978516
9217.074219
9251.304688
9317.185547
9102.367188
9231.972656
9525.246094
9338.888672
9091.813477
9348.064453
9291.393555
9120.019531
9266.994141
9159.271484
9022.554688
9230.107422
9265.750000
9235.346680
9450.173828
9510.336914
9535.980469
9594.710938
9209.180664
9259.456055
9048.298828
9408.834961
9319.677734
9002.413086
9031.802734
9155.826172
9187.093750
9399.054688
9484.958984
9265.155273
9263.987305
9353.084961
9373.465820
9065.566406
9251.287109
9595.146484
9441.572266
9248.576172
9571.684570
9410.156250
9076.709961
9264.071289
9354.445312
9199.316406
9390.715820
9341.827148
9464.007812
9280.120117
9542.315430
9510.654297
9246.026367
9290.028320
9244.775391
9229.847656
9151.630859
9293.615234
9328.055664
9554.392578
9353.184570
9349.341797
9474.464844
9350.239258
9173.966797
9382.239258
9022.122070
9208.201172
9221.920898
9468.463867
9170.667969
9337.747070
9334.372070
9225.736328
9232.494141
9413.958984
9409.994141
9257.500000
9491.469727
9363.525391
9304.504883
9507.125000
9451.908203
9286.521484
9308.316406
9099.935547
9171.777344
9256.378906
9190.243164
9271.293945
9310.972656
9168.395508
9174.430664
9263.835938
9111.570312
9305.566406
9361.068359
9278.652344
9183.218750
8904.413086
9209.215820
9316.797852
9167.802734
9325.914062
9378.285156
9593.950195
9491.879883
9154.380859
9423.258789
9184.371094
9317.130859
9094.732422
9158.398438
```
