## Supplementary material for "Functional connectivity across the human subcortical auditory system using an autoregressive matrix-Gaussian copula graphical model approach with partial correlations": Code: roi-07_mean_ts.txt

```
10002.415039
9947.508789
10245.916016
10007.924805
9869.493164
10163.881836
9953.967773
10188.347656
10019.131836
10097.313477
10087.681641
10054.480469
10090.214844
10037.077148
10010.010742
9928.249023
10013.402344
10049.680664
10021.922852
10110.663086
9895.251953
9973.105469
10010.913086
9955.620117
9970.542969
10121.384766
10088.886719
9993.553711
10042.326172
10204.439453
10039.519531
9959.774414
10224.582031
10180.000977
10129.676758
10115.527344
10120.058594
10072.236328
10157.530273
10131.058594
9920.656250
10151.417969
10317.717773
10080.850586
10039.077148
10062.493164
9922.290039
10186.952148
10086.525391
10094.428711
10195.471680
10058.592773
10020.551758
10344.252930
10232.451172
10081.100586
9930.441406
10031.512695
10107.829102
10225.526367
10060.844727
10071.440430
10140.837891
10230.763672
10124.165039
10027.850586
10038.500977
10072.691406
10209.057617
10273.272461
10064.496094
10008.965820
10162.553711
10180.122070
10000.938477
10155.949219
10140.857422
10254.487305
10273.972656
10128.452148
10163.790039
10398.686523
10106.396484
9986.268555
10014.300781
10093.545898
9990.664062
10165.680664
9992.269531
10012.496094
10118.610352
9913.990234
10154.827148
9965.014648
10270.821289
10122.574219
10036.136719
10195.390625
10176.144531
10245.097656
10362.550781
10241.148438
10145.203125
9913.937500
10127.902344
10262.301758
10140.166992
10093.389648
10173.998047
10019.708008
10026.677734
10017.038086
10086.219727
10062.894531
10096.091797
10077.655273
10038.608398
10016.041016
10066.178711
10119.525391
10115.774414
10201.967773
10259.446289
10173.571289
10058.583008
10147.652344
10092.665039
10162.688477
10117.328125
9951.532227
10073.946289
10041.394531
9943.452148
10057.472656
10288.538086
10179.639648
10016.161133
10135.970703
10151.058594
9995.715820
10050.316406
10166.920898
10151.272461
9977.232422
10142.381836
9998.812500
9952.500000
10209.658203
10128.384766
10071.600586
10209.491211
10088.430664
10261.718750
10310.695312
10063.878906
10073.579102
10085.366211
10278.941406
9994.967773
10020.774414
10104.579102
10043.660156
10051.149414
10142.004883
10331.643555
10146.814453
10204.594727
10191.900391
10159.319336
10175.780273
10049.775391
10127.633789
10263.867188
10268.329102
10072.055664
10051.604492
10088.545898
10267.897461
10091.571289
10188.400391
10063.784180
9998.292969
10132.161133
10271.348633
10271.610352
10187.093750
10219.424805
10220.356445
10140.209961
10211.015625
10112.895508
10192.389648
10021.423828
10138.836914
10198.425781
9976.121094
10200.875000
10245.696289
10334.457031
10116.257812
10014.307617
10103.359375
10037.878906
10021.156250
10101.073242
10287.584961
10163.271484
10039.069336
10245.068359
10267.738281
10013.316406
10127.099609
10105.337891
10259.051758
10112.473633
10212.317383
10121.120117
10055.375000
10241.288086
10095.100586
10083.038086
10106.735352
10140.211914
10138.845703
10160.262695
10275.069336
10079.605469
10046.491211
10079.825195
10208.781250
10150.437500
10187.791016
10065.622070
10199.269531
10186.472656
9967.860352
10145.263672
10159.739258
10228.847656
10095.981445
10135.397461
10040.003906
10070.865234
10082.419922
10223.829102
10037.013672
9824.333984
9943.101562
10163.196289
9868.951172
9995.707031
9865.032227
9880.208984
9934.270508
10100.100586
9964.526367
10068.024414
9979.678711
9885.642578
9931.180664
10135.532227
10033.607422
9938.811523
10018.180664
9935.707031
10012.621094
9769.694336
9959.817383
9890.904297
10143.991211
10109.237305
9980.168945
9982.335938
10069.758789
9830.000977
10011.725586
10173.751953
9958.411133
10260.345703
10100.267578
10114.982422
10106.444336
10004.595703
9955.905273
10121.369141
10116.077148
9969.058594
9932.293945
9990.297852
9849.672852
10214.885742
10067.401367
9973.649414
10056.445312
9901.593750
10069.167969
10013.681641
10102.779297
9890.180664
10112.725586
9977.960938
10076.332031
9838.808594
9872.411133
10062.235352
10144.607422
10012.283203
10180.175781
10145.608398
10098.871094
10052.604492
9910.030273
10038.784180
10016.334961
9900.985352
9840.120117
9957.014648
9989.749023
9833.514648
10022.839844
9937.115234
10154.522461
10026.746094
10001.330078
9937.947266
9982.782227
10099.514648
9908.322266
10009.463867
10158.005859
9951.583984
10135.510742
10046.101562
10066.877930
10136.726562
10068.883789
10176.327148
9953.457031
10173.777344
9895.311523
10126.964844
9955.936523
10101.586914
9886.022461
10004.751953
10074.761719
10143.606445
9983.368164
9987.522461
10207.849609
10115.569336
9898.481445
9877.977539
9990.036133
9955.914062
10079.462891
10075.313477
9923.071289
10196.140625
10131.785156
9918.500977
9977.847656
9995.280273
10127.041016
10030.238281
10006.393555
9971.422852
10003.155273
10066.152344
10032.467773
10104.878906
9907.685547
10129.946289
10016.849609
10096.730469
9995.272461
10161.217773
10010.753906
10003.187500
9807.980469
10077.384766
10090.042969
9948.494141
10046.400391
10039.517578
10001.233398
10023.588867
9978.618164
9962.981445
9931.275391
9961.941406
9944.877930
9934.717773
10085.728516
10085.995117
9958.949219
9951.600586
9987.413086
10165.728516
10001.427734
10101.367188
9898.535156
9932.914062
10051.869141
9958.291016
9976.307617
9968.050781
10014.311523
10163.541016
10044.931641
10022.241211
10027.441406
9938.413086
10128.500000
9960.284180
9947.320312
10163.654297
10136.664062
10079.625000
10064.644531
10001.165039
9935.190430
9916.756836
10054.160156
10006.735352
9856.397461
10019.500977
9910.067383
10026.542969
9895.577148
10124.235352
10051.444336
9867.823242
10032.666992
9940.333984
10050.724609
9962.696289
9859.175781
9850.696289
10032.464844
10030.424805
9916.595703
9779.454102
10158.281250
10055.321289
9818.825195
9853.230469
9886.958984
9904.183594
9862.124023
9924.141602
9938.227539
9928.923828
10053.081055
9983.781250
10047.681641
9929.203125
9860.235352
10002.259766
9968.277344
10117.933594
9882.446289
10205.985352
10099.151367
10118.999023
10124.116211
9951.968750
10047.134766
10017.360352
9841.770508
10148.107422
10059.824219
9767.741211
9920.564453
10064.251953
10093.214844
10130.157227
9904.177734
9912.797852
9815.132812
9856.495117
10139.835938
9779.485352
10085.407227
9934.316406
9893.704102
9895.146484
9964.993164
9941.222656
9888.297852
10062.469727
9988.187500
9841.583984
10175.952148
9946.565430
9950.836914
10121.077148
10155.582031
10065.961914
10116.485352
10100.878906
10233.832031
9962.784180
10068.069336
9999.040039
10076.496094
9937.665039
10007.219727
10049.558594
10154.538086
9884.314453
10112.175781
9965.370117
9960.140625
9818.539062
9919.722656
10108.992188
9934.719727
9856.106445
9808.627930
9984.991211
10032.410156
9835.246094
9802.680664
10239.309570
10212.968750
10088.034180
9880.477539
10096.436523
9876.102539
9929.858398
9990.880859
10001.871094
10074.285156
9955.627930
10085.391602
10122.694336
10166.933594
9826.655273
10135.905273
10081.266602
10096.889648
10140.644531
10158.784180
10053.957031
10271.096680
10005.767578
10089.636719
9980.782227
9995.254883
9910.998047
9914.278320
10135.073242
9893.750977
10080.330078
10032.147461
9963.227539
9986.405273
9923.150391
10037.439453
9725.121094
9771.673828
10008.584961
9927.227539
9889.590820
9916.394531
9771.233398
10021.709961
9710.006836
9896.991211
10035.784180
9875.604492
9890.394531
9768.491211
9947.000000
9997.541992
9826.444336
9883.894531
9877.983398
9784.866211
9823.875977
9930.542969
10127.198242
9894.887695
9836.538086
10074.605469
9896.648438
10029.730469
10078.256836
9975.649414
10046.636719
10004.352539
10032.491211
9884.332031
10098.500977
9906.993164
10011.022461
10188.163086
10180.043945
10077.210938
10117.625000
9958.748047
9923.289062
10087.083008
9945.096680
10098.586914
10099.488281
9988.156250
10094.415039
10003.810547
9996.953125
10040.981445
9871.916992
9842.031250
10031.737305
10109.288086
10014.474609
10114.400391
10126.224609
10089.310547
10176.652344
10125.753906
10132.055664
10046.660156
10174.090820
9941.119141
10103.453125
10065.308594
10111.451172
10090.838867
10039.921875
10024.123047
9982.330078
9965.563477
9968.562500
9978.376953
9820.735352
9851.470703
9842.963867
9802.791992
10044.458984
9928.921875
9869.152344
10001.936523
9957.553711
9831.517578
9874.315430
9788.431641
9911.469727
9834.195312
9907.230469
9935.861328
9831.627930
9869.602539
10030.649414
9874.696289
10088.639648
9946.172852
9779.567383
9974.317383
10083.744141
10090.664062
10014.923828
9936.168945
10129.538086
9929.041016
9831.242188
9956.146484
9834.732422
9835.682617
10026.688477
10110.112305
9828.928711
9914.175781
10193.000977
9915.223633
9842.089844
10045.561523
10096.907227
9957.587891
10146.988281
9817.844727
9945.422852
9946.145508
9895.616211
10055.156250
9985.009766
10058.277344
9872.031250
10106.067383
10063.070312
10066.954102
9880.172852
10101.132812
9935.246094
9879.133789
9837.334961
10123.880859
10128.812500
10064.317383
9977.522461
10090.756836
10138.308594
9842.465820
9924.517578
9906.187500
9871.680664
9962.865234
9700.329102
9940.827148
9819.633789
9765.760742
9776.737305
9943.747070
9906.923828
9817.549805
9733.500000
9957.831055
9760.851562
10054.900391
9969.554688
9889.899414
9866.572266
9884.538086
9878.852539
10003.920898
10213.813477
10036.274414
9949.589844
9894.243164
9996.192383
9885.447266
9962.102539
9941.265625
10103.102539
10015.031250
10099.140625
10025.175781
10258.235352
10028.550781
9975.095703
10275.420898
10199.497070
10086.099609
10081.092773
10131.017578
10115.959961
10038.224609
9920.936523
10231.175781
10271.027344
10310.658203
10068.788086
10001.024414
10107.615234
10065.083984
10136.329102
9852.632812
10167.659180
10148.657227
10006.280273
10103.318359
10071.515625
10148.397461
10113.731445
9964.383789
9960.160156
9965.288086
10083.333008
9889.632812
10120.389648
10053.098633
10052.939453
9801.713867
10050.356445
9994.516602
9987.818359
9949.168945
10046.446289
10019.272461
10002.095703
9902.757812
10130.759766
10018.674805
10044.420898
9922.922852
9814.192383
10046.169922
10014.412109
9900.124023
9927.209961
10306.722656
10102.557617
10087.402344
10169.967773
10068.191406
10303.309570
10238.566406
10049.449219
9937.131836
9867.711914
10044.541016
10288.849609
9976.844727
9952.500977
10089.418945
10023.278320
10046.941406
9913.172852
10073.759766
9922.481445
9926.905273
9983.397461
10103.540039
9950.657227
10086.267578
9999.707031
9918.697266
10086.344727
9934.204102
10095.275391
9973.905273
9879.958008
10064.145508
10172.482422
10067.890625
10002.834961
10054.916992
10286.854492
10171.981445
9907.674805
10223.842773
9867.327148
10089.958008
10154.000000
10140.111328
10165.670898
10065.058594
10135.464844
10148.977539
10113.253906
9997.457031
10177.151367
10054.729492
10159.513672
10109.143555
10140.593750
10276.500977
10230.264648
10023.205078
9974.978516
10304.544922
10103.530273
10036.964844
10043.969727
10215.909180
10137.915039
10050.803711
10037.168945
10057.253906
9916.638672
10209.699219
9903.640625
10096.224609
10039.233398
10092.094727
10247.121094
10243.005859
10179.920898
10252.530273
9997.548828
10177.780273
10215.535156
10121.930664
10242.125000
9959.651367
9914.785156
10066.697266
10001.472656
10175.141602
9965.670898
9773.317383
10059.005859
10022.467773
10045.178711
10182.855469
9972.031250
10080.317383
10084.042969
10015.911133
10133.921875
10137.469727
10098.796875
10026.114258
9933.021484
10119.421875
9923.503906
10078.627930
10035.769531
10028.009766
```
