## Supplementary material for "Functional connectivity across the human subcortical auditory system using an autoregressive matrix-Gaussian copula graphical model approach with partial correlations": Code: roi-08_mean_ts.txt

```
11754.944336
11709.677734
11514.920898
11566.760742
11577.206055
11442.178711
11291.861328
11378.387695
11358.076172
11601.198242
11508.383789
11406.531250
11471.910156
11433.646484
11412.068359
11430.801758
11433.979492
11425.749023
11558.766602
11436.183594
11573.318359
11468.224609
11429.422852
11549.698242
11418.799805
11550.569336
11459.657227
11334.855469
11386.957031
11550.658203
11567.469727
11583.837891
11483.657227
11453.138672
11495.216797
11615.783203
11509.333984
11322.743164
11488.591797
11443.204102
11604.422852
11538.306641
11439.200195
11602.645508
11511.490234
11417.167969
11461.695312
11497.946289
11688.135742
11580.396484
11570.500977
11564.964844
11661.367188
11587.141602
11485.219727
11445.700195
11551.044922
11696.150391
11593.696289
11492.705078
11450.456055
11590.131836
11509.702148
11506.136719
11422.007812
11603.687500
11614.554688
11468.666016
11514.214844
11584.282227
11527.118164
11609.527344
11422.696289
11467.331055
11619.431641
11714.270508
11637.083984
11471.611328
11546.561523
11515.271484
11487.602539
11517.934570
11500.410156
11292.309570
11302.842773
11443.607422
11489.877930
11558.501953
11576.350586
11418.816406
11466.918945
11438.849609
11490.329102
11555.867188
11520.569336
11431.750977
11428.829102
11560.934570
11642.164062
11563.385742
11497.581055
11347.469727
11488.614258
11560.447266
11520.181641
11472.485352
11396.819336
11428.614258
11540.125977
11596.045898
11657.788086
11536.993164
11528.236328
11443.819336
11500.240234
11323.656250
11449.996094
11411.113281
11557.382812
11522.216797
11518.979492
11469.856445
11379.349609
11575.186523
11615.364258
11457.917969
11508.615234
11419.491211
11457.387695
11664.024414
11544.396484
11549.820312
11610.022461
11515.391602
11533.204102
11353.215820
11433.314453
11673.375977
11528.275391
11667.593750
11604.290039
11456.050781
11599.806641
11495.344727
11366.053711
11531.626953
11496.025391
11612.273438
11647.658203
11481.162109
11503.383789
11589.613281
11479.666992
11394.106445
11382.556641
11705.000000
11574.043945
11515.233398
11546.275391
11478.408203
11541.880859
11603.812500
11454.971680
11530.149414
11455.855469
11619.300781
11533.752930
11415.458984
11538.698242
11566.508789
11544.196289
11617.987305
11496.490234
11281.999023
11453.863281
11548.335938
11563.436523
11571.124023
11428.987305
11456.304688
11493.675781
11640.480469
11556.815430
11382.798828
11515.474609
11375.583984
11579.792969
11607.670898
11713.269531
11591.281250
11461.615234
11530.153320
11512.950195
11593.506836
11528.396484
11430.114258
11438.311523
11537.693359
11678.019531
11719.869141
11544.248047
11524.948242
11542.189453
11643.777344
11536.490234
11418.944336
11429.644531
11495.207031
11712.113281
11528.558594
11536.503906
11535.172852
11649.747070
11571.611328
11521.726562
11299.710938
11544.820312
11592.080078
11563.080078
11521.594727
11457.583008
11450.902344
11601.389648
11583.905273
11605.142578
11417.626953
11463.865234
11653.199219
11698.277344
11573.476562
11493.430664
11507.290039
11566.093750
11582.399414
11572.055664
11479.102539
11670.623047
11568.455078
11699.875000
11600.792969
11526.994141
11528.855469
11549.522461
11579.724609
11399.886719
11346.996094
11303.200195
11221.540039
11393.913086
11344.478516
11304.674805
11517.435547
11457.500977
11431.190430
11336.878906
11279.462891
11257.646484
11306.510742
11338.121094
11266.416016
11134.918945
11198.347656
11324.391602
11372.010742
11520.599609
11377.528320
11348.572266
11325.091797
11463.836914
11587.400391
11356.320312
11334.846680
11379.435547
11628.100586
11414.162109
11379.445312
11326.193359
11537.823242
11411.269531
11296.560547
11251.728516
11459.696289
11501.086914
11554.576172
11472.376953
11266.122070
11415.822266
11466.384766
11396.611328
11295.242188
11431.292969
11607.880859
11606.652344
11558.505859
11365.126953
11444.008789
11549.715820
11421.821289
11279.239258
11304.402344
11509.857422
11358.402344
11262.590820
11254.065430
11314.619141
11504.395508
11479.034180
11537.874023
11467.929688
11324.188477
11416.446289
11534.815430
11422.138672
11346.413086
11330.061523
11330.648438
11346.532227
11317.029297
11304.584961
11236.311523
11207.925781
11290.090820
11214.289062
11342.458984
11509.563477
11486.183594
11432.803711
11391.685547
11366.646484
11340.146484
11559.614258
11381.477539
11315.565430
11149.071289
11530.030273
11479.009766
11488.551758
11386.601562
11362.782227
11552.029297
11424.374023
11317.269531
11337.538086
11491.906250
11543.888672
11424.561523
11467.055664
11476.493164
11618.545898
11451.373047
11257.490234
11373.726562
11416.740234
11557.032227
11492.543945
11305.231445
11514.231445
11523.659180
11423.946289
11308.597656
11381.050781
11435.079102
11680.653320
11568.163086
11554.056641
11471.684570
11492.018555
11500.361328
11407.553711
11317.452148
11316.177734
11359.494141
11558.012695
11429.198242
11535.839844
11470.199219
11286.681641
11361.839844
11495.163086
11532.808594
11438.969727
11405.342773
11465.785156
11352.137695
11603.470703
11463.882812
11256.186523
11342.193359
11311.326172
11344.544922
11415.556641
11493.139648
11244.669922
11404.749023
11326.416992
11397.548828
11597.342773
11493.908203
11426.448242
11381.020508
11439.852539
11451.708984
11369.346680
11295.093750
11353.531250
11441.134766
11689.691406
11487.605469
11491.388672
11396.261719
11588.500977
11529.625000
11405.457031
11633.212891
11515.738281
11487.868164
11457.907227
11478.335938
11487.895508
11365.926758
11210.564453
11401.555664
11673.256836
11447.667969
11427.087891
11501.503906
11440.934570
11417.039062
11243.426758
11399.716797
11479.549805
11502.268555
11506.572266
11320.737305
11506.354492
11506.531250
11437.918945
11343.043945
11347.774414
11512.051758
11542.675781
11521.920898
11409.855469
11475.555664
11597.323242
11354.491211
11181.168945
11333.707031
11559.597656
11526.997070
11577.118164
11373.993164
11379.965820
11377.712891
11489.626953
11422.148438
11547.612305
11477.508789
11426.810547
11363.494141
11624.686523
11632.386719
11571.742188
11522.035156
11390.647461
11397.235352
11513.160156
11610.176758
11389.775391
11247.399414
11330.507812
11387.322266
11378.448242
11617.687500
11549.422852
11518.909180
11540.915039
11333.167969
11388.812500
11482.784180
11567.585938
11362.979492
11362.199219
11354.975586
11471.052734
11423.247070
11440.583008
11360.759766
11487.147461
11480.010742
11407.420898
11278.740234
11446.277344
11457.104492
11571.537109
11584.819336
11520.446289
11396.319336
11483.687500
11547.071289
11597.746094
11388.448242
11308.792969
11327.278320
11367.007812
11601.831055
11606.022461
11596.397461
11379.212891
11441.611328
11447.909180
11465.700195
11524.707031
11260.315430
11396.721680
11540.983398
11511.525391
11434.445312
11363.327148
11408.800781
11496.371094
11353.864258
11264.977539
11249.394531
11347.622070
11669.568359
11628.985352
11733.066406
11529.573242
11427.430664
11570.460938
11560.292969
11372.643555
11352.916992
11669.282227
11588.659180
11406.143555
11454.309570
11576.382812
11587.965820
11560.308594
11389.834961
11513.885742
11393.080078
11759.126953
11799.916016
11561.172852
11416.690430
11321.119141
11532.070312
11517.145508
11285.840820
11287.002930
11462.772461
11424.160156
11410.898438
11502.402344
11476.074219
11403.673828
11341.929688
11214.197266
11387.344727
11436.470703
11460.002930
11398.069336
11218.184570
11256.949219
11261.179688
11557.628906
11511.624023
11353.833008
11423.398438
11346.137695
11448.351562
11514.790039
11443.518555
11379.558594
11306.490234
11393.261719
11586.992188
11441.397461
11415.283203
11362.972656
11517.877930
11566.580078
11313.366211
11338.183594
11501.500977
11575.736328
11745.027344
11467.339844
11369.572266
11388.465820
11502.185547
11436.616211
11326.319336
11423.250000
11545.695312
11507.827148
11408.686523
11422.008789
11473.811523
11534.998047
11463.285156
11403.189453
11367.880859
11453.347656
11626.587891
11571.208984
11406.138672
11567.719727
11574.482422
11343.089844
11484.298828
11539.372070
11479.130859
11483.669922
11410.502930
11539.178711
11551.871094
11527.741211
11489.476562
11452.125000
11487.356445
11517.851562
11773.827148
11616.873047
11596.616211
11523.383789
11381.667969
11426.875000
11496.130859
11439.992188
11272.583984
11329.592773
11375.179688
11374.743164
11447.127930
11392.793945
11390.261719
11309.580078
11352.066406
11413.229492
11361.869141
11275.748047
11124.340820
11361.033203
11526.788086
11663.873047
11394.107422
11369.293945
11434.615234
11529.613281
11456.925781
11302.814453
11368.189453
11383.903320
11374.205078
11678.968750
11635.998047
11385.562500
11313.363281
11451.095703
11475.566406
11414.144531
11243.958008
11377.333008
11314.965820
11528.327148
11462.958984
11328.500977
11373.685547
11445.792969
11565.193359
11404.800781
11288.822266
11207.868164
11394.685547
11509.920898
11636.660156
11318.153320
11365.412109
11551.465820
11486.085938
11256.619141
11421.555664
11692.077148
11514.906250
11486.959961
11424.737305
11470.360352
11281.472656
11394.260742
11436.184570
11642.785156
11688.016602
11331.759766
11558.384766
11599.208984
11466.458008
11411.758789
11335.831055
11343.529297
11348.343750
11329.664062
11415.082031
11452.569336
11136.012695
11133.186523
11225.677734
11222.517578
11272.856445
11188.357422
11401.573242
11360.115234
11221.947266
11266.545898
11155.643555
11255.722656
11400.593750
11237.367188
11236.708984
11146.054688
11163.966797
11401.116211
11583.728516
11494.383789
11461.767578
11381.470703
11457.292969
11486.587891
11496.404297
11282.233398
11383.985352
11469.048828
11548.202148
11382.650391
11367.042969
11339.982422
11408.886719
11447.096680
11425.782227
11440.634766
11361.268555
11518.267578
11609.341797
11575.650391
11371.406250
11614.554688
11486.279297
11341.869141
11459.742188
11585.544922
11626.735352
11460.812500
11351.964844
11521.166992
11437.881836
11438.285156
11337.568359
11592.949219
11597.698242
11581.877930
11325.816406
11424.447266
11350.238281
11359.937500
11525.123047
11500.775391
11412.271484
11374.976562
11318.610352
11285.243164
11352.876953
11232.280273
11544.927734
11374.698242
11423.662109
11306.710938
11297.035156
11383.933594
11379.033203
11332.449219
11202.281250
11188.356445
11384.793945
11523.458008
11340.247070
11197.622070
11192.477539
11241.797852
11286.125000
11393.180664
11515.684570
11538.358398
11487.539062
11475.516602
11353.176758
11234.783203
11417.884766
11349.417969
11466.637695
11399.155273
11374.291992
11239.545898
11325.510742
11268.825195
11377.110352
11434.893555
11355.085938
11202.327148
11215.992188
11304.958008
11340.517578
11478.253906
11367.428711
11310.586914
11267.450195
11383.975586
11508.777344
11527.869141
11410.793945
11354.334961
11448.929688
11504.300781
11397.965820
11416.872070
11438.860352
11547.124023
11338.269531
11373.582031
11332.278320
11558.945312
11590.469727
11468.971680
11426.009766
11460.072266
11476.816406
11542.642578
11574.337891
11494.968750
11330.145508
11448.922852
11454.516602
11547.547852
11365.168945
11335.216797
11336.424805
11462.672852
11526.330078
11361.060547
11337.924805
11419.793945
11634.048828
11633.806641
11600.677734
11514.184570
11531.569336
11564.983398
11381.480469
11347.624023
11484.448242
11660.646484
11477.958008
11477.063477
11511.864258
11470.389648
11390.675781
11379.399414
11451.508789
11657.414062
11653.607422
11598.863281
11422.549805
11430.721680
11365.071289
11445.823242
11430.543945
11425.476562
11247.964844
11339.544922
11462.397461
11422.900391
11367.697266
11497.226562
11439.541016
11304.791992
11251.903320
11255.283203
11483.416016
11657.035156
11575.481445
11420.541016
11291.447266
11329.708984
11425.428711
11372.146484
11431.941406
11605.429688
11452.767578
```
