## Supplementary material for "Functional connectivity across the human subcortical auditory system using an autoregressive matrix-Gaussian copula graphical model approach with partial correlations": Code: roi-09_mean_ts.txt

```
10846.270508
10697.488281
10618.417969
10680.538086
10679.492188
10590.261719
10586.333984
10543.738281
10524.735352
10673.746094
10665.641602
10508.657227
10554.981445
10519.773438
10669.367188
10583.834961
10547.119141
10537.562500
10627.266602
10619.904297
10633.738281
10492.074219
10633.301758
10655.242188
10559.891602
10578.343750
10556.885742
10486.208008
10458.327148
10536.689453
10564.433594
10561.496094
10613.718750
10561.695312
10663.625977
10630.318359
10531.247070
10435.944336
10598.351562
10619.377930
10646.563477
10618.906250
10625.701172
10585.812500
10576.479492
10618.389648
10585.881836
10600.646484
10651.580078
10659.343750
10648.997070
10676.875000
10735.659180
10607.335938
10573.204102
10549.888672
10679.183594
10619.295898
10650.762695
10654.720703
10683.724609
10676.231445
10490.962891
10548.791992
10561.582031
10784.748047
10611.844727
10537.274414
10644.358398
10645.410156
10670.979492
10821.220703
10555.299805
10548.147461
10658.787109
10732.844727
10712.820312
10561.358398
10661.008789
10652.595703
10550.479492
10570.054688
10668.954102
10510.103516
10380.284180
10572.339844
10563.154297
10564.288086
10591.950195
10549.282227
10576.200195
10601.282227
10596.308594
10663.810547
10596.717773
10503.826172
10526.452148
10541.042969
10642.556641
10605.552734
10454.772461
10634.139648
10664.156250
10558.794922
10579.071289
10502.888672
10590.581055
10619.227539
10711.369141
10709.168945
10603.894531
10559.716797
10679.358398
10594.678711
10469.238281
10441.499023
10508.404297
10557.784180
10712.042969
10629.063477
10506.028320
10698.110352
10545.948242
10705.673828
10736.247070
10538.851562
10575.903320
10605.337891
10622.837891
10696.653320
10546.689453
10626.552734
10679.814453
10721.672852
10613.509766
10564.702148
10546.927734
10632.253906
10664.844727
10540.492188
10488.724609
10692.981445
10622.428711
10670.443359
10431.313477
10596.282227
10552.335938
10567.566406
10584.905273
10595.288086
10632.299805
10613.547852
10620.371094
10531.461914
10546.289062
10711.633789
10626.808594
10533.670898
10631.425781
10671.872070
10708.403320
10628.920898
10499.207031
10618.457031
10715.799805
10675.574219
10618.982422
10453.113281
10659.544922
10650.477539
10662.102539
10576.939453
10603.591797
10551.812500
10549.755859
10612.380859
10664.093750
10470.872070
10491.781250
10577.716797
10552.699219
10602.490234
10668.193359
10551.106445
10618.781250
10495.095703
10571.246094
10733.880859
10820.133789
10639.883789
10612.836914
10562.062500
10627.060547
10642.505859
10691.485352
10493.122070
10589.210938
10724.355469
10645.527344
10642.033203
10610.295898
10657.291016
10718.699219
10648.840820
10621.476562
10685.275391
10585.783203
10577.440430
10731.533203
10612.699219
10530.258789
10577.655273
10699.488281
10599.373047
10632.904297
10429.710938
10568.648438
10722.525391
10644.282227
10600.344727
10544.802734
10536.064453
10676.875000
10593.131836
10498.426758
10418.584961
10664.955078
10714.534180
10745.721680
10532.638672
10610.248047
10685.394531
10627.130859
10641.201172
10572.583008
10548.372070
10577.344727
10707.979492
10761.784180
10554.958984
10518.227539
10594.939453
10757.644531
10690.753906
10633.130859
10611.175781
10519.460938
10368.856445
10635.829102
10560.968750
10514.208984
10607.394531
10612.188477
10472.126953
10521.560547
10567.659180
10559.132812
10507.893555
10535.634766
10490.656250
10559.630859
10393.114258
10607.678711
10622.025391
10623.335938
10528.316406
10521.095703
10610.143555
10561.856445
10616.039062
10520.856445
10428.168945
10562.543945
10712.871094
10630.602539
10470.449219
10647.393555
10574.436523
10576.505859
10472.509766
10476.593750
10611.652344
10472.860352
10547.936523
10512.616211
10586.418945
10654.482422
10535.947266
10587.787109
10554.843750
10425.001953
10693.430664
10673.043945
10615.576172
10551.888672
10585.705078
10696.970703
10615.699219
10511.310547
10626.099609
10614.648438
10605.694336
10577.252930
10625.302734
10638.364258
10665.876953
10686.186523
10650.678711
10658.633789
10610.950195
10503.112305
10545.628906
10664.450195
10513.350586
10449.407227
10518.862305
10593.883789
10447.252930
10389.218750
10481.055664
10439.225586
10499.167969
10609.360352
10558.436523
10531.027344
10590.458984
10527.241211
10600.335938
10586.701172
10615.725586
10539.650391
10625.662109
10530.031250
10465.678711
10676.288086
10659.336914
10574.524414
10562.257812
10556.175781
10593.951172
10592.389648
10529.993164
10552.220703
10547.577148
10553.083008
10453.195312
10577.791992
10586.761719
10674.491211
10594.073242
10436.119141
10557.844727
10550.944336
10430.861328
10648.830078
10522.541992
10643.180664
10624.897461
10621.261719
10472.857422
10518.396484
10586.017578
10680.760742
10422.702148
10533.741211
10522.925781
10649.191406
10468.967773
10473.916016
10436.216797
10474.132812
10533.926758
10727.635742
10563.082031
10560.022461
10526.719727
10496.176758
10546.013672
10639.315430
10535.699219
10592.676758
10500.658203
10489.601562
10471.228516
10670.433594
10520.988281
10431.737305
10488.896484
10561.715820
10471.573242
10418.054688
10495.355469
10408.569336
10478.397461
10277.261719
10578.780273
10592.160156
10503.996094
10490.186523
10470.402344
10580.478516
10654.400391
10452.141602
10509.366211
10523.041992
10532.402344
10667.029297
10521.540039
10566.279297
10589.058594
10691.777344
10514.314453
10518.633789
10614.414062
10583.168945
10577.820312
10581.895508
10595.168945
10611.091797
10615.439453
10384.455078
10583.043945
10570.987305
10502.590820
10483.762695
10575.424805
10501.553711
10564.778320
10311.813477
10516.212891
10536.483398
10557.809570
10509.576172
10531.803711
10676.905273
10563.241211
10534.134766
10407.103516
10495.309570
10539.470703
10536.478516
10505.872070
10667.230469
10638.730469
10620.110352
10437.126953
10457.613281
10550.000977
10611.294922
10615.506836
10534.730469
10453.774414
10529.491211
10607.887695
10572.710938
10597.544922
10614.790039
10502.439453
10484.486328
10574.023438
10670.195312
10596.248047
10659.497070
10557.018555
10602.324219
10555.888672
10591.898438
10527.414062
10501.388672
10542.384766
10455.560547
10566.077148
10408.481445
10549.166992
10576.360352
10537.417969
10643.346680
10362.815430
10568.122070
10436.528320
10473.237305
10467.923828
10442.000977
10429.576172
10591.198242
10428.362305
10446.839844
10542.768555
10648.690430
10590.714844
10507.061523
10505.424805
10402.509766
10592.958984
10604.219727
10518.872070
10481.470703
10541.025391
10565.083984
10591.218750
10603.274414
10473.835938
10408.412109
10528.639648
10513.944336
10596.214844
10577.528320
10619.076172
10474.538086
10466.104492
10576.361328
10505.407227
10410.945312
10411.347656
10413.135742
10454.365234
10533.385742
10523.673828
10453.666016
10474.975586
10551.022461
10521.902344
10365.924805
10401.445312
10466.874023
10564.918945
10643.801758
10504.751953
10335.739258
10568.889648
10594.396484
10518.961914
10544.237305
10433.880859
10666.049805
10542.436523
10604.086914
10635.233398
10626.739258
10563.270508
10756.039062
10569.069336
10723.860352
10609.978516
10761.747070
10648.993164
10555.222656
10551.906250
10491.290039
10573.969727
10387.125977
10439.726562
10418.880859
10411.831055
10529.284180
10494.955078
10528.861328
10398.583008
10432.165039
10458.596680
10386.118164
10508.544922
10523.502930
10492.055664
10432.201172
10247.569336
10333.585938
10496.791016
10532.474609
10536.259766
10409.343750
10528.616211
10540.976562
10603.983398
10497.867188
10550.215820
10351.614258
10556.871094
10492.686523
10582.133789
10495.811523
10530.569336
10627.902344
10544.152344
10408.282227
10437.621094
10504.783203
10653.782227
10659.041992
10535.361328
10513.916992
10479.437500
10524.975586
10639.339844
10417.544922
10415.042969
10519.748047
10634.672852
10517.154297
10481.180664
10485.106445
10501.212891
10579.978516
10559.066406
10469.123047
10404.525391
10639.047852
10607.787109
10511.165039
10556.176758
10499.747070
10566.363281
10347.585938
10475.569336
10556.423828
10524.883789
10514.114258
10587.069336
10724.739258
10567.456055
10632.949219
10658.756836
10596.273438
10665.678711
10676.082031
10686.187500
10617.325195
10640.193359
10568.468750
10559.876953
10593.861328
10634.625977
10570.306641
10456.210938
10496.466797
10480.668945
10434.628906
10551.352539
10437.496094
10375.017578
10412.615234
10515.916016
10552.335938
10412.471680
10410.552734
10538.836914
10472.285156
10576.072266
10573.186523
10413.937500
10468.079102
10669.849609
10579.695312
10567.647461
10512.699219
10574.237305
10493.916016
10514.589844
10622.211914
10449.464844
10516.204102
10534.356445
10646.738281
10518.460938
10571.458984
10460.000000
10363.881836
10473.412109
10527.915039
10458.135742
10486.121094
10537.000000
10635.830078
10582.851562
10513.241211
10394.051758
10508.763672
10538.668945
10645.494141
10612.344727
10520.673828
10589.330078
10590.115234
10576.407227
10393.294922
10550.500000
10596.968750
10565.738281
10549.513672
10570.868164
10579.103516
10368.961914
10494.720703
10499.259766
10603.383789
10717.892578
10691.732422
10641.662109
10649.876953
10709.149414
10516.679688
10610.226562
10526.049805
10493.464844
10633.610352
10631.279297
10398.599609
10394.780273
10406.402344
10319.805664
10409.653320
10364.123047
10336.960938
10427.675781
10466.709961
10363.909180
10428.850586
10427.320312
10526.543945
10357.481445
10394.580078
10322.871094
10346.982422
10475.596680
10544.744141
10578.306641
10538.068359
10602.287109
10529.538086
10625.545898
10495.301758
10620.702148
10491.998047
10431.643555
10582.695312
10553.153320
10536.351562
10587.712891
10465.009766
10490.657227
10512.560547
10504.498047
10500.893555
10477.092773
10706.936523
10718.615234
10496.289062
10536.032227
10759.114258
10635.430664
10401.494141
10520.474609
10733.367188
10522.287109
10547.741211
10506.980469
10542.524414
10442.800781
10436.354492
10594.198242
10600.635742
10644.056641
10638.698242
10517.462891
10656.141602
10631.459961
10593.590820
10615.412109
10570.501953
10562.172852
10506.986328
10516.068359
10387.614258
10466.718750
10533.357422
10558.783203
10413.518555
10515.695312
10373.983398
10342.477539
10503.990234
10470.005859
10479.763672
10282.827148
10393.291992
10456.539062
10447.291016
10520.841797
10501.382812
10544.122070
10514.840820
10539.672852
10547.643555
10591.122070
10707.658203
10513.614258
10558.297852
10596.818359
10409.404297
10645.760742
10552.876953
10549.271484
10555.066406
10406.076172
10531.537109
10482.669922
10515.068359
10514.372070
10522.815430
10535.756836
10414.739258
10335.467773
10500.514648
10418.475586
10469.573242
10464.032227
10532.470703
10423.416016
10507.889648
10615.872070
10620.814453
10454.644531
10498.253906
10552.236328
10562.852539
10502.006836
10501.256836
10548.409180
10508.054688
10560.155273
10478.303711
10448.903320
10582.933594
10637.394531
10508.079102
10637.225586
10635.002930
10616.386719
10629.372070
10440.712891
10552.937500
10421.684570
10526.909180
10568.843750
10684.675781
10501.449219
10583.556641
10490.345703
10591.102539
10581.268555
10519.241211
10403.980469
10545.424805
10612.821289
10642.720703
10607.556641
10614.166992
10713.937500
10559.875977
10558.590820
10596.084961
10657.767578
10653.978516
10481.650391
10763.686523
10688.488281
10663.480469
10584.772461
10532.959961
10581.763672
10653.228516
10583.076172
10640.858398
10634.986328
10499.811523
10579.552734
10612.189453
10541.747070
10476.437500
10430.818359
10379.362305
10599.420898
10379.433594
10481.261719
10611.445312
10540.897461
10476.809570
10449.041992
10426.841797
10505.289062
10612.554688
10583.681641
10453.738281
10450.383789
10650.392578
10579.220703
10450.029297
10420.185547
10643.543945
10384.433594
```
