## Supplementary material for "Functional connectivity across the human subcortical auditory system using an autoregressive matrix-Gaussian copula graphical model approach with partial correlations": Code: roi-10_mean_ts.txt

```
10743.137695
10740.038086
10695.797852
10620.619141
10667.321289
10682.821289
10679.543945
10739.743164
10575.574219
10710.168945
10723.661133
10549.988281
10641.343750
10470.031250
10592.985352
10566.069336
10547.267578
10640.005859
10672.717773
10593.692383
10548.410156
10587.514648
10535.375000
10491.786133
10527.091797
10582.642578
10697.217773
10624.610352
10519.289062
10615.098633
10583.633789
10527.473633
10582.944336
10670.847656
10518.727539
10639.060547
10625.219727
10667.165039
10707.163086
10624.500977
10621.121094
10627.025391
10558.033203
10431.835938
10604.727539
10599.354492
10538.594727
10679.708008
10667.811523
10627.553711
10419.742188
10651.586914
10611.678711
10593.483398
10681.111328
10676.044922
10587.388672
10575.139648
10631.673828
10669.772461
10593.873047
10617.429688
10604.891602
10653.843750
10584.097656
10781.227539
10770.711914
10588.788086
10602.636719
10586.061523
10715.674805
10669.276367
10798.664062
10658.652344
10583.275391
10467.282227
10588.540039
10655.178711
10561.714844
10595.492188
10558.748047
10639.485352
10597.039062
10500.988281
10701.889648
10664.147461
10579.460938
10701.781250
10708.935547
10639.770508
10635.644531
10697.939453
10644.075195
10672.593750
10662.542969
10557.804688
10657.461914
10648.360352
10601.750977
10557.111328
10601.428711
10480.428711
10481.811523
10597.702148
10623.151367
10647.239258
10579.188477
10513.020508
10671.969727
10681.264648
10642.064453
10648.827148
10512.628906
10453.018555
10447.702148
10697.101562
10650.735352
10477.874023
10569.961914
10647.459961
10625.983398
10571.716797
10603.842773
10650.628906
10587.167969
10603.216797
10636.007812
10576.991211
10671.251953
10563.899414
10825.933594
10620.981445
10636.880859
10628.076172
10615.541992
10566.543945
10649.580078
10673.880859
10451.879883
10650.070312
10594.425781
10590.648438
10590.045898
10629.743164
10619.751953
10582.592773
10527.266602
10595.879883
10670.357422
10550.413086
10751.207031
10659.991211
10580.639648
10596.925781
10576.258789
10623.663086
10495.726562
10519.446289
10513.522461
10499.758789
10555.585938
10574.567383
10602.316406
10629.450195
10598.937500
10637.969727
10666.718750
10590.539062
10505.911133
10606.735352
10605.875000
10677.709961
10467.563477
10617.733398
10492.950195
10697.645508
10587.935547
10645.285156
10574.949219
10540.232422
10568.962891
10629.725586
10606.601562
10576.062500
10609.573242
10669.226562
10609.063477
10572.176758
10535.672852
10608.176758
10653.536133
10611.768555
10524.125977
10392.558594
10523.137695
10561.920898
10526.719727
10523.918945
10574.505859
10580.084961
10589.205078
10573.321289
10461.679688
10682.762695
10695.801758
10608.216797
10494.120117
10535.630859
10505.236328
10570.179688
10545.858398
10626.611328
10601.926758
10461.233398
10444.295898
10616.737305
10583.888672
10601.588867
10632.404297
10643.601562
10504.417969
10545.589844
10518.176758
10557.937500
10633.636719
10600.430664
10653.605469
10554.387695
10701.647461
10634.419922
10450.731445
10622.209961
10559.751953
10529.394531
10621.939453
10630.741211
10585.894531
10631.364258
10705.893555
10539.003906
10578.077148
10697.863281
10559.356445
10471.772461
10520.145508
10700.310547
10684.714844
10439.524414
10610.492188
10580.611328
10685.399414
10507.431641
10465.499023
10596.905273
10623.713867
10597.169922
10562.457031
10499.761719
10561.739258
10626.118164
10518.790039
10592.564453
10659.499023
10498.367188
10664.012695
10586.748047
10613.716797
10558.130859
10675.226562
10597.312500
10612.914062
10603.003906
10630.244141
10694.910156
10599.591797
10432.974609
10571.951172
10726.138672
10575.085938
10585.711914
10699.112305
10553.923828
10554.958008
10607.736328
10777.788086
10511.820312
10606.216797
10653.418945
10614.754883
10596.591797
10593.988281
10688.580078
10604.889648
10693.011719
10698.380859
10544.620117
10591.680664
10588.517578
10525.561523
10576.476562
10652.674805
10628.855469
10616.644531
10644.027344
10480.037109
10604.527344
10615.633789
10678.785156
10568.160156
10596.138672
10675.557617
10665.649414
10434.360352
10688.551758
10501.864258
10508.924805
10485.098633
10410.136719
10528.489258
10578.986328
10572.891602
10683.269531
10709.178711
10475.016602
10661.726562
10549.077148
10775.412109
10489.313477
10588.923828
10524.800781
10456.652344
10605.298828
10539.636719
10478.957031
10654.024414
10575.843750
10511.530273
10544.807617
10561.231445
10618.574219
10551.270508
10760.066406
10621.564453
10581.017578
10689.375000
10589.616211
10441.068359
10531.667969
10741.902344
10489.982422
10563.860352
10615.870117
10569.693359
10605.101562
10546.147461
10532.604492
10513.543945
10599.955078
10573.562500
10618.023438
10489.463867
10633.540039
10682.533203
10525.682617
10536.631836
10587.635742
10509.916992
10561.718750
10681.041992
10582.006836
10440.767578
10635.408203
10490.360352
10495.678711
10568.928711
10578.500977
10477.880859
10448.569336
10629.632812
10557.207031
10660.667969
10669.894531
10672.960938
10510.754883
10605.349609
10591.912109
10565.047852
10500.751953
10547.745117
10460.907227
10544.294922
10567.908203
10566.242188
10394.128906
10518.983398
10538.522461
10571.268555
10560.589844
10632.795898
10579.003906
10478.816406
10495.424805
10607.394531
10622.595703
10560.100586
10581.606445
10559.306641
10385.374023
10435.729492
10462.758789
10407.493164
10545.889648
10482.648438
10483.766602
10469.938477
10550.563477
10433.915039
10463.188477
10600.263672
10539.400391
10568.591797
10558.774414
10509.554688
10568.908203
10440.558594
10383.963867
10540.047852
10596.624023
10643.313477
10478.841797
10463.209961
10551.629883
10532.324219
10414.586914
10467.474609
10594.479492
10524.805664
10431.652344
10574.475586
10495.124023
10459.555664
10405.658203
10557.119141
10554.288086
10421.717773
10487.871094
10459.073242
10399.185547
10511.111328
10414.562500
10586.799805
10487.662109
10467.461914
10473.093750
10464.917969
10539.861328
10408.102539
10532.754883
10439.388672
10486.275391
10467.993164
10444.272461
10535.414062
10535.130859
10564.194336
10353.683594
10499.698242
10481.867188
10557.130859
10478.949219
10516.914062
10500.768555
10540.273438
10466.593750
10436.507812
10480.553711
10353.961914
10378.614258
10448.538086
10537.378906
10387.630859
10488.344727
10498.338867
10490.455078
10477.773438
10529.276367
10454.389648
10424.488281
10426.714844
10415.493164
10474.292969
10534.570312
10404.196289
10470.218750
10449.726562
10482.126953
10454.767578
10560.326172
10398.348633
10533.581055
10427.875977
10483.443359
10362.223633
10546.439453
10562.673828
10535.000977
10374.420898
10508.141602
10465.269531
10421.858398
10459.289062
10476.067383
10372.960938
10425.587891
10280.932617
10528.334961
10409.432617
10587.235352
10499.449219
10505.757812
10469.331055
10421.945312
10663.347656
10462.886719
10433.860352
10431.027344
10350.143555
10481.314453
10419.901367
10514.789062
10332.717773
10514.994141
10461.500977
10402.119141
10442.663086
10488.967773
10392.375977
10516.385742
10441.881836
10476.431641
10476.983398
10604.829102
10609.748047
10499.912109
10533.382812
10491.575195
10396.105469
10421.406250
10475.210938
10368.000977
10438.612305
10305.996094
10335.760742
10397.519531
10433.543945
10422.057617
10384.551758
10458.195312
10549.439453
10375.673828
10567.168945
10527.878906
10407.818359
10394.269531
10584.827148
10609.150391
10490.852539
10521.754883
10608.161133
10464.091797
10468.334961
10461.875000
10479.999023
10456.539062
10505.470703
10479.437500
10432.996094
10656.704102
10528.549805
10588.044922
10580.277344
10430.720703
10550.025391
10392.242188
10539.869141
10390.105469
10497.071289
10435.363281
10395.273438
10517.882812
10553.370117
10521.397461
10458.130859
10351.551758
10453.477539
10367.380859
10575.207031
10381.286133
10511.756836
10419.209961
10426.874023
10290.679688
10383.310547
10520.738281
10556.148438
10487.243164
10611.662109
10388.116211
10397.050781
10427.431641
10260.758789
10227.176758
10342.162109
10500.670898
10405.267578
10497.739258
10435.270508
10482.545898
10598.566406
10650.581055
10710.227539
10540.082031
10601.378906
10618.194336
10489.199219
10636.636719
10675.777344
10440.226562
10584.811523
10532.845703
10408.446289
10554.632812
10428.188477
10468.397461
10400.930664
10567.698242
10454.800781
10466.772461
10596.242188
10612.449219
10425.277344
10457.008789
10577.791992
10522.294922
10475.209961
10518.375000
10643.976562
10473.506836
10474.253906
10587.635742
10541.769531
10613.962891
10709.419922
10687.743164
10578.242188
10730.269531
10634.870117
10467.710938
10555.067383
10573.280273
10456.165039
10507.279297
10443.347656
10576.516602
10556.830078
10504.430664
10666.242188
10521.076172
10395.654297
10616.158203
10569.456055
10518.058594
10531.355469
10668.938477
10501.656250
10418.800781
10506.568359
10620.944336
10553.319336
10554.998047
10637.525391
10550.557617
10584.121094
10544.794922
10795.245117
10473.073242
10490.942383
10656.473633
10682.956055
10620.667969
10623.276367
10628.736328
10621.425781
10570.151367
10708.983398
10754.832031
10775.095703
10647.959961
10746.123047
10725.956055
10661.092773
10583.206055
10601.799805
10609.624023
10537.904297
10577.588867
10660.451172
10384.199219
10407.789062
10493.195312
10531.298828
10635.474609
10560.804688
10450.262695
10516.114258
10654.555664
10653.198242
10410.106445
10632.527344
10675.489258
10501.194336
10618.135742
10630.498047
10524.064453
10610.777344
10782.913086
10508.591797
10575.466797
10474.420898
10399.917969
10633.319336
10544.142578
10612.744141
10671.254883
10630.710938
10697.367188
10556.951172
10476.418945
10548.664062
10622.320312
10529.664062
10553.602539
10507.932617
10599.076172
10474.067383
10454.163086
10576.244141
10460.318359
10590.207031
10583.099609
10601.689453
10534.480469
10470.908203
10613.856445
10490.549805
10374.757812
10461.668945
10471.098633
10507.241211
10468.533203
10662.977539
10641.202148
10608.767578
10659.850586
10427.218750
10584.599609
10577.793945
10521.726562
10482.694336
10678.077148
10388.233398
10479.780273
10626.492188
10609.457031
10519.673828
10611.869141
10601.354492
10366.499023
10665.076172
10422.307617
10453.321289
10621.983398
10636.147461
10548.199219
10542.018555
10517.248047
10683.238281
10628.968750
10639.188477
10644.661133
10572.911133
10635.898438
10718.780273
10477.595703
10582.320312
10698.987305
10531.943359
10529.275391
10730.237305
10653.243164
10593.125000
10678.063477
10585.737305
10579.981445
10652.031250
10487.360352
10462.733398
10612.170898
10491.366211
10536.654297
10449.879883
10514.400391
10652.875977
10685.717773
10656.536133
10571.193359
10577.363281
10572.723633
10562.321289
10496.477539
10526.856445
10594.022461
10566.406250
10473.029297
10539.816406
10539.458008
10461.767578
10623.519531
10696.261719
10629.995117
10621.860352
10646.093750
10660.397461
10638.172852
10645.382812
10671.977539
10444.276367
10488.216797
10597.128906
10555.644531
10617.960938
10559.571289
10556.656250
10555.939453
10671.506836
10749.982422
10558.358398
10556.308594
10562.056641
10581.633789
10529.186523
10430.093750
10519.196289
10617.432617
10508.239258
10520.310547
10640.467773
10544.577148
10480.852539
10517.366211
10502.386719
10583.708008
10430.508789
10590.974609
10439.943359
10492.394531
10637.162109
10568.162109
10746.233398
10701.351562
10586.356445
10537.273438
10632.267578
10499.629883
10536.814453
10571.589844
10457.673828
10435.804688
10554.662109
10463.286133
10530.798828
10554.733398
10561.885742
10527.732422
10512.330078
10457.110352
10535.605469
10547.394531
10559.523438
10604.874023
10639.583008
10589.363281
10561.583008
10493.062500
10485.876953
10545.045898
10424.748047
10463.156250
10535.535156
10600.679688
```
