## Supplementary material for "Functional connectivity across the human subcortical auditory system using an autoregressive matrix-Gaussian copula graphical model approach with partial correlations": Code: roi-11_mean_ts.txt

```
8443.810547
8192.704102
8188.249512
8246.304688
8185.933594
8260.211914
8207.124023
8312.556641
8221.400391
8424.040039
8211.212891
8200.943359
8096.391113
8065.323730
8269.076172
8156.462891
8068.789062
8204.866211
8334.595703
8211.816406
8275.940430
8160.083008
8089.862793
8124.617188
8107.362793
8248.612305
8150.475098
8106.582031
8117.423340
8283.637695
8335.684570
8168.168945
8155.932617
8057.620605
8233.527344
8109.446777
8162.405762
8208.923828
8346.164062
8182.633301
8342.753906
8273.332031
8117.281738
8215.712891
8193.398438
8055.601562
8141.681641
8196.672852
8347.153320
8268.992188
8162.926758
8109.293457
8288.175781
8186.517090
8068.127930
8180.936035
8492.882812
8256.588867
8230.629883
8132.182129
8187.666016
8158.949707
8219.912109
8291.254883
8285.026367
8357.438477
8289.436523
8111.348145
8118.859863
8230.360352
8279.042969
8062.899902
8169.682129
8286.320312
8318.291016
8418.152344
8368.012695
8192.265625
8130.892578
8120.759277
8084.818359
8174.033203
8032.110352
8042.089355
8138.911621
8362.634766
8152.227051
8234.935547
8230.451172
8065.702637
8001.526367
8088.070312
8169.395996
8258.482422
8184.251953
8138.499512
8177.038574
8299.276367
8193.668945
8150.162598
8200.641602
8135.146973
8213.945312
8075.537598
8091.437500
8248.697266
8130.875488
8258.743164
8397.769531
8301.754883
8228.404297
8011.942383
8191.527832
8100.170898
7979.795410
8119.069824
8157.841309
8197.847656
8393.375977
8287.263672
8031.450684
8096.731445
8111.021973
8122.761719
8219.227539
8125.411621
8137.091797
8150.328613
8294.655273
8358.011719
8104.681152
8025.608887
8052.893555
8169.632324
8222.960938
8109.220215
8119.942383
8305.914062
8084.053223
8117.961426
8141.784180
8143.343750
8073.653320
8045.058594
8151.471191
8249.692383
8224.059570
8266.786133
8289.045898
8039.982422
8143.689453
8284.564453
8187.971680
8139.677246
8144.440918
8355.947266
8306.846680
7979.520996
8036.096680
8105.707520
8174.310547
8158.635742
8236.351562
8415.485352
8308.521484
8384.744141
8138.293457
8154.746582
8148.639160
8127.209961
8161.327637
8278.961914
8012.048340
8083.873047
8132.103516
8375.321289
8243.948242
8054.647461
8126.511230
8118.195801
8097.292969
8128.219238
8076.202637
8194.713867
8057.792480
8099.599609
8299.411133
8223.331055
8358.556641
8226.313477
8010.907227
8018.893066
8118.335449
8229.662109
8039.827637
7964.536133
8200.671875
8313.523438
8334.083984
8209.167969
8074.343262
8071.417480
8269.007812
8160.899902
8103.301758
8122.839844
8154.865723
8309.075195
8368.523438
8285.253906
8074.896973
7964.545898
8230.418945
8116.958496
7966.997070
8037.992188
8321.156250
8343.042969
8212.815430
8166.253906
8044.732910
8069.718750
8117.689453
8171.726074
8046.130859
8146.544434
8277.335938
8217.662109
8341.473633
8182.393555
8051.437012
8040.944336
8191.516113
8166.778320
8037.283203
8149.785156
8201.386719
8136.274414
8357.411133
8213.750977
8059.569336
8072.994141
8076.655273
8093.470215
8074.673340
8303.965820
8307.577148
8035.437988
8437.613281
8315.898438
8281.744141
8384.110352
8252.272461
8238.240234
8186.829590
8074.914062
8087.332520
8127.316406
8231.541016
8073.640137
8002.623047
8114.652832
8254.595703
8190.661621
8308.601562
8238.791016
8012.552734
8018.317383
8101.129883
8225.926758
8069.939941
8030.708496
8204.141602
8359.662109
8202.780273
8193.999023
8252.238281
8126.106934
8127.302246
8029.202148
8225.252930
8322.799805
8236.738281
8163.255371
8137.050781
8118.776855
8092.936523
8205.916992
8099.471680
8121.791504
8213.732422
8406.506836
8244.111328
8107.195801
8180.013184
8165.190430
8143.018555
8088.054688
8158.139648
8222.436523
8330.046875
8166.672852
8165.290527
8175.281250
8211.462891
8214.012695
8081.342285
8254.563477
8048.585938
8016.838379
8098.645020
8305.721680
8255.868164
8164.288574
8002.987305
8018.026855
8156.348145
8120.995117
8067.873535
8073.280273
8061.529785
8104.305664
8096.176758
8264.617188
8281.058594
8200.137695
8118.175293
8076.567383
8094.642578
8049.158691
8089.258789
8060.854980
8160.604980
7986.874023
8296.311523
8274.952148
8111.435547
8051.492188
8144.123535
7995.563477
8108.148926
8108.793945
8197.935547
8223.870117
8176.626953
8046.675293
8055.709961
8108.918945
8102.448730
8015.932617
8114.183105
8167.881348
8172.966309
8110.834961
8135.611328
8111.496094
8122.914551
8093.009277
8105.470215
8033.171387
8178.019531
8235.053711
8354.897461
8258.671875
8037.931152
7926.236816
8186.268066
8071.936523
8028.780762
8109.081543
8159.897949
8156.602539
8301.060547
8209.070312
8160.846680
8119.072266
8093.374023
8082.064941
8077.495605
8217.122070
8008.499023
8073.245117
8223.580078
8119.683594
8289.568359
8187.268066
8107.370605
8010.934082
7996.540527
8043.930664
7998.749512
8110.622559
8018.783691
8025.422363
8046.665527
8191.617676
8264.950195
8132.223145
8119.269043
8099.251953
8070.115234
8161.621094
8257.440430
8178.857422
8156.728027
8286.829102
8360.661133
8217.500977
8059.915527
8080.714844
8191.306152
8055.710938
8254.307617
8229.419922
8291.846680
8158.852539
8087.731934
8099.340332
8131.444824
8089.567383
8055.914062
8258.388672
8289.613281
8161.077637
8012.464355
8131.555664
8167.582520
8180.504395
8156.329590
8232.496094
8365.695312
8199.116211
8117.772949
8053.260254
8069.955078
8249.294922
8005.457031
8147.026855
8307.534180
8222.984375
8220.071289
8108.982910
8132.984863
8036.516602
8216.997070
7966.462891
8029.395508
8216.678711
8372.814453
8221.587891
8173.996582
8164.362793
8160.145996
8155.544922
8167.049316
8092.362305
8256.501953
8137.449707
8199.951172
8151.809570
8425.871094
8178.096680
8246.521484
8230.462891
8145.909180
8136.865234
8129.117676
8068.872559
8067.212891
7945.245117
8060.341797
8181.912109
8130.913574
8336.001953
8219.391602
8165.399902
8031.366699
7968.291504
8045.908691
8066.700684
8033.029785
8033.788086
7983.748047
8084.332031
8216.833984
8166.003906
8003.118164
8055.289062
8091.816406
8118.750977
8143.384277
8055.910645
8246.783203
8248.900391
8331.551758
8316.534180
8134.480469
8056.657227
8208.561523
8091.366699
8116.423828
8292.194336
8221.378906
8243.363281
8231.042969
8379.327148
8366.503906
8304.161133
8109.297852
8112.428223
8078.038086
8183.308594
8053.029297
8084.387207
8178.833984
8273.556641
8184.059082
8068.363281
8100.672363
8143.395996
8258.302734
8147.773926
8098.729492
8243.666992
8135.903809
8340.149414
8269.735352
8243.188477
8182.989746
8077.649902
8159.479004
8165.767578
8191.127441
8166.502441
8324.558594
8266.201172
8100.751465
8162.203613
8218.365234
8107.075684
8237.502930
8300.136719
8299.916992
8282.755859
8258.833984
8352.339844
8183.989746
8047.365723
8009.658203
8154.150879
8040.360840
8058.194336
8067.287598
8133.300293
8196.320312
8102.540039
8187.573242
8118.091309
8054.430176
8096.651367
8006.861816
8074.982422
8043.645508
8012.826660
8058.069824
8129.327637
8031.838379
8174.413086
8168.205078
8181.134277
8061.923340
8023.072266
8070.577637
8021.233887
8116.856934
8069.481934
8153.970215
8201.902344
8226.366211
8306.459961
8129.595703
8052.960449
8077.557129
8159.751465
8173.806152
7993.283203
8037.151855
8231.391602
8186.388672
8296.911133
8204.560547
8138.189941
8018.122070
8197.323242
8133.428223
8083.667480
8197.980469
8286.521484
8101.545898
8063.395508
8029.762695
8126.397461
8024.791016
8084.848145
8006.016602
8045.425293
8220.638672
8279.999023
8080.892578
8100.479492
8156.499512
7948.832031
8153.307129
8144.166016
8175.410645
8235.732422
8071.471680
8104.193359
8202.154297
8248.694336
8162.402832
8070.016602
8195.697266
8241.373047
8163.225586
8232.307617
8323.003906
8013.653320
8000.104980
8129.003418
8125.705078
8140.733887
8001.692871
8003.101074
7961.875977
8092.444824
8264.586914
8187.022949
8061.065918
7999.436523
8177.997559
7939.322754
8099.161621
8047.848145
8042.391113
8047.958984
8302.073242
8371.171875
8283.875000
8144.853027
8129.745117
8188.018555
8226.251953
8031.869141
8057.732910
8058.021484
8111.360352
8165.426270
8331.190430
8227.083008
8020.297852
8096.614258
8102.933594
8158.120117
8093.770508
8087.623535
8169.574219
8206.984375
8172.918457
8085.750000
8177.781738
8066.695312
8174.764648
8263.224609
8056.354980
8059.234863
8149.549316
8263.783203
8159.313477
8176.039062
8057.435547
8138.087402
8015.831055
8129.241699
8082.899414
8218.487305
8088.530762
8155.972656
8242.142578
8046.443359
8070.632324
8149.878418
8249.083984
8091.048340
8420.992188
8277.692383
8189.098633
8254.896484
8158.589355
8153.677734
8192.153320
8077.344238
8086.645020
8156.493164
8171.580078
8041.036621
7951.783691
7846.180176
7902.779297
7983.472656
7953.627441
8016.565918
8022.580078
8179.515137
8157.953613
8094.797852
8018.117676
8127.309082
8032.837891
8137.074707
7940.302734
8053.157715
8107.761719
8098.146484
8136.798828
8224.444336
8152.017090
8242.747070
7954.014648
7966.240723
7953.478516
8029.544922
8112.498047
8061.656738
8241.407227
8202.161133
8088.065918
7946.878418
8071.602539
8132.289062
8203.219727
8065.566895
8150.535645
8090.681641
8298.806641
8262.856445
8086.180664
8070.778809
7993.049805
7984.653320
8121.676758
8178.574219
8276.961914
8337.319336
8000.891113
8036.258301
7947.309570
8013.932129
7954.506836
8048.570801
8130.196289
8240.250000
8134.493652
8140.103516
8091.165527
7965.032715
8048.145996
7982.472656
7965.517578
8021.230469
7978.402832
7878.870605
7932.486816
8117.694336
7942.502441
8207.378906
8175.730469
8084.677734
7989.622559
7931.541992
7918.158203
8006.896973
8061.646973
7935.438965
8069.581543
8084.143066
8153.028809
8027.504395
7959.130859
8111.981445
8086.122070
7909.772949
8036.804688
8113.553223
7894.774414
8122.918945
8042.514160
7966.807129
7912.280762
8021.745117
8018.463379
8132.802246
8004.707520
8037.477051
7956.803223
7908.146973
8006.967285
8055.427734
8046.730469
8031.567871
8068.474609
7964.966797
8008.136719
8198.500977
8032.877441
8100.459473
7976.176758
7894.308105
8006.448242
7946.863770
8059.694336
8131.279785
8185.032227
8107.959961
8124.729980
8051.357910
8060.177734
8094.536133
8066.619629
8024.528320
8068.517578
8051.286621
8165.430176
8224.647461
8197.871094
8050.008301
8035.961426
8031.297852
8148.187500
7986.326172
7916.353516
7979.623535
8212.200195
8165.052246
8202.683594
8127.873535
7914.791992
8115.677734
8115.580078
8063.902832
7920.394531
7979.657227
8072.085938
8105.421387
8086.435547
7995.579590
8044.206055
8066.741211
8137.574707
8033.380859
8030.582031
8149.120605
8173.670410
8020.312012
8082.706543
8046.786621
8075.225586
7985.156250
8131.563477
8269.991211
8210.466797
8173.623047
8260.983398
7920.206543
8002.138672
8101.001465
8150.765137
8032.689453
7922.473633
7991.251953
7952.857910
8175.383301
8118.020020
7889.739258
7983.553223
8086.535645
7924.694824
7979.511719
8194.001953
8314.792969
8178.367676
8167.966797
7909.518555
7927.854980
7975.273926
8026.125000
7918.088867
8018.147949
8173.872559
8111.874512
```
