## Supplementary material for "Functional connectivity across the human subcortical auditory system using an autoregressive matrix-Gaussian copula graphical model approach with partial correlations": Code: roi-12_mean_ts.txt

```
11545.497070
11593.998047
11550.652344
11490.104492
11524.644531
11476.160156
11434.197266
11393.543945
11414.454102
11387.982422
11357.458008
11347.141602
11363.900391
11360.446289
11322.683594
11323.919922
11360.979492
11383.130859
11333.646484
11362.984375
11369.108398
11384.583008
11345.972656
11367.574219
11440.706055
11462.676758
11435.825195
11479.308594
11468.333008
11421.656250
11414.575195
11469.591797
11502.150391
11477.327148
11430.569336
11458.978516
11474.069336
11500.461914
11459.458984
11541.509766
11594.789062
11583.298828
11536.000977
11577.684570
11564.231445
11556.023438
11541.069336
11534.863281
11527.770508
11494.412109
11511.991211
11522.162109
11494.802734
11475.844727
11537.955078
11545.397461
11512.833008
11544.392578
11579.636719
11566.874023
11578.686523
11609.967773
11610.979492
11539.269531
11565.260742
11585.079102
11550.704102
11521.775391
11568.906250
11544.455078
11492.013672
11551.576172
11559.557617
11536.320312
11558.802734
11628.161133
11653.578125
11572.909180
11585.705078
11594.552734
11542.000977
11484.454102
11479.681641
11487.166992
11502.711914
11513.623047
11560.460938
11574.962891
11572.688477
11544.141602
11570.967773
11603.451172
11630.150391
11581.709961
11525.599609
11532.521484
11506.457031
11455.043945
11546.466797
11584.685547
11625.243164
11568.791992
11553.140625
11611.009766
11679.625977
11632.128906
11659.760742
11664.248047
11639.718750
11646.207031
11622.793945
11542.448242
11494.229492
11498.413086
11497.903320
11492.279297
11543.178711
11556.191406
11531.098633
11559.927734
11570.866211
11622.236328
11630.664062
11666.799805
11619.791992
11580.681641
11515.829102
11516.461914
11505.921875
11484.164062
11522.370117
11585.454102
11614.883789
11565.007812
11524.928711
11547.907227
11546.762695
11500.742188
11523.297852
11607.548828
11616.523438
11610.436523
11690.804688
11699.532227
11701.605469
11614.031250
11585.653320
11568.888672
11516.563477
11516.512695
11624.482422
11690.170898
11617.907227
11650.051758
11630.624023
11605.078125
11531.078125
11527.032227
11535.352539
11512.714844
11478.757812
11519.991211
11528.656250
11459.602539
11512.962891
11595.383789
11618.535156
11580.888672
11585.717773
11593.250977
11597.494141
11519.358398
11510.009766
11487.922852
11508.460938
11476.113281
11515.733398
11567.284180
11585.081055
11576.454102
11599.897461
11710.777344
11742.876953
11754.724609
11822.198242
11790.021484
11682.759766
11690.391602
11701.376953
11678.622070
11562.251953
11535.526367
11498.565430
11452.805664
11491.138672
11511.453125
11525.609375
11500.982422
11491.313477
11525.619141
11561.988281
11533.530273
11549.032227
11666.659180
11684.443359
11613.701172
11633.664062
11642.860352
11589.201172
11542.726562
11544.669922
11500.518555
11479.403320
11475.395508
11553.497070
11586.695312
11595.397461
11649.535156
11684.779297
11637.888672
11625.400391
11638.243164
11599.081055
11511.949219
11508.438477
11547.990234
11529.172852
11539.708008
11559.990234
11574.563477
11587.137695
11627.750977
11642.104492
11617.093750
11662.235352
11661.585938
11642.231445
11660.014648
11610.947266
11559.175781
11558.672852
11607.614258
11588.556641
11615.723633
11731.635742
11746.647461
11701.198242
11738.137695
11711.960938
11753.816406
11710.113281
11588.227539
11563.012695
11556.592773
11550.485352
11476.898438
11480.418945
11494.500000
11449.513672
11441.188477
11483.534180
11510.804688
11482.990234
11491.521484
11533.853516
11571.724609
11599.946289
11643.851562
11670.326172
11612.954102
11549.082031
11593.111328
11611.369141
11624.776367
11608.125000
11654.227539
11698.952148
11676.603516
11638.756836
11662.785156
11626.318359
11557.793945
11598.960938
11641.294922
11625.212891
11582.949219
11614.356445
11611.111328
11582.351562
11699.762695
11744.838867
11718.963867
11700.214844
11681.709961
11667.541016
11642.593750
11628.694336
11612.505859
11550.896484
11538.969727
11572.043945
11560.808594
11502.387695
11626.033203
11770.012695
11805.673828
11790.682617
11767.279297
11714.416992
11662.116211
11597.568359
11507.113281
11447.605469
11378.590820
11327.791016
11336.695312
11372.137695
11455.511719
11526.189453
11538.753906
11518.781250
11486.454102
11549.096680
11565.314453
11579.656250
11602.276367
11671.083984
11688.102539
11675.259766
11651.934570
11672.297852
11684.889648
11666.859375
11700.399414
11685.847656
11660.456055
11679.354492
11648.568359
11616.933594
11589.983398
11526.394531
11487.074219
11508.021484
11549.487305
11580.655273
11553.565430
11541.247070
11554.560547
11535.913086
11496.566406
11519.058594
11542.925781
11551.832031
11611.659180
11661.671875
11643.131836
11661.583008
11716.024414
11716.506836
11709.532227
11743.589844
11719.846680
11647.321289
11621.321289
11593.499023
11559.852539
11524.779297
11554.946289
11581.528320
11558.057617
11625.958984
11646.041016
11621.329102
11667.812500
11714.858398
11706.361328
11657.748047
11679.250000
11648.782227
11592.301758
11623.301758
11614.307617
11590.750000
11573.861328
11571.152344
11524.799805
11522.630859
11523.536133
11490.045898
11483.178711
11542.787109
11574.569336
11604.430664
11619.877930
11613.470703
11637.791016
11579.961914
11574.414062
11617.172852
11600.416992
11582.796875
11566.461914
11562.003906
11517.925781
11616.074219
11678.989258
11656.830078
11704.669922
11705.812500
11662.332031
11619.790039
11621.907227
11606.894531
11619.072266
11631.753906
11612.506836
11599.413086
11615.406250
11589.991211
11549.775391
11534.186523
11544.914062
11576.840820
11598.484375
11636.035156
11653.759766
11569.740234
11615.617188
11661.466797
11631.068359
11701.678711
11677.389648
11670.532227
11614.428711
11636.375977
11627.149414
11633.153320
11646.246094
11609.841797
11556.386719
11539.891602
11529.918945
11559.473633
11641.214844
11651.099609
11631.984375
11623.500977
11633.271484
11567.279297
11622.508789
11706.030273
11675.786133
11676.545898
11681.991211
11650.176758
11629.951172
11628.387695
11562.543945
11541.956055
11569.278320
11605.255859
11620.301758
11731.140625
11719.614258
11662.431641
11627.419922
11617.027344
11564.307617
11524.811523
11527.909180
11529.636719
11516.226562
11601.176758
11644.451172
11613.285156
11609.650391
11586.793945
11549.155273
11533.956055
11596.745117
11643.879883
11642.998047
11612.120117
11611.372070
11592.136719
11563.181641
11568.327148
11613.720703
11668.125000
11604.355469
11649.921875
11711.497070
11710.982422
11721.523438
11702.144531
11637.990234
11595.478516
11623.482422
11615.465820
11632.864258
11677.391602
11573.302734
11519.882812
11561.327148
11616.285156
11649.332031
11679.903320
11697.192383
11670.191406
11617.394531
11558.179688
11527.329102
11517.364258
11509.449219
11551.790039
11521.916992
11580.138672
11568.350586
11563.720703
11583.754883
11671.826172
11703.469727
11688.485352
11777.565430
11780.464844
11736.256836
11747.334961
11741.485352
11702.718750
11664.851562
11707.017578
11684.018555
11601.527344
11580.489258
11563.299805
11548.729492
11626.672852
11628.470703
11647.385742
11757.296875
11870.656250
11846.844727
11840.431641
11850.779297
11761.832031
11653.227539
11621.361328
11571.221680
11478.949219
11483.793945
11484.952148
11451.323242
11485.818359
11504.201172
11502.305664
11587.541016
11654.671875
11635.619141
11587.840820
11523.140625
11563.982422
11532.759766
11532.876953
11591.640625
11641.900391
11617.291992
11655.866211
11628.085938
11583.343750
11532.314453
11580.256836
11625.149414
11645.575195
11624.997070
11631.313477
11663.409180
11627.499023
11609.032227
11669.189453
11717.830078
11742.683594
11721.256836
11779.655273
11699.270508
11625.916016
11610.494141
11600.567383
11585.633789
11608.465820
11568.583984
11540.618164
11569.545898
11589.356445
11549.212891
11540.140625
11570.791016
11553.075195
11572.371094
11651.051758
11739.561523
11680.257812
11622.705078
11704.134766
11751.217773
11754.604492
11758.279297
11680.358398
11586.449219
11552.419922
11554.545898
11494.439453
11532.416016
11566.583984
11544.183594
11634.984375
11648.730469
11645.535156
11628.886719
11774.334961
11779.218750
11850.620117
11970.827148
11890.265625
11836.954102
11808.144531
11696.688477
11585.630859
11503.988281
11465.084961
11488.903320
11557.909180
11566.512695
11507.284180
11536.212891
11525.284180
11516.008789
11504.921875
11479.030273
11449.525391
11403.942383
11402.686523
11527.454102
11627.305664
11656.494141
11694.301758
11711.362305
11668.569336
11632.447266
11651.954102
11612.726562
11659.033203
11734.670898
11681.125977
11687.986328
11788.694336
11812.485352
11771.816406
11766.057617
11680.906250
11589.062500
11573.886719
11565.969727
11535.955078
11480.976562
11510.380859
11483.041016
11504.048828
11522.704102
11609.471680
11627.722656
11620.228516
11651.392578
11712.186523
11680.680664
11664.323242
11701.798828
11731.746094
11682.790039
11724.249023
11722.235352
11677.391602
11641.773438
11734.088867
11733.233398
11729.156250
11698.633789
11772.291016
11754.636719
11704.050781
11751.940430
11848.868164
11860.519531
11816.269531
11834.955078
11743.452148
11640.024414
11753.867188
11805.785156
11749.916016
11733.174805
11651.000000
11657.522461
11625.144531
11567.171875
11496.466797
11469.005859
11435.509766
11373.415039
11402.526367
11417.355469
11480.674805
11476.446289
11468.218750
11455.796875
11481.481445
11523.806641
11537.945312
11567.119141
11568.604492
11535.254883
11611.707031
11640.173828
11687.921875
11772.237305
11801.123047
11791.436523
11761.161133
11702.449219
11626.741211
11575.890625
11610.620117
11562.753906
11610.783203
11571.963867
11622.083984
11654.057617
11681.279297
11684.217773
11735.758789
11727.229492
11707.827148
11740.479492
11749.633789
11677.820312
11645.092773
11651.730469
11639.527344
11624.011719
11720.996094
11772.178711
11772.084961
11814.343750
11791.427734
11729.206055
11660.654297
11652.589844
11612.573242
11593.155273
11663.922852
11649.670898
11601.646484
11705.858398
11743.401367
11725.385742
11740.921875
11745.230469
11651.493164
11597.585938
11602.230469
11553.153320
11534.830078
11554.721680
11553.404297
11531.366211
11519.395508
11488.557617
11467.536133
11472.656250
11505.930664
11511.278320
11539.079102
11524.906250
11527.213867
11525.705078
11550.122070
11621.934570
11633.666016
11699.072266
11815.562500
11853.239258
11925.625000
11968.756836
11865.524414
11760.413086
11748.053711
11668.499023
11648.000000
11627.882812
11557.628906
11533.365234
11568.506836
11557.505859
11543.282227
11512.375000
11499.644531
11490.048828
11476.939453
11481.758789
11442.996094
11477.040039
11471.941406
11506.230469
11592.187500
11629.356445
11656.686523
11680.140625
11681.685547
11657.750977
11590.424805
11611.853516
11624.429688
11583.479492
11538.284180
11591.178711
11668.509766
11714.752930
11722.066406
11752.843750
11685.973633
11637.862305
11662.856445
11676.520508
11688.539062
11732.316406
11771.589844
11715.551758
11701.588867
11697.296875
11660.047852
11655.863281
11646.533203
11645.065430
11613.886719
11642.269531
11676.102539
11693.619141
11734.758789
11773.830078
11788.656250
11749.077148
11755.034180
11762.488281
11751.418945
11715.481445
11741.236328
11808.728516
11725.697266
11701.117188
11721.147461
11648.494141
11628.548828
11646.692383
11627.786133
11599.916992
11624.748047
11689.425781
11718.515625
11772.553711
11818.646484
11792.173828
11786.165039
11759.727539
11662.793945
11658.307617
11642.356445
11599.717773
11534.903320
11501.234375
11470.211914
11427.344727
11440.907227
11462.377930
11443.486328
11474.751953
11488.235352
11506.518555
11528.628906
11668.451172
11752.515625
11772.344727
11798.295898
11761.268555
11670.329102
11549.966797
11475.206055
11444.066406
11453.262695
11545.239258
11522.186523
11517.595703
```
