## Supplementary material for "Functional connectivity across the human subcortical auditory system using an autoregressive matrix-Gaussian copula graphical model approach with partial correlations": Code: roi-13_mean_ts.txt

```
10475.492188
10408.797852
10413.561523
10375.293945
10334.221680
10376.548828
10395.862305
10385.589844
10351.323242
10380.726562
10387.993164
10348.842773
10368.833984
10386.734375
10392.218750
10339.774414
10336.382812
10367.411133
10390.986328
10334.248047
10356.967773
10362.816406
10385.593750
10347.091797
10378.917969
10421.121094
10432.060547
10409.853516
10413.799805
10416.951172
10389.229492
10337.435547
10365.746094
10389.060547
10384.664062
10360.530273
10376.243164
10398.145508
10398.190430
10374.625000
10394.731445
10421.160156
10430.461914
10391.239258
10422.085938
10453.917969
10412.305664
10408.975586
10420.550781
10431.200195
10394.587891
10421.672852
10451.475586
10418.636719
10400.985352
10412.230469
10418.783203
10373.024414
10387.159180
10429.137695
10370.491211
10378.616211
10396.599609
10381.416992
10355.392578
10381.291016
10401.181641
10384.318359
10387.549805
10434.385742
10424.041992
10397.101562
10415.570312
10437.942383
10389.529297
10360.088867
10403.818359
10407.837891
10352.973633
10386.506836
10413.139648
10398.996094
10372.980469
10402.693359
10438.245117
10442.497070
10413.332031
10445.247070
10447.754883
10440.254883
10362.901367
10381.621094
10371.545898
10369.703125
10334.995117
10319.857422
10370.394531
10374.000000
10331.732422
10383.809570
10391.975586
10410.568359
10368.309570
10382.272461
10406.031250
10411.776367
10373.095703
10378.986328
10389.705078
10362.297852
10368.765625
10406.096680
10377.458984
10380.874023
10411.758789
10433.273438
10390.632812
10398.082031
10432.041016
10413.582031
10394.331055
10430.078125
10427.100586
10404.839844
10429.642578
10459.075195
10440.718750
10416.415039
10432.791992
10443.846680
10412.007812
10365.804688
10378.954102
10407.163086
10367.318359
10365.673828
10397.446289
10434.209961
10402.163086
10406.252930
10428.050781
10419.083008
10389.745117
10395.155273
10420.633789
10422.055664
10393.580078
10423.654297
10442.751953
10433.781250
10410.848633
10437.486328
10438.558594
10386.502930
10391.766602
10422.433594
10444.712891
10400.948242
10434.641602
10480.937500
10426.976562
10405.915039
10425.786133
10412.632812
10372.449219
10379.801758
10398.321289
10418.875977
10388.066406
10420.551758
10477.495117
10443.130859
10415.044922
10431.012695
10433.816406
10443.082031
10400.073242
10430.960938
10451.381836
10492.533203
10456.726562
10476.415039
10528.376953
10503.501953
10466.234375
10470.391602
10491.764648
10450.930664
10431.389648
10450.610352
10420.708984
10384.961914
10389.192383
10429.469727
10374.669922
10392.771484
10424.145508
10460.652344
10446.875000
10421.580078
10442.650391
10482.322266
10427.317383
10408.613281
10440.628906
10436.010742
10410.461914
10464.360352
10494.852539
10460.353516
10470.911133
10482.094727
10516.772461
10455.135742
10448.583984
10484.555664
10499.870117
10467.546875
10493.183594
10542.604492
10508.557617
10525.852539
10536.911133
10509.512695
10482.911133
10492.223633
10503.433594
10465.641602
10476.150391
10533.118164
10488.029297
10498.561523
10541.982422
10508.394531
10486.841797
10508.454102
10493.158203
10456.657227
10489.375000
10500.412109
10452.328125
10456.456055
10495.452148
10458.391602
10438.541992
10461.186523
10447.745117
10406.336914
10426.786133
10405.251953
10422.378906
10436.686523
10346.636719
10350.785156
10360.219727
10329.216797
10290.701172
10313.846680
10358.588867
10332.823242
10330.443359
10383.374023
10445.942383
10412.594727
10440.979492
10481.823242
10456.090820
10447.097656
10462.661133
10485.715820
10468.413086
10436.290039
10464.989258
10458.803711
10462.531250
10392.955078
10386.298828
10416.266602
10377.183594
10377.581055
10411.682617
10425.154297
10375.100586
10388.768555
10442.486328
10381.451172
10406.744141
10440.818359
10427.623047
10401.295898
10435.715820
10469.075195
10432.526367
10448.678711
10474.587891
10422.915039
10412.108398
10397.434570
10420.812500
10385.696289
10369.747070
10417.761719
10437.208008
10379.973633
10401.569336
10457.750000
10468.939453
10503.539062
10463.985352
10432.534180
10402.865234
10354.114258
10301.255859
10306.679688
10268.537109
10264.256836
10290.690430
10327.558594
10297.282227
10308.029297
10361.765625
10386.407227
10359.941406
10410.356445
10487.452148
10457.526367
10474.742188
10497.780273
10515.485352
10446.005859
10439.647461
10469.299805
10430.635742
10394.899414
10436.004883
10433.189453
10402.685547
10422.483398
10452.802734
10397.686523
10384.855469
10435.277344
10402.319336
10392.000000
10426.673828
10467.100586
10420.592773
10436.853516
10495.385742
10455.252930
10444.220703
10467.568359
10468.505859
10425.153320
10447.838867
10485.587891
10442.828125
10456.644531
10484.479492
10483.392578
10432.250977
10427.574219
10438.903320
10407.059570
10420.584961
10457.282227
10411.186523
10409.100586
10428.653320
10441.555664
10410.064453
10416.664062
10445.073242
10397.716797
10382.186523
10436.329102
10416.770508
10370.586914
10388.376953
10402.364258
10354.020508
10379.772461
10380.216797
10338.816406
10369.248047
10404.666016
10347.880859
10373.134766
10417.206055
10378.588867
10378.877930
10381.403320
10420.069336
10372.773438
10374.668945
10408.643555
10451.961914
10419.220703
10435.605469
10495.592773
10469.133789
10462.543945
10493.395508
10505.385742
10460.661133
10472.350586
10492.170898
10452.794922
10470.066406
10494.428711
10442.333008
10418.712891
10434.931641
10399.556641
10377.137695
10421.174805
10397.654297
10428.135742
10471.025391
10451.429688
10436.918945
10463.720703
10470.809570
10431.720703
10440.958008
10445.152344
10439.966797
10397.559570
10400.864258
10428.684570
10400.958984
10422.785156
10460.875977
10459.932617
10436.889648
10489.298828
10443.341797
10434.512695
10468.840820
10465.235352
10415.016602
10450.387695
10446.705078
10397.932617
10435.288086
10419.248047
10411.510742
10446.147461
10446.393555
10405.828125
10412.849609
10441.337891
10407.670898
10430.873047
10447.399414
10414.049805
10414.968750
10442.237305
10402.434570
10391.529297
10392.870117
10369.797852
10349.542969
10335.673828
10369.754883
10313.101562
10340.017578
10397.157227
10367.246094
10348.692383
10381.397461
10369.867188
10315.245117
10351.373047
10394.220703
10354.283203
10389.037109
10406.416016
10444.435547
10394.009766
10391.329102
10418.023438
10397.764648
10396.684570
10387.606445
10441.079102
10399.793945
10428.221680
10449.707031
10477.875977
10442.073242
10441.950195
10456.791016
10420.755859
10437.899414
10459.388672
10464.597656
10423.852539
10460.062500
10412.177734
10401.070312
10427.156250
10385.396484
10365.413086
10403.589844
10424.615234
10404.279297
10448.783203
10462.570312
10428.498047
10428.956055
10458.605469
10404.048828
10393.192383
10401.439453
10395.560547
10370.091797
10407.257812
10431.663086
10391.651367
10410.127930
10434.385742
10432.383789
10416.690430
10468.487305
10464.474609
10428.954102
10425.594727
10431.426758
10405.547852
10416.880859
10448.452148
10403.110352
10391.699219
10414.635742
10425.593750
10424.625000
10465.030273
10481.542969
10473.348633
10455.247070
10468.960938
10434.723633
10393.871094
10431.248047
10419.640625
10329.587891
10338.668945
10361.394531
10306.131836
10333.390625
10381.917969
10342.639648
10338.972656
10376.770508
10331.037109
10319.391602
10367.144531
10361.388672
10361.199219
10395.919922
10418.322266
10371.045898
10367.417969
10388.633789
10389.374023
10389.010742
10397.314453
10402.164062
10453.783203
10428.243164
10430.265625
10444.563477
10437.682617
10431.980469
10451.791016
10461.509766
10469.866211
10424.035156
10432.628906
10467.812500
10438.520508
10446.672852
10463.666992
10464.524414
10427.757812
10433.814453
10491.127930
10461.782227
10457.289062
10474.281250
10439.027344
10417.074219
10422.904297
10413.249023
10369.830078
10360.589844
10348.096680
10330.057617
10385.832031
10412.264648
10375.968750
10374.096680
10425.024414
10447.160156
10431.530273
10452.494141
10467.998047
10401.232422
10415.989258
10431.550781
10396.756836
10374.696289
10393.488281
10386.134766
10387.414062
10409.634766
10427.797852
10456.348633
10476.013672
10457.277344
10439.059570
10453.542969
10422.709961
10371.316406
10378.554688
10370.362305
10310.704102
10321.631836
10317.046875
10248.050781
10242.243164
10247.414062
10229.037109
10261.563477
10316.876953
10309.867188
10293.218750
10315.407227
10365.982422
10330.182617
10334.675781
10352.363281
10409.538086
10364.009766
10366.459961
10403.310547
10391.310547
10391.108398
10424.273438
10409.498047
10400.418945
10402.630859
10360.303711
10348.743164
10380.594727
10391.983398
10390.944336
10411.033203
10429.474609
10377.703125
10364.612305
10392.548828
10345.232422
10359.713867
10362.014648
10392.748047
10370.308594
10417.774414
10411.971680
10432.535156
10423.400391
10447.196289
10472.202148
10446.815430
10439.096680
10462.469727
10484.358398
10438.356445
10445.595703
10479.527344
10439.199219
10468.579102
10446.357422
10464.631836
10409.652344
10437.454102
10446.286133
10487.937500
10438.718750
10447.656250
10490.971680
10468.171875
10452.716797
10453.787109
10403.195312
10356.926758
10360.874023
10358.695312
10366.147461
10355.374023
10289.895508
10286.896484
10287.002930
10257.881836
10247.426758
10251.004883
10246.651367
10216.783203
10234.821289
10266.979492
10285.044922
10280.746094
10331.949219
10374.485352
10359.369141
10374.596680
10393.983398
10440.138672
10430.510742
10418.676758
10427.545898
10423.616211
10390.032227
10389.805664
10413.631836
10395.290039
10408.976562
10461.782227
10449.537109
10454.558594
10427.806641
10437.357422
10435.171875
10407.274414
10435.333984
10484.778320
10445.462891
10468.168945
10524.750977
10500.581055
10471.105469
10471.292969
10481.443359
10427.787109
10418.979492
10426.373047
10423.500977
10428.280273
10457.192383
10485.196289
10493.867188
10503.935547
10530.719727
10439.165039
10446.750977
10440.954102
10387.250977
10374.898438
10379.487305
10358.334961
10315.354492
10315.683594
10354.634766
10324.141602
10350.045898
10385.455078
10336.263672
10327.618164
10367.205078
10306.222656
10277.397461
10295.682617
10286.173828
10278.337891
10310.325195
10349.589844
10324.784180
10357.308594
10353.265625
10357.556641
10366.862305
10386.168945
10381.187500
10362.246094
10420.702148
10407.630859
10398.240234
10401.062500
10469.362305
10437.904297
10443.089844
10474.886719
10428.061523
10408.977539
10419.526367
10370.729492
10331.854492
10356.247070
10344.194336
10321.306641
10371.132812
10380.264648
10342.570312
10358.263672
10330.240234
10341.570312
10374.550781
10371.632812
10360.590820
10365.992188
10389.743164
10377.139648
10375.836914
10420.664062
10397.591797
10429.747070
10465.147461
10409.350586
10400.429688
10412.445312
10412.351562
10419.292969
10396.742188
10407.290039
10444.555664
10410.430664
10434.357422
10480.365234
10465.508789
10456.002930
10459.535156
10457.771484
10401.069336
10413.130859
10416.265625
10410.998047
10431.163086
10466.880859
10422.162109
10403.200195
10409.986328
10408.135742
10392.276367
10398.113281
10432.084961
10421.966797
10436.331055
10480.655273
10472.357422
10447.690430
10448.031250
10469.547852
10463.010742
10453.088867
10460.689453
10463.362305
10401.023438
10399.538086
10417.516602
10415.355469
10415.175781
10402.138672
10440.955078
10387.309570
10404.414062
10444.691406
10405.224609
10376.525391
10423.645508
10374.724609
10336.026367
10361.769531
10309.561523
10313.455078
10357.125977
10295.114258
10299.747070
10353.569336
10334.041016
10312.430664
10341.000977
10345.929688
10337.553711
10359.222656
10380.823242
10382.634766
10350.753906
10375.730469
10431.192383
10396.255859
10416.465820
10470.698242
10422.717773
10415.996094
10414.107422
10398.947266
10369.601562
10369.900391
10415.112305
```
