## Supplementary material for "Functional connectivity across the human subcortical auditory system using an autoregressive matrix-Gaussian copula graphical model approach with partial correlations": Code: roi-14_mean_ts.txt

```
11132.501953
11176.948242
11167.257812
11108.194336
11118.104492
11074.644531
11063.528320
11051.898438
11047.347656
11018.080078
11011.171875
10989.205078
10985.571289
10955.949219
10946.983398
10955.066406
10969.287109
10973.447266
10952.845703
10959.874023
10955.924805
10959.283203
10974.994141
10956.855469
11027.295898
11059.703125
11046.893555
11068.010742
11027.217773
11012.261719
11023.626953
11078.953125
11063.199219
11089.848633
11047.111328
11042.880859
11058.527344
11085.859375
11101.070312
11116.309570
11144.029297
11187.515625
11144.707031
11125.934570
11133.281250
11144.802734
11122.804688
11088.513672
11084.708008
11107.390625
11061.880859
11085.026367
11107.919922
11065.126953
11110.763672
11123.310547
11110.392578
11096.693359
11137.140625
11153.191406
11157.956055
11205.723633
11195.963867
11147.677734
11145.383789
11138.945312
11142.093750
11122.034180
11131.887695
11131.294922
11094.215820
11138.330078
11165.103516
11177.785156
11211.774414
11233.367188
11230.768555
11222.629883
11160.837891
11128.744141
11097.483398
11038.783203
11039.919922
11040.339844
11075.740234
11079.893555
11102.911133
11100.278320
11130.925781
11148.773438
11142.983398
11157.754883
11152.503906
11157.144531
11107.431641
11110.843750
11101.219727
11091.291992
11125.149414
11176.426758
11227.176758
11187.713867
11132.673828
11207.294922
11244.206055
11269.998047
11258.770508
11265.723633
11242.612305
11218.945312
11195.713867
11150.875000
11081.288086
11082.412109
11066.350586
11110.577148
11128.765625
11139.362305
11162.699219
11181.272461
11209.452148
11242.227539
11268.083984
11259.646484
11207.313477
11171.910156
11112.465820
11083.134766
11074.865234
11079.663086
11117.331055
11156.844727
11168.545898
11145.456055
11083.743164
11075.301758
11088.470703
11065.739258
11070.476562
11162.440430
11223.874023
11201.713867
11252.292969
11244.305664
11258.019531
11192.225586
11166.255859
11152.390625
11149.484375
11137.291992
11218.613281
11274.506836
11241.999023
11239.548828
11183.496094
11144.574219
11096.401367
11071.376953
11084.898438
11079.883789
11097.939453
11123.420898
11128.322266
11126.526367
11128.553711
11206.536133
11214.678711
11214.649414
11183.112305
11156.654297
11181.280273
11075.191406
11054.558594
11048.995117
11071.302734
11073.743164
11077.366211
11123.924805
11155.777344
11168.137695
11165.885742
11240.541992
11333.909180
11345.622070
11391.117188
11353.978516
11311.077148
11236.703125
11228.629883
11216.752930
11137.778320
11053.282227
11012.843750
11037.110352
11047.768555
11080.088867
11072.587891
11109.024414
11078.208008
11104.465820
11129.793945
11147.667969
11159.471680
11219.718750
11255.561523
11224.652344
11203.410156
11191.239258
11179.546875
11131.880859
11119.458008
11105.239258
11093.172852
11074.247070
11119.599609
11181.869141
11198.986328
11221.025391
11221.598633
11209.732422
11138.094727
11135.476562
11142.184570
11084.877930
11079.054688
11090.918945
11096.084961
11069.362305
11107.370117
11164.747070
11150.111328
11163.470703
11202.361328
11192.589844
11223.558594
11233.309570
11240.858398
11215.742188
11190.426758
11168.116211
11148.421875
11147.328125
11178.969727
11187.179688
11318.089844
11358.015625
11319.264648
11372.569336
11373.885742
11316.235352
11285.219727
11180.037109
11136.353516
11147.808594
11143.842773
11077.393555
11062.470703
11048.863281
11038.865234
11030.750000
11067.323242
11079.393555
11075.150391
11104.896484
11163.168945
11203.594727
11232.240234
11281.420898
11278.651367
11268.039062
11214.443359
11228.079102
11217.830078
11217.237305
11281.895508
11265.234375
11292.191406
11315.403320
11261.333008
11254.196289
11227.929688
11171.176758
11158.101562
11243.406250
11235.468750
11159.144531
11194.740234
11226.739258
11209.458984
11303.622070
11337.460938
11346.112305
11299.401367
11304.184570
11302.566406
11242.323242
11267.869141
11225.207031
11189.643555
11138.647461
11099.802734
11124.186523
11146.589844
11216.254883
11362.261719
11367.500977
11377.532227
11351.420898
11308.739258
11247.237305
11158.076172
11078.128906
11018.719727
10984.516602
10911.010742
10914.594727
10971.172852
11048.550781
11092.763672
11125.724609
11119.411133
11095.321289
11131.800781
11185.136719
11210.461914
11217.420898
11281.730469
11320.046875
11293.088867
11260.652344
11291.708008
11326.477539
11286.255859
11302.788086
11314.850586
11292.367188
11282.783203
11300.713867
11222.814453
11170.208008
11128.945312
11109.180664
11105.010742
11173.599609
11178.145508
11174.683594
11124.827148
11139.631836
11167.727539
11103.035156
11127.056641
11162.561523
11153.859375
11165.255859
11247.885742
11280.011719
11264.186523
11349.943359
11363.965820
11360.368164
11373.641602
11348.968750
11297.859375
11246.804688
11213.037109
11185.418945
11137.420898
11163.496094
11195.643555
11186.082031
11239.939453
11246.571289
11252.080078
11294.484375
11344.441406
11345.124023
11310.030273
11312.219727
11253.517578
11210.077148
11236.598633
11227.250977
11219.930664
11157.403320
11124.075195
11119.940430
11093.401367
11110.848633
11100.392578
11082.036133
11118.212891
11149.381836
11192.516602
11187.250977
11170.589844
11196.976562
11144.722656
11118.652344
11187.287109
11225.016602
11196.910156
11165.558594
11144.827148
11128.993164
11209.013672
11285.658203
11324.693359
11325.482422
11351.609375
11308.885742
11254.563477
11246.058594
11241.711914
11223.272461
11225.226562
11261.628906
11222.264648
11216.854492
11203.290039
11159.621094
11153.948242
11188.472656
11236.096680
11204.152344
11193.539062
11173.411133
11119.864258
11151.915039
11236.480469
11258.875000
11277.072266
11277.322266
11309.622070
11235.110352
11227.764648
11271.058594
11267.326172
11272.993164
11265.498047
11212.833008
11143.493164
11131.798828
11176.392578
11240.728516
11291.949219
11249.596680
11238.522461
11230.080078
11207.585938
11235.155273
11314.214844
11329.430664
11299.449219
11292.229492
11264.948242
11232.679688
11250.225586
11234.400391
11184.683594
11170.833984
11239.996094
11272.684570
11324.968750
11319.604492
11308.810547
11256.378906
11209.221680
11202.888672
11126.492188
11140.699219
11154.318359
11191.810547
11217.689453
11276.355469
11282.058594
11236.416992
11206.598633
11170.583984
11150.072266
11189.383789
11242.794922
11295.323242
11273.066406
11217.256836
11219.421875
11216.431641
11181.602539
11227.612305
11253.161133
11251.502930
11262.664062
11328.848633
11374.938477
11353.976562
11334.099609
11329.309570
11230.662109
11220.930664
11275.015625
11260.963867
11293.184570
11216.041016
11115.216797
11142.431641
11250.927734
11282.579102
11307.202148
11352.718750
11348.507812
11283.985352
11216.085938
11225.133789
11140.392578
11127.427734
11162.475586
11123.803711
11148.058594
11159.232422
11183.820312
11157.330078
11223.712891
11245.061523
11229.417969
11295.713867
11369.451172
11371.300781
11356.938477
11401.339844
11365.949219
11303.607422
11322.471680
11316.732422
11269.578125
11271.170898
11276.255859
11277.529297
11298.147461
11309.250977
11348.548828
11406.979492
11456.657227
11500.436523
11490.563477
11464.842773
11394.747070
11309.772461
11219.318359
11168.582031
11110.613281
11070.211914
11080.582031
11075.548828
11080.373047
11102.627930
11116.819336
11201.393555
11225.864258
11232.571289
11194.666992
11168.583984
11185.091797
11170.307617
11135.133789
11224.749023
11287.699219
11263.177734
11278.318359
11241.970703
11192.351562
11173.491211
11206.586914
11235.704102
11275.636719
11228.209961
11251.000977
11249.975586
11194.842773
11204.536133
11263.809570
11292.618164
11373.911133
11331.632812
11349.958984
11345.622070
11257.842773
11225.986328
11234.971680
11281.571289
11255.759766
11223.287109
11209.780273
11184.480469
11169.733398
11201.870117
11218.110352
11189.762695
11203.205078
11202.875000
11241.808594
11299.015625
11310.465820
11222.380859
11274.430664
11390.797852
11393.342773
11388.681641
11347.542969
11326.969727
11279.587891
11232.300781
11186.809570
11177.300781
11214.119141
11234.708008
11235.646484
11275.101562
11286.900391
11265.112305
11338.471680
11434.958008
11472.286133
11558.402344
11540.613281
11476.312500
11418.978516
11338.896484
11213.970703
11116.410156
11048.115234
11101.730469
11154.177734
11173.435547
11112.245117
11122.869141
11113.541992
11161.418945
11120.336914
11092.784180
11053.486328
11013.890625
10976.538086
11037.460938
11158.673828
11221.682617
11207.259766
11223.333008
11211.207031
11171.219727
11172.033203
11231.458984
11266.024414
11310.280273
11362.045898
11337.064453
11439.951172
11456.300781
11408.936523
11354.024414
11308.788086
11250.150391
11219.231445
11192.436523
11170.854492
11071.291992
11050.280273
11041.383789
11083.648438
11088.239258
11167.267578
11230.166992
11240.285156
11231.309570
11285.125000
11308.214844
11276.854492
11251.793945
11223.626953
11219.065430
11192.882812
11232.953125
11274.995117
11218.274414
11221.169922
11241.532227
11297.529297
11240.623047
11280.770508
11268.269531
11248.869141
11294.176758
11417.725586
11477.510742
11469.420898
11492.601562
11419.883789
11381.976562
11387.789062
11410.727539
11371.219727
11357.333008
11292.943359
11281.185547
11230.135742
11187.601562
11093.915039
11050.789062
11012.576172
10971.875000
10981.919922
10992.219727
11063.134766
11067.182617
11058.326172
11054.564453
11072.147461
11082.900391
11098.502930
11118.916016
11169.875000
11137.305664
11165.789062
11214.795898
11305.709961
11370.830078
11435.375977
11436.191406
11405.140625
11352.046875
11281.847656
11203.435547
11215.951172
11174.380859
11211.931641
11171.521484
11136.166992
11191.134766
11256.637695
11279.812500
11308.935547
11370.422852
11385.266602
11385.486328
11389.430664
11377.723633
11303.037109
11291.021484
11307.403320
11273.641602
11330.695312
11405.321289
11438.346680
11406.402344
11384.722656
11325.793945
11236.413086
11205.511719
11162.677734
11155.744141
11188.662109
11202.122070
11199.762695
11246.539062
11293.112305
11333.341797
11334.734375
11345.705078
11302.000000
11207.542969
11205.098633
11176.788086
11128.603516
11139.272461
11172.304688
11132.189453
11079.115234
11083.865234
11060.976562
11039.059570
11094.510742
11086.128906
11084.686523
11075.425781
11084.320312
11111.478516
11089.599609
11195.632812
11204.676758
11247.408203
11364.915039
11462.863281
11482.621094
11565.712891
11527.672852
11393.093750
11365.829102
11325.904297
11232.659180
11193.929688
11164.346680
11128.325195
11124.822266
11160.742188
11099.859375
11067.274414
11101.222656
11102.676758
11077.589844
11048.664062
10991.300781
10975.110352
10962.026367
11032.433594
11104.616211
11187.543945
11226.357422
11232.125977
11235.877930
11221.403320
11149.793945
11118.174805
11096.979492
11138.695312
11134.274414
11139.435547
11240.848633
11353.187500
11343.115234
11369.539062
11421.254883
11333.079102
11299.206055
11294.344727
11279.462891
11308.122070
11387.655273
11334.538086
11306.800781
11305.831055
11325.721680
11255.647461
11215.777344
11186.050781
11191.619141
11166.546875
11221.969727
11242.778320
11244.636719
11326.250000
11364.807617
11341.122070
11361.136719
11346.658203
11362.884766
11328.361328
11350.377930
11400.548828
11375.414062
11336.056641
11320.962891
11246.780273
11206.072266
11214.411133
11244.484375
11223.750000
11206.829102
11266.557617
11316.366211
11351.020508
11392.029297
11412.945312
11392.006836
11355.117188
11291.211914
11242.526367
11241.622070
11214.219727
11126.762695
11088.874023
11085.543945
11016.531250
10994.422852
11027.185547
11047.505859
11037.791992
11077.543945
11107.016602
11113.762695
11253.091797
11336.906250
11385.458984
11391.678711
11361.946289
11327.990234
11201.750000
11102.291992
11065.494141
11092.309570
11143.079102
11147.422852
11140.418945
```
