## Supplementary material for "Functional connectivity across the human subcortical auditory system using an autoregressive matrix-Gaussian copula graphical model approach with partial correlations": Code: roi-15_mean_ts.txt

```
10800.598633
10733.883789
10731.707031
10700.665039
10653.015625
10691.426758
10721.909180
10695.658203
10669.034180
10699.308594
10719.781250
10667.689453
10675.433594
10691.010742
10706.173828
10642.898438
10649.920898
10681.583008
10697.987305
10638.166016
10658.713867
10672.943359
10695.381836
10654.293945
10685.526367
10742.638672
10743.633789
10712.000000
10724.730469
10737.439453
10699.255859
10664.495117
10694.629883
10719.120117
10711.790039
10678.990234
10680.173828
10710.236328
10715.017578
10675.332031
10689.396484
10721.081055
10741.051758
10700.643555
10726.505859
10760.296875
10715.587891
10696.319336
10715.561523
10710.364258
10676.387695
10712.020508
10748.361328
10723.583008
10702.239258
10719.963867
10731.330078
10672.617188
10692.092773
10737.081055
10697.149414
10703.175781
10718.526367
10704.600586
10674.060547
10678.914062
10699.991211
10660.152344
10670.983398
10720.971680
10720.547852
10687.349609
10701.958008
10741.625977
10691.305664
10666.942383
10717.710938
10720.685547
10657.238281
10684.177734
10706.798828
10686.872070
10660.726562
10692.070312
10732.018555
10739.052734
10716.058594
10747.472656
10765.251953
10746.206055
10686.843750
10685.222656
10677.237305
10693.657227
10642.843750
10639.101562
10693.184570
10690.008789
10652.572266
10696.307617
10723.958008
10741.297852
10700.500977
10718.377930
10735.547852
10731.708984
10687.793945
10722.511719
10722.829102
10672.025391
10692.291992
10725.347656
10690.082031
10696.131836
10715.082031
10738.028320
10687.425781
10696.368164
10743.911133
10731.689453
10720.815430
10762.511719
10763.182617
10727.737305
10749.901367
10764.751953
10748.503906
10727.635742
10734.860352
10740.255859
10710.661133
10674.592773
10700.542969
10724.817383
10674.810547
10674.464844
10707.937500
10733.205078
10690.211914
10707.994141
10732.291992
10733.726562
10705.511719
10722.339844
10752.069336
10739.569336
10721.148438
10715.435547
10755.853516
10729.399414
10709.321289
10742.309570
10756.252930
10704.840820
10715.427734
10734.262695
10750.734375
10713.056641
10750.226562
10800.043945
10741.583008
10728.507812
10757.859375
10739.051758
10691.340820
10700.075195
10725.168945
10756.131836
10715.797852
10747.182617
10789.929688
10749.914062
10717.623047
10718.595703
10731.483398
10714.873047
10675.440430
10700.379883
10727.431641
10775.293945
10738.640625
10768.040039
10815.366211
10799.284180
10764.317383
10774.252930
10788.849609
10744.757812
10741.605469
10765.637695
10734.083008
10704.426758
10718.189453
10766.544922
10692.964844
10702.094727
10716.902344
10745.224609
10711.272461
10692.901367
10716.960938
10772.619141
10722.862305
10721.248047
10775.150391
10753.218750
10734.509766
10768.462891
10796.538086
10745.053711
10749.235352
10764.968750
10808.787109
10741.796875
10733.376953
10762.791016
10786.588867
10758.135742
10785.208008
10846.147461
10815.546875
10831.494141
10836.872070
10813.474609
10782.588867
10801.856445
10806.052734
10771.881836
10778.766602
10835.102539
10789.651367
10807.191406
10855.772461
10816.249023
10802.835938
10820.393555
10798.559570
10770.869141
10786.590820
10815.857422
10768.879883
10779.227539
10804.770508
10751.891602
10743.018555
10766.060547
10755.775391
10721.496094
10742.003906
10704.574219
10724.303711
10723.091797
10644.782227
10651.660156
10672.349609
10643.767578
10614.460938
10634.904297
10696.159180
10656.879883
10670.018555
10724.694336
10768.408203
10721.961914
10743.423828
10780.038086
10735.429688
10732.020508
10729.038086
10746.840820
10718.527344
10697.197266
10713.531250
10711.554688
10734.079102
10679.648438
10687.779297
10742.830078
10689.355469
10688.934570
10730.040039
10725.447266
10684.504883
10707.512695
10762.363281
10697.894531
10716.673828
10750.772461
10729.645508
10707.816406
10743.745117
10764.069336
10733.102539
10741.469727
10780.366211
10718.591797
10726.841797
10715.320312
10741.017578
10698.810547
10694.839844
10738.133789
10749.178711
10724.568359
10753.559570
10803.622070
10818.343750
10832.233398
10774.778320
10751.017578
10712.713867
10672.190430
10627.696289
10653.186523
10600.605469
10596.954102
10628.903320
10666.315430
10635.277344
10645.349609
10683.922852
10682.408203
10662.772461
10704.232422
10759.583008
10728.803711
10749.225586
10775.927734
10800.022461
10737.785156
10725.622070
10773.380859
10716.570312
10697.813477
10740.191406
10734.029297
10703.377930
10731.035156
10749.556641
10710.691406
10697.316406
10748.721680
10718.881836
10700.234375
10748.519531
10768.355469
10734.268555
10744.410156
10813.544922
10751.095703
10739.248047
10767.966797
10755.934570
10709.765625
10735.109375
10767.947266
10708.949219
10728.276367
10764.151367
10762.984375
10744.806641
10747.461914
10757.083984
10725.561523
10724.891602
10755.041016
10713.409180
10710.978516
10736.381836
10759.844727
10727.458008
10749.833008
10781.327148
10743.182617
10744.824219
10795.965820
10771.057617
10721.124023
10733.573242
10743.862305
10705.258789
10741.076172
10728.214844
10695.923828
10716.479492
10747.619141
10699.670898
10711.707031
10747.965820
10709.913086
10706.578125
10716.062500
10731.616211
10669.975586
10671.658203
10696.834961
10726.635742
10687.078125
10713.257812
10786.553711
10741.773438
10744.989258
10774.343750
10767.781250
10753.790039
10752.434570
10772.041992
10735.341797
10761.444336
10789.453125
10733.458008
10720.709961
10740.179688
10692.683594
10693.573242
10748.194336
10722.208008
10735.682617
10784.532227
10748.141602
10735.541016
10753.354492
10741.772461
10706.305664
10731.759766
10737.031250
10722.523438
10685.852539
10696.608398
10746.540039
10716.736328
10738.155273
10783.293945
10757.255859
10748.602539
10793.436523
10761.541016
10752.976562
10785.110352
10772.606445
10725.223633
10759.521484
10761.164062
10725.903320
10773.973633
10733.535156
10741.178711
10765.847656
10754.197266
10731.444336
10740.395508
10778.082031
10729.106445
10759.228516
10781.120117
10743.862305
10747.996094
10786.946289
10735.417969
10722.702148
10734.298828
10720.507812
10738.449219
10731.780273
10765.550781
10698.443359
10702.343750
10758.066406
10703.727539
10692.758789
10733.288086
10721.779297
10680.823242
10706.950195
10745.416016
10706.041992
10726.580078
10739.083984
10780.836914
10709.080078
10702.341797
10721.987305
10710.846680
10730.833984
10731.358398
10761.204102
10733.692383
10782.007812
10790.866211
10825.010742
10781.302734
10791.229492
10806.324219
10763.492188
10773.589844
10815.747070
10799.211914
10777.852539
10813.496094
10757.742188
10759.587891
10796.301758
10755.010742
10731.496094
10767.411133
10774.206055
10766.579102
10801.154297
10798.347656
10747.664062
10740.368164
10788.966797
10728.776367
10719.435547
10734.292969
10735.640625
10716.604492
10755.500977
10771.779297
10735.324219
10758.106445
10758.088867
10762.432617
10755.866211
10816.124023
10801.135742
10752.568359
10760.368164
10763.239258
10735.563477
10748.410156
10810.249023
10747.710938
10745.731445
10769.421875
10783.273438
10781.894531
10806.807617
10816.292969
10817.603516
10802.776367
10818.823242
10794.396484
10781.535156
10813.137695
10792.632812
10726.101562
10741.156250
10741.771484
10693.400391
10710.633789
10736.869141
10705.495117
10695.182617
10716.199219
10676.497070
10666.810547
10717.983398
10714.622070
10706.769531
10735.512695
10754.120117
10703.201172
10711.486328
10728.077148
10711.554688
10725.395508
10729.665039
10729.082031
10775.862305
10750.768555
10755.703125
10764.332031
10763.307617
10755.123047
10756.640625
10765.371094
10771.427734
10721.308594
10740.208008
10758.727539
10735.001953
10735.520508
10762.993164
10755.219727
10726.757812
10742.910156
10814.169922
10767.722656
10757.597656
10782.578125
10763.375000
10746.919922
10769.903320
10752.034180
10718.751953
10712.360352
10697.969727
10695.413086
10764.131836
10783.982422
10732.995117
10729.054688
10766.322266
10766.970703
10768.316406
10794.964844
10819.656250
10765.526367
10780.869141
10780.502930
10730.336914
10719.450195
10721.951172
10704.803711
10714.147461
10744.503906
10758.063477
10781.038086
10803.843750
10787.241211
10787.504883
10806.617188
10784.853516
10742.600586
10761.521484
10729.429688
10670.061523
10680.039062
10676.294922
10617.746094
10638.555664
10641.125977
10627.454102
10658.681641
10690.038086
10657.178711
10647.898438
10663.850586
10721.205078
10675.939453
10684.298828
10700.525391
10752.067383
10696.847656
10688.998047
10705.437500
10689.676758
10717.186523
10749.219727
10717.018555
10727.127930
10751.656250
10707.041016
10713.676758
10752.245117
10730.410156
10728.402344
10757.235352
10764.171875
10712.893555
10713.886719
10738.551758
10673.990234
10687.412109
10708.256836
10719.070312
10685.750000
10756.154297
10756.339844
10763.588867
10742.635742
10755.108398
10794.081055
10749.401367
10740.903320
10779.765625
10786.048828
10740.810547
10733.240234
10759.776367
10709.502930
10713.458008
10689.876953
10733.724609
10667.166992
10693.673828
10705.445312
10746.541992
10703.921875
10726.258789
10778.961914
10751.801758
10744.623047
10750.711914
10697.395508
10694.371094
10718.805664
10727.215820
10733.761719
10710.970703
10658.187500
10653.615234
10649.308594
10610.046875
10595.241211
10601.093750
10593.845703
10568.802734
10600.188477
10626.032227
10630.762695
10599.625977
10638.699219
10678.974609
10646.561523
10670.588867
10691.125977
10758.939453
10735.767578
10720.300781
10740.381836
10738.995117
10714.456055
10724.209961
10729.503906
10697.452148
10715.567383
10780.277344
10752.248047
10750.340820
10720.262695
10746.183594
10723.888672
10675.592773
10721.214844
10767.072266
10744.453125
10762.685547
10815.037109
10789.933594
10768.831055
10772.509766
10784.142578
10731.313477
10734.097656
10744.402344
10715.587891
10734.948242
10774.615234
10802.984375
10818.257812
10832.932617
10851.070312
10765.134766
10759.620117
10725.859375
10667.976562
10665.464844
10677.283203
10663.650391
10643.637695
10653.191406
10686.250977
10652.621094
10683.664062
10709.168945
10677.015625
10678.422852
10706.602539
10649.041016
10641.179688
10667.514648
10645.444336
10621.579102
10645.816406
10674.109375
10626.956055
10683.134766
10669.903320
10682.205078
10692.719727
10721.223633
10712.723633
10697.484375
10740.582031
10740.612305
10701.994141
10726.703125
10798.603516
10753.191406
10772.572266
10819.717773
10757.818359
10733.309570
10747.790039
10686.645508
10665.920898
10702.616211
10670.861328
10644.083008
10686.755859
10670.906250
10646.744141
10685.187500
10652.582031
10662.066406
10690.917969
10690.204102
10687.693359
10678.224609
10698.883789
10685.129883
10686.941406
10719.065430
10707.234375
10744.649414
10789.960938
10733.338867
10737.485352
10744.923828
10745.769531
10732.428711
10703.286133
10724.048828
10767.427734
10724.281250
10741.268555
10802.449219
10752.110352
10749.031250
10764.172852
10759.622070
10726.005859
10747.572266
10753.878906
10743.083984
10756.039062
10803.170898
10732.784180
10727.790039
10733.343750
10719.791016
10680.666016
10702.169922
10716.354492
10705.338867
10733.674805
10794.529297
10775.801758
10740.882812
10756.396484
10779.423828
10758.932617
10761.892578
10784.222656
10786.721680
10732.149414
10735.747070
10756.131836
10750.422852
10743.761719
10731.884766
10751.211914
10696.576172
10735.781250
10796.457031
10765.498047
10769.587891
10819.457031
10759.732422
10740.030273
10734.889648
10688.165039
10686.212891
10720.096680
10660.260742
10652.750000
10706.708008
10686.509766
10663.689453
10683.334961
10683.864258
10678.440430
10696.119141
10730.254883
10717.041992
10698.677734
10722.173828
10756.149414
10724.291016
10740.498047
10802.950195
10745.848633
10754.366211
10742.218750
10723.763672
10700.710938
10708.630859
10737.724609
```
