## Supplementary material for "Functional connectivity across the human subcortical auditory system using an autoregressive matrix-Gaussian copula graphical model approach with partial correlations": Code: roi-00_mean_ts.txt

```
10344.622070
10267.121094
10198.520508
10204.218750
10207.577148
10182.653320
10181.447266
10212.791016
10223.498047
10197.310547
10223.694336
10222.501953
10202.819336
10195.901367
10217.764648
10194.403320
10185.138672
10213.875977
10208.790039
10192.885742
10234.652344
10236.215820
10210.463867
10237.611328
10243.177734
10222.177734
10223.652344
10244.284180
10214.730469
10201.182617
10210.265625
10205.343750
10191.989258
10218.232422
10189.883789
10183.716797
10186.766602
10183.929688
10185.489258
10215.319336
10213.554688
10202.265625
10218.814453
10218.052734
10187.817383
10192.910156
10218.318359
10170.416016
10169.120117
10184.961914
10193.929688
10176.247070
10199.408203
10217.969727
10182.592773
10176.077148
10205.751953
10199.455078
10174.972656
10202.491211
10212.092773
10189.086914
10194.738281
10203.053711
10176.922852
10187.146484
10194.658203
10171.603516
10154.851562
10195.502930
10211.771484
10192.630859
10233.753906
10223.837891
10201.012695
10196.150391
10206.995117
10176.950195
10173.654297
10195.312500
10196.026367
10184.954102
10232.593750
10228.207031
10210.614258
10227.104492
10230.083984
10199.535156
10193.768555
10212.262695
10190.721680
10175.632812
10189.165039
10176.815430
10196.631836
10198.913086
10170.992188
10186.784180
10209.563477
10200.620117
10188.915039
10202.219727
10172.347656
10178.021484
10187.137695
10149.498047
10157.522461
10172.851562
10151.801758
10149.004883
10177.902344
10178.642578
10152.346680
10180.341797
10196.106445
10141.570312
10128.599609
10160.175781
10157.147461
10202.475586
10222.878906
10205.754883
10201.098633
10214.940430
10174.566406
10164.833984
10176.736328
10158.666992
10136.395508
10148.159180
10159.076172
10140.998047
10152.335938
10171.821289
10151.092773
10142.246094
10175.560547
10159.993164
10157.918945
10166.395508
10134.801758
10154.244141
10201.329102
10178.869141
10162.624023
10180.981445
10168.347656
10132.171875
10161.379883
10149.157227
10113.797852
10119.827148
10172.291016
10169.413086
10177.059570
10208.276367
10169.910156
10149.694336
10165.442383
10130.462891
10102.767578
10102.822266
10124.007812
10108.216797
10137.722656
10183.876953
10157.605469
10143.271484
10178.381836
10169.114258
10132.851562
10093.910156
10108.132812
10098.180664
10105.878906
10162.313477
10168.694336
10174.038086
10176.876953
10167.010742
10139.794922
10139.819336
10138.508789
10114.587891
10140.273438
10151.123047
10118.558594
10130.386719
10143.387695
10123.313477
10101.660156
10141.143555
10144.650391
10113.225586
10129.364258
10146.618164
10130.201172
10120.373047
10139.760742
10125.829102
10118.800781
10125.333984
10146.320312
10132.945312
10159.560547
10204.463867
10199.187500
10191.505859
10199.560547
10179.054688
10155.166016
10146.518555
10126.167969
10088.511719
10080.497070
10113.619141
10097.005859
10119.226562
10118.795898
10104.350586
10105.733398
10133.875000
10127.420898
10121.547852
10146.500977
10151.432617
10135.857422
10163.678711
10159.807617
10151.555664
10152.043945
10169.818359
10134.402344
10115.437500
10128.916992
10110.059570
10093.833008
10130.399414
10132.172852
10121.306641
10137.757812
10120.857422
10125.095703
10117.758789
10086.750000
10099.953125
10091.436523
10081.812500
10091.643555
10123.452148
10123.166016
10106.232422
10132.389648
10115.203125
10129.629883
10114.959961
10095.568359
10083.629883
10101.242188
10119.364258
10077.231445
10093.410156
10121.516602
10078.040039
10083.754883
10116.259766
10089.855469
10078.356445
10118.592773
10128.718750
10105.251953
10115.063477
10114.811523
10070.575195
10084.780273
10108.469727
10090.474609
10077.323242
10117.168945
10135.600586
10131.862305
10102.943359
10105.878906
10117.835938
10100.264648
10081.577148
10095.323242
10099.590820
10086.006836
10086.249023
10099.968750
10106.536133
10094.078125
10112.259766
10117.782227
10070.166992
10080.121094
10077.192383
10068.136719
10055.022461
10082.937500
10091.743164
10060.858398
10080.428711
10094.834961
10079.767578
10070.487305
10085.387695
10088.523438
10096.340820
10066.307617
10099.097656
10107.471680
10112.040039
10081.383789
10095.037109
10111.964844
10110.534180
10086.973633
10094.096680
10102.677734
10061.802734
10068.687500
10096.875000
10062.573242
10064.589844
10094.064453
10101.947266
10070.949219
10063.966797
10079.511719
10084.908203
10073.346680
10084.640625
10103.833008
10060.927734
10082.135742
10095.360352
10051.598633
10045.693359
10078.006836
10069.882812
10059.054688
10093.328125
10105.815430
10055.480469
10082.708008
10075.661133
10051.260742
10049.300781
10063.385742
10048.690430
10052.075195
10076.414062
10075.428711
10050.432617
10092.757812
10106.052734
10101.844727
10127.358398
10131.403320
10096.940430
10099.607422
10088.413086
10063.270508
10062.571289
10089.112305
10071.646484
10074.615234
10104.594727
10082.192383
10053.735352
10071.947266
10069.526367
10031.729492
10027.397461
10060.222656
10028.758789
10042.502930
10077.280273
10060.804688
10042.118164
10067.738281
10067.879883
10054.237305
10053.167969
10035.625977
10040.743164
10047.599609
10043.428711
10056.933594
10078.635742
10079.219727
10054.646484
10092.118164
10117.516602
10059.345703
10072.250000
10069.717773
10028.688477
10035.176758
10055.578125
10024.613281
10031.638672
10048.678711
10037.546875
10023.784180
10053.004883
10020.821289
10023.004883
10035.641602
10040.180664
10050.828125
10073.056641
10082.408203
10077.748047
10078.333984
10074.227539
10074.574219
10060.778320
10064.530273
10043.339844
10046.029297
10029.199219
9996.854492
10003.508789
10018.624023
10020.851562
10049.479492
10076.909180
10039.940430
10064.314453
10087.202148
10062.931641
10054.242188
10047.839844
10034.619141
10014.186523
10041.213867
10047.450195
10003.972656
10031.184570
10062.327148
10034.035156
10034.183594
10055.063477
10050.193359
10021.978516
10040.504883
10041.444336
10052.544922
10071.757812
10052.139648
10037.962891
10055.975586
10037.150391
10009.181641
10025.932617
10032.630859
9999.041016
10001.421875
10018.617188
10031.586914
10008.382812
10037.868164
10055.967773
10024.056641
10035.364258
10053.092773
10038.346680
10013.853516
10025.463867
10031.258789
9988.962891
10010.553711
10027.324219
10005.377930
9991.430664
10002.992188
10028.161133
10010.816406
10043.806641
10065.896484
10044.304688
10043.830078
10062.248047
10068.002930
10060.577148
10057.964844
10062.969727
10072.336914
10062.284180
10038.243164
10063.041016
10071.104492
10028.489258
10028.064453
10065.397461
10053.359375
10048.839844
10070.440430
10087.176758
10074.779297
10076.576172
10079.133789
10053.227539
10061.428711
10062.210938
10012.886719
10025.114258
10039.382812
10029.065430
10010.149414
10038.254883
10029.664062
10011.255859
10032.494141
10043.337891
10015.624023
10021.120117
10057.494141
10031.587891
10051.343750
10076.932617
10031.835938
10028.532227
10057.100586
10040.671875
10012.028320
10031.123047
10054.567383
10021.766602
10044.254883
10080.876953
10032.762695
10042.014648
10071.852539
10041.458008
10024.233398
10038.918945
10047.417969
10024.109375
10032.989258
10051.856445
10018.779297
10036.594727
10046.569336
10050.986328
10031.583008
10030.614258
10038.196289
10004.532227
10036.811523
10042.359375
10005.254883
10014.080078
10029.308594
10001.565430
9981.402344
9983.281250
9983.488281
9983.254883
9993.674805
10014.766602
10023.208984
10034.996094
10012.546875
9997.651367
10009.056641
10002.199219
10034.807617
10033.381836
10028.665039
10053.607422
10068.399414
10042.333984
10027.703125
10049.657227
10029.657227
10017.188477
10040.497070
10060.962891
10014.275391
10040.281250
10057.270508
10032.161133
10009.232422
10024.103516
10038.330078
9984.828125
9988.996094
10012.966797
9987.419922
9989.774414
10020.864258
10019.873047
9980.163086
9993.452148
10027.943359
9995.146484
9989.929688
10020.384766
10047.347656
10011.677734
10025.295898
10047.014648
10038.941406
10000.744141
10005.833984
10016.050781
10017.462891
9998.194336
10012.321289
10039.856445
10001.920898
10009.762695
10038.014648
10035.693359
10001.826172
10012.853516
10025.425781
10029.839844
10006.835938
10050.085938
10075.536133
10031.943359
10036.181641
10032.927734
10021.703125
10003.265625
10026.800781
10030.254883
10001.559570
10011.126953
10015.004883
10047.634766
10021.797852
10062.878906
10063.402344
10027.111328
10028.981445
10023.184570
10014.853516
9984.679688
10010.609375
10039.178711
10005.987305
10020.678711
10046.113281
10033.965820
10005.332031
10026.979492
10011.546875
10003.346680
10001.534180
10015.700195
9977.368164
9968.456055
9998.483398
10009.513672
9970.291016
10002.590820
10017.312500
9984.769531
9973.541016
9998.639648
10015.776367
10002.339844
10033.982422
10068.233398
10047.453125
10016.025391
10025.719727
10004.262695
9973.554688
9992.156250
9994.842773
9963.383789
9972.244141
10010.116211
9996.409180
9996.695312
10016.549805
10026.529297
10019.805664
10006.424805
10032.127930
10037.698242
10016.796875
10014.273438
10047.881836
10045.247070
10035.629883
10054.623047
10051.423828
10013.653320
10020.982422
10031.648438
9994.342773
9985.578125
10016.037109
9998.659180
9993.168945
10021.214844
10002.857422
10004.354492
10013.472656
9990.368164
9998.707031
10016.432617
9982.980469
9994.318359
10003.206055
9987.290039
9965.818359
9995.378906
9974.371094
9976.453125
9994.810547
10008.970703
9986.125977
10009.841797
10020.488281
9974.572266
9961.200195
10005.996094
9970.023438
9951.317383
9995.055664
10014.766602
9990.813477
10003.649414
10018.750000
9985.758789
9971.910156
9985.899414
10011.499023
10002.548828
10035.167969
10070.196289
10041.630859
10030.746094
10029.041016
9993.879883
9978.784180
9976.479492
10000.065430
10013.301758
9998.828125
10006.204102
10013.567383
9986.149414
9971.810547
9985.003906
9963.695312
9950.303711
9973.875000
9970.971680
9960.259766
9974.073242
10015.902344
10022.660156
10014.751953
10027.895508
10026.458008
9997.151367
9977.751953
9983.943359
9961.340820
9930.809570
9942.236328
9958.257812
9948.000977
9943.458984
9988.742188
10001.811523
9955.817383
9962.644531
9972.102539
9945.622070
9913.127930
9945.684570
9970.535156
9966.604492
9985.802734
10016.485352
10039.083984
10047.400391
10015.696289
9971.694336
9965.683594
9957.186523
9936.061523
9965.816406
9998.535156
9993.419922
9987.631836
10007.785156
10009.394531
10007.089844
9973.544922
9963.965820
9968.046875
9960.065430
9915.301758
9918.513672
9943.690430
9966.687500
9976.029297
10003.269531
10032.500977
10006.978516
9995.946289
10012.710938
9986.673828
9966.259766
9977.444336
9977.115234
9964.279297
9996.994141
10049.160156
10056.856445
10039.536133
10054.541992
10034.221680
10000.603516
9988.971680
10034.083984
10057.843750
10039.494141
10052.083984
10060.189453
10008.292969
9968.773438
9960.531250
9940.633789
9894.198242
9902.784180
9956.528320
9965.521484
9967.419922
10004.953125
10018.842773
9989.550781
9988.697266
9964.164062
9935.567383
9916.721680
9949.345703
10000.363281
9981.350586
9982.958984
9999.829102
10000.098633
9967.380859
9979.118164
9992.672852
9990.827148
9988.502930
10004.338867
10023.631836
9976.855469
9973.422852
9998.764648
9988.883789
9962.834961
9963.688477
9992.481445
9974.083984
9963.634766
9991.424805
10004.675781
9979.886719
9998.458008
10014.766602
9990.305664
9960.650391
10004.359375
9999.672852
9953.572266
9972.132812
9993.318359
9977.509766
9964.574219
9979.705078
9997.347656
9968.238281
9978.508789
10007.608398
9956.213867
9947.907227
9975.175781
9988.148438
9959.196289
10006.701172
10035.287109
10016.293945
10021.966797
10041.254883
10037.987305
```
