## Supplementary material for "Functional connectivity across the human subcortical auditory system using an autoregressive matrix-Gaussian copula graphical model approach with partial correlations": Code: roi-01_mean_ts.txt

```
10823.841797
10698.667969
10582.400391
10550.985352
10602.798828
10549.965820
10539.978516
10557.467773
10590.745117
10554.043945
10508.999023
10594.921875
10538.758789
10524.932617
10603.316406
10588.916016
10531.485352
10635.173828
10625.832031
10581.685547
10612.390625
10649.246094
10592.719727
10613.013672
10656.534180
10629.952148
10576.648438
10645.364258
10658.584961
10622.718750
10698.097656
10670.333008
10600.960938
10629.053711
10574.779297
10617.419922
10577.328125
10607.412109
10570.723633
10602.102539
10650.448242
10583.333984
10624.232422
10671.658203
10600.930664
10617.990234
10641.679688
10576.492188
10554.826172
10583.138672
10652.423828
10575.761719
10584.384766
10636.526367
10652.625977
10594.263672
10594.571289
10632.856445
10532.869141
10589.744141
10572.351562
10505.737305
10591.293945
10625.957031
10554.206055
10542.363281
10562.257812
10547.404297
10503.821289
10550.311523
10634.964844
10572.600586
10601.415039
10668.324219
10564.542969
10567.867188
10624.476562
10527.840820
10539.170898
10577.792969
10638.709961
10598.424805
10643.505859
10693.667969
10607.368164
10601.342773
10667.955078
10579.697266
10517.678711
10597.600586
10536.755859
10545.713867
10591.097656
10555.047852
10504.860352
10568.080078
10568.083008
10561.311523
10603.145508
10559.099609
10502.824219
10574.030273
10539.658203
10499.416016
10532.163086
10503.586914
10521.505859
10581.582031
10540.245117
10460.875977
10530.624023
10599.590820
10505.280273
10536.049805
10580.428711
10492.846680
10461.543945
10548.231445
10606.802734
10570.110352
10659.020508
10629.171875
10568.850586
10569.884766
10556.057617
10462.946289
10539.292969
10543.201172
10500.997070
10512.745117
10566.530273
10508.810547
10493.806641
10574.884766
10518.665039
10474.104492
10542.701172
10535.606445
10483.423828
10577.074219
10495.803711
10501.863281
10624.658203
10517.063477
10508.494141
10582.379883
10554.656250
10535.536133
10542.970703
10541.178711
10471.178711
10429.326172
10610.781250
10598.148438
10552.886719
10582.476562
10551.580078
10545.858398
10519.428711
10484.052734
10451.086914
10402.919922
10494.127930
10471.641602
10496.510742
10558.758789
10548.879883
10515.144531
10516.717773
10548.599609
10420.683594
10446.863281
10485.439453
10475.929688
10467.004883
10536.501953
10574.170898
10554.291016
10536.812500
10504.717773
10432.351562
10487.948242
10498.087891
10448.650391
10437.083984
10530.957031
10474.858398
10505.763672
10512.491211
10473.059570
10448.268555
10510.447266
10491.680664
10485.030273
10545.351562
10590.452148
10531.233398
10479.734375
10488.759766
10488.880859
10466.872070
10501.972656
10544.744141
10464.166992
10530.227539
10602.535156
10592.438477
10528.020508
10585.284180
10502.402344
10492.306641
10460.231445
10515.865234
10401.038086
10386.833984
10468.569336
10423.606445
10482.229492
10529.829102
10458.758789
10446.658203
10439.982422
10525.192383
10446.444336
10458.354492
10524.541016
10430.854492
10464.916016
10539.009766
10447.496094
10481.974609
10508.680664
10444.061523
10403.463867
10523.833984
10520.564453
10484.305664
10539.165039
10523.876953
10469.397461
10516.671875
10483.347656
10435.614258
10500.288086
10480.573242
10406.775391
10481.328125
10397.484375
10399.211914
10474.807617
10524.152344
10421.757812
10462.218750
10560.535156
10497.351562
10516.346680
10538.741211
10522.211914
10520.816406
10560.035156
10497.596680
10471.840820
10513.241211
10435.270508
10462.624023
10506.303711
10485.314453
10427.679688
10537.267578
10587.453125
10469.134766
10494.173828
10547.067383
10482.305664
10430.166016
10471.689453
10505.241211
10416.894531
10474.118164
10479.639648
10516.248047
10421.465820
10451.005859
10454.273438
10510.325195
10463.500977
10472.041016
10530.641602
10496.823242
10430.255859
10432.122070
10535.799805
10454.130859
10423.709961
10510.930664
10434.564453
10401.687500
10397.100586
10430.258789
10426.836914
10366.241211
10434.750977
10429.812500
10440.196289
10457.191406
10488.510742
10384.439453
10395.908203
10386.174805
10423.494141
10427.920898
10481.114258
10455.314453
10521.946289
10447.823242
10441.729492
10458.553711
10480.035156
10391.608398
10449.465820
10459.382812
10421.393555
10409.810547
10438.797852
10405.639648
10380.992188
10446.768555
10470.810547
10433.111328
10426.566406
10455.955078
10490.666992
10395.924805
10468.507812
10522.505859
10434.467773
10417.807617
10489.498047
10414.680664
10361.313477
10415.334961
10425.917969
10378.310547
10448.502930
10447.449219
10348.689453
10446.455078
10421.836914
10369.499023
10349.052734
10385.335938
10376.436523
10345.303711
10396.534180
10431.848633
10357.540039
10466.534180
10461.307617
10409.039062
10438.969727
10447.326172
10346.789062
10413.481445
10460.443359
10356.758789
10384.465820
10446.996094
10445.388672
10393.347656
10454.036133
10479.026367
10407.697266
10377.358398
10426.955078
10379.450195
10331.178711
10401.975586
10400.185547
10303.183594
10398.906250
10394.400391
10445.622070
10433.840820
10431.765625
10334.450195
10372.180664
10399.703125
10323.553711
10384.381836
10352.865234
10315.630859
10388.492188
10399.609375
10378.279297
10415.274414
10475.882812
10378.194336
10391.708984
10414.997070
10405.858398
10388.358398
10414.641602
10355.365234
10340.989258
10395.227539
10436.255859
10355.131836
10404.138672
10344.388672
10353.937500
10365.976562
10317.139648
10311.482422
10378.441406
10407.571289
10320.580078
10353.999023
10361.882812
10331.025391
10349.458984
10380.776367
10325.169922
10277.529297
10363.800781
10294.897461
10271.999023
10352.643555
10377.361328
10367.481445
10401.611328
10383.756836
10298.107422
10359.950195
10385.686523
10316.646484
10349.483398
10347.861328
10267.644531
10335.016602
10395.050781
10311.825195
10311.574219
10386.252930
10308.280273
10325.770508
10361.794922
10375.648438
10305.347656
10373.571289
10334.521484
10326.768555
10432.651367
10355.983398
10358.099609
10374.466797
10397.981445
10289.492188
10349.208984
10394.197266
10257.130859
10278.037109
10300.486328
10332.663086
10289.065430
10322.162109
10324.956055
10296.683594
10314.416992
10341.689453
10353.469727
10273.092773
10310.471680
10306.080078
10282.970703
10305.203125
10263.995117
10296.343750
10258.609375
10326.852539
10329.645508
10332.482422
10340.235352
10396.654297
10365.617188
10287.908203
10345.163086
10362.808594
10365.038086
10369.321289
10331.906250
10379.891602
10405.409180
10311.913086
10339.509766
10408.080078
10362.342773
10317.213867
10414.657227
10396.544922
10284.734375
10368.074219
10427.508789
10346.662109
10344.213867
10377.717773
10346.385742
10331.714844
10387.117188
10304.484375
10288.538086
10341.358398
10306.373047
10267.950195
10286.989258
10305.946289
10271.374023
10328.233398
10364.840820
10278.589844
10291.115234
10423.899414
10321.560547
10295.573242
10389.878906
10310.338867
10291.680664
10365.351562
10325.064453
10313.760742
10318.457031
10396.934570
10311.702148
10361.060547
10423.379883
10364.193359
10335.961914
10362.006836
10327.333008
10288.307617
10350.711914
10439.768555
10337.279297
10333.093750
10373.817383
10260.361328
10310.329102
10389.647461
10351.203125
10269.961914
10355.016602
10377.917969
10308.679688
10347.767578
10337.544922
10349.685547
10306.680664
10298.003906
10302.452148
10211.536133
10318.108398
10274.483398
10290.805664
10304.540039
10280.152344
10311.495117
10335.948242
10309.608398
10285.755859
10324.441406
10323.664062
10334.788086
10346.940430
10366.157227
10367.759766
10420.990234
10366.868164
10302.701172
10384.257812
10356.232422
10281.696289
10309.084961
10427.527344
10308.858398
10316.721680
10352.084961
10322.816406
10271.613281
10277.616211
10305.708984
10264.967773
10263.843750
10308.995117
10285.352539
10255.390625
10300.610352
10335.154297
10286.403320
10323.196289
10320.781250
10296.388672
10264.503906
10339.110352
10344.736328
10316.949219
10371.825195
10329.079102
10370.912109
10278.673828
10324.999023
10294.138672
10371.745117
10286.851562
10303.968750
10350.037109
10275.011719
10331.799805
10341.725586
10353.584961
10319.665039
10310.601562
10317.882812
10340.472656
10358.367188
10370.844727
10372.723633
10313.952148
10319.969727
10268.385742
10299.879883
10273.471680
10312.076172
10335.938477
10286.639648
10258.727539
10311.491211
10347.356445
10320.299805
10325.907227
10315.520508
10286.790039
10239.859375
10264.693359
10302.512695
10215.593750
10259.741211
10336.781250
10280.093750
10282.705078
10333.437500
10305.211914
10224.080078
10259.935547
10178.341797
10269.967773
10268.160156
10285.888672
10284.035156
10235.724609
10289.323242
10348.976562
10252.291016
10299.916016
10301.220703
10246.791992
10205.676758
10262.555664
10302.367188
10276.173828
10293.908203
10325.028320
10313.131836
10309.159180
10344.092773
10317.036133
10311.194336
10266.002930
10275.148438
10219.357422
10219.534180
10237.926758
10223.237305
10203.874023
10263.897461
10259.503906
10277.760742
10264.057617
10334.332031
10305.528320
10320.875000
10315.173828
10340.067383
10302.916992
10242.372070
10300.548828
10309.148438
10233.605469
10193.620117
10264.492188
10209.563477
10242.795898
10271.047852
10258.908203
10247.744141
10322.549805
10267.771484
10242.214844
10278.812500
10255.263672
10239.156250
10275.647461
10214.404297
10204.882812
10232.305664
10233.974609
10200.105469
10248.969727
10263.122070
10227.363281
10301.106445
10304.924805
10245.846680
10273.900391
10302.051758
10246.285156
10253.347656
10284.766602
10239.326172
10198.547852
10256.349609
10309.274414
10266.881836
10283.656250
10259.152344
10206.321289
10176.176758
10225.453125
10302.950195
10319.371094
10358.773438
10387.897461
10320.419922
10271.491211
10265.500000
10232.897461
10175.764648
10206.138672
10233.711914
10304.735352
10266.220703
10345.987305
10375.783203
10243.670898
10219.338867
10251.685547
10195.707031
10143.666016
10154.226562
10169.139648
10187.935547
10233.291016
10238.858398
10287.770508
10249.271484
10314.236328
10356.844727
10279.236328
10213.771484
10290.023438
10274.165039
10204.624023
10211.613281
10241.961914
10228.306641
10194.618164
10267.874023
10269.711914
10217.391602
10228.669922
10222.192383
10199.875977
10128.086914
10194.141602
10224.753906
10233.569336
10214.572266
10284.086914
10331.419922
10314.447266
10255.242188
10222.201172
10219.126953
10259.606445
10212.415039
10256.122070
10300.645508
10273.346680
10316.793945
10312.106445
10299.891602
10267.215820
10269.716797
10207.040039
10248.992188
10237.264648
10186.575195
10213.487305
10210.677734
10312.083984
10246.455078
10278.575195
10315.196289
10319.690430
10290.793945
10227.886719
10228.303711
10188.259766
10177.814453
10341.532227
10294.518555
10239.630859
10349.680664
10338.622070
10315.691406
10322.974609
10264.259766
10267.790039
10242.924805
10326.386719
10355.703125
10377.273438
10376.753906
10387.103516
10346.779297
10273.483398
10269.772461
10257.549805
10163.635742
10188.110352
10273.756836
10281.937500
10286.083984
10314.791992
10372.665039
10296.276367
10273.099609
10260.752930
10248.963867
10182.304688
10221.384766
10327.194336
10274.415039
10285.709961
10325.836914
10275.186523
10280.132812
10286.862305
10308.174805
10298.272461
10278.872070
10328.692383
10393.441406
10311.433594
10294.794922
10313.429688
10319.108398
10269.916016
10322.369141
10254.394531
10247.293945
10272.515625
10300.432617
10365.539062
10343.185547
10327.809570
10409.142578
10414.922852
10321.223633
10330.722656
10410.008789
10345.435547
10259.635742
10306.060547
10331.816406
10333.542969
10328.057617
10333.316406
10265.973633
10310.202148
10344.073242
10276.981445
10254.065430
10302.882812
10337.561523
10301.855469
10320.569336
10374.127930
10391.341797
10376.665039
10417.650391
10458.748047
```
