## Supplementary material for "Functional connectivity across the human subcortical auditory system using an autoregressive matrix-Gaussian copula graphical model approach with partial correlations": Code: roi-02_mean_ts.txt

```
10744.179688
10645.938477
10589.774414
10568.457031
10570.916992
10531.015625
10544.013672
10562.965820
10551.156250
10548.621094
10556.855469
10553.471680
10546.095703
10558.607422
10556.010742
10554.479492
10561.536133
10590.652344
10575.925781
10568.378906
10594.274414
10585.570312
10588.122070
10614.321289
10589.142578
10588.666992
10608.166016
10618.321289
10597.630859
10586.472656
10589.597656
10588.778320
10580.262695
10582.390625
10558.344727
10567.679688
10558.967773
10552.076172
10571.569336
10588.879883
10567.137695
10592.606445
10598.404297
10557.608398
10571.536133
10587.747070
10575.195312
10554.206055
10566.232422
10568.341797
10557.955078
10553.046875
10588.314453
10610.445312
10588.541992
10575.853516
10581.967773
10561.548828
10554.291992
10567.465820
10567.220703
10558.618164
10573.917969
10563.728516
10554.669922
10572.126953
10583.835938
10547.134766
10547.898438
10580.329102
10611.422852
10602.356445
10641.069336
10632.288086
10609.469727
10591.648438
10595.003906
10591.752930
10580.970703
10593.296875
10590.557617
10605.329102
10656.268555
10652.187500
10635.048828
10634.291016
10617.509766
10611.771484
10602.805664
10599.011719
10583.931641
10548.593750
10562.263672
10561.765625
10572.972656
10565.471680
10548.916016
10555.406250
10570.653320
10574.622070
10565.806641
10575.191406
10557.546875
10543.395508
10546.751953
10542.810547
10546.165039
10543.013672
10546.790039
10535.996094
10572.868164
10561.167969
10552.599609
10587.338867
10591.936523
10558.213867
10531.391602
10550.748047
10593.822266
10607.578125
10635.672852
10612.928711
10619.631836
10619.402344
10568.625000
10565.274414
10577.893555
10552.330078
10530.189453
10566.946289
10561.734375
10550.756836
10563.122070
10583.924805
10568.380859
10578.468750
10608.242188
10596.478516
10579.458008
10565.852539
10549.667969
10587.655273
10605.181641
10602.808594
10591.472656
10602.220703
10589.088867
10571.468750
10597.804688
10571.455078
10569.156250
10560.334961
10592.869141
10626.259766
10624.081055
10628.516602
10605.035156
10593.768555
10586.596680
10555.583008
10522.239258
10540.908203
10543.263672
10558.094727
10577.376953
10615.199219
10599.267578
10592.597656
10611.042969
10610.816406
10582.258789
10538.735352
10531.855469
10536.695312
10544.217773
10599.348633
10603.751953
10627.395508
10603.845703
10606.899414
10584.658203
10571.024414
10561.008789
10577.503906
10586.802734
10575.526367
10571.749023
10572.025391
10575.681641
10554.832031
10555.317383
10576.329102
10593.603516
10580.991211
10594.183594
10585.859375
10577.353516
10567.313477
10563.169922
10550.035156
10561.966797
10575.303711
10585.998047
10592.627930
10626.690430
10667.094727
10658.921875
10644.604492
10643.526367
10617.793945
10627.983398
10585.050781
10547.503906
10523.002930
10525.796875
10550.568359
10550.686523
10581.121094
10561.022461
10555.863281
10561.669922
10557.869141
10548.550781
10551.049805
10585.875977
10591.002930
10598.816406
10614.150391
10600.425781
10602.348633
10599.452148
10584.147461
10587.005859
10580.972656
10569.352539
10554.629883
10550.259766
10555.278320
10565.680664
10571.011719
10583.538086
10577.480469
10575.372070
10553.166992
10532.726562
10548.980469
10535.473633
10533.464844
10536.188477
10564.150391
10538.628906
10545.273438
10582.470703
10578.716797
10587.524414
10586.042969
10570.328125
10576.395508
10590.960938
10567.987305
10548.928711
10566.093750
10553.270508
10551.040039
10548.743164
10544.665039
10520.090820
10537.556641
10576.492188
10583.156250
10583.053711
10587.398438
10571.688477
10537.842773
10548.786133
10566.137695
10520.854492
10519.807617
10585.115234
10590.472656
10576.939453
10569.681641
10589.626953
10581.013672
10554.950195
10548.826172
10588.848633
10576.353516
10563.249023
10569.392578
10576.655273
10575.578125
10582.311523
10622.567383
10601.415039
10561.605469
10581.384766
10574.618164
10541.967773
10541.131836
10588.619141
10589.945312
10559.148438
10576.774414
10573.762695
10542.841797
10557.708984
10565.564453
10585.384766
10570.885742
10574.443359
10604.761719
10613.678711
10587.541016
10587.625977
10591.436523
10609.528320
10603.113281
10585.434570
10593.821289
10592.964844
10561.945312
10582.063477
10589.194336
10575.308594
10555.125000
10590.642578
10567.033203
10567.916992
10569.545898
10583.422852
10566.834961
10587.582031
10595.406250
10586.008789
10569.343750
10581.301758
10585.227539
10560.552734
10546.239258
10559.710938
10548.558594
10553.851562
10580.191406
10586.820312
10562.026367
10597.342773
10578.874023
10558.008789
10561.975586
10547.661133
10571.766602
10558.087891
10568.508789
10583.482422
10569.857422
10612.555664
10622.928711
10617.945312
10638.897461
10624.208008
10619.348633
10597.227539
10590.105469
10582.807617
10583.317383
10596.952148
10588.241211
10587.986328
10585.980469
10595.188477
10580.716797
10591.976562
10600.792969
10570.923828
10564.414062
10565.990234
10549.471680
10548.695312
10590.640625
10572.282227
10564.757812
10577.041016
10581.627930
10570.264648
10567.791992
10552.832031
10565.071289
10560.694336
10557.416992
10568.055664
10576.851562
10565.346680
10580.445312
10609.813477
10609.767578
10579.418945
10600.756836
10581.511719
10546.832031
10550.225586
10568.529297
10547.118164
10536.977539
10545.651367
10543.023438
10556.589844
10573.694336
10561.664062
10564.167969
10550.385742
10555.149414
10571.313477
10570.919922
10577.153320
10590.666016
10618.523438
10602.594727
10593.939453
10584.054688
10582.215820
10586.860352
10554.662109
10532.839844
10532.908203
10502.059570
10531.613281
10548.537109
10587.820312
10596.885742
10573.963867
10598.127930
10619.970703
10595.026367
10587.979492
10586.884766
10564.077148
10539.052734
10560.042969
10551.067383
10528.794922
10540.658203
10570.993164
10546.356445
10542.392578
10570.095703
10568.974609
10553.903320
10567.939453
10574.752930
10574.115234
10586.416992
10572.521484
10556.857422
10561.384766
10556.567383
10528.974609
10573.009766
10552.192383
10509.551758
10523.600586
10534.563477
10529.804688
10528.667969
10569.553711
10564.906250
10543.794922
10569.747070
10586.719727
10573.104492
10556.101562
10569.904297
10547.659180
10551.239258
10562.617188
10561.161133
10533.264648
10529.250000
10522.700195
10537.436523
10540.168945
10595.354492
10594.091797
10554.944336
10572.996094
10568.212891
10571.858398
10576.966797
10590.448242
10600.711914
10591.493164
10574.962891
10577.179688
10606.888672
10594.415039
10580.142578
10563.249023
10563.789062
10566.612305
10581.359375
10599.865234
10598.048828
10616.918945
10604.861328
10603.512695
10587.016602
10582.458008
10573.856445
10574.008789
10579.373047
10587.808594
10583.688477
10558.249023
10564.871094
10561.899414
10569.664062
10587.665039
10579.627930
10563.646484
10574.671875
10572.053711
10573.997070
10593.769531
10589.379883
10571.709961
10569.612305
10562.964844
10545.958984
10532.362305
10552.159180
10556.769531
10553.527344
10587.950195
10584.879883
10555.375000
10567.946289
10569.553711
10546.916016
10548.872070
10557.993164
10552.537109
10550.195312
10575.880859
10557.185547
10533.294922
10558.764648
10553.198242
10556.759766
10547.095703
10540.484375
10531.910156
10518.979492
10564.565430
10569.149414
10547.373047
10552.904297
10552.632812
10510.756836
10491.451172
10536.947266
10510.654297
10504.655273
10539.875000
10563.548828
10561.882812
10565.015625
10565.929688
10558.197266
10568.203125
10567.288086
10574.381836
10580.978516
10608.536133
10637.777344
10614.312500
10601.171875
10585.837891
10574.816406
10544.784180
10542.762695
10582.772461
10590.847656
10577.291016
10591.890625
10600.186523
10557.022461
10544.492188
10564.935547
10568.208984
10530.077148
10550.249023
10559.334961
10512.904297
10517.703125
10541.723633
10530.150391
10527.802734
10547.767578
10555.541992
10519.625000
10521.806641
10552.505859
10553.987305
10552.086914
10579.958984
10597.540039
10558.490234
10540.291016
10527.428711
10541.739258
10546.673828
10540.811523
10552.678711
10562.543945
10544.588867
10547.178711
10572.080078
10569.983398
10543.633789
10577.748047
10571.824219
10557.163086
10561.422852
10609.640625
10616.321289
10578.319336
10607.043945
10593.104492
10552.752930
10553.560547
10574.518555
10570.615234
10532.383789
10567.176758
10571.134766
10549.232422
10581.755859
10602.026367
10609.112305
10558.669922
10572.378906
10571.864258
10528.508789
10509.897461
10575.506836
10566.420898
10557.324219
10592.627930
10598.958984
10592.042969
10572.945312
10590.390625
10583.751953
10567.773438
10581.452148
10566.243164
10549.921875
10537.803711
10561.728516
10556.927734
10533.675781
10561.424805
10558.043945
10519.350586
10490.216797
10542.705078
10546.117188
10558.586914
10618.367188
10641.196289
10598.713867
10585.486328
10593.492188
10563.770508
10542.310547
10567.778320
10553.407227
10525.960938
10552.038086
10566.036133
10554.673828
10566.501953
10581.662109
10585.026367
10575.145508
10590.760742
10622.849609
10587.056641
10573.185547
10577.621094
10593.938477
10599.271484
10614.044922
10631.040039
10604.515625
10597.429688
10591.589844
10594.838867
10575.132812
10567.112305
10550.593750
10554.287109
10554.495117
10562.677734
10565.718750
10568.008789
10553.643555
10533.398438
10557.936523
10561.574219
10539.748047
10568.390625
10541.477539
10533.702148
10535.946289
10528.053711
10518.631836
10520.578125
10543.358398
10552.380859
10539.606445
10562.102539
10556.759766
10521.562500
10538.564453
10541.328125
10522.627930
10518.153320
10550.387695
10549.353516
10528.008789
10572.395508
10567.331055
10512.670898
10508.534180
10550.704102
10557.017578
10574.137695
10623.091797
10633.170898
10604.776367
10598.224609
10575.451172
10552.316406
10542.833984
10540.937500
10540.143555
10542.425781
10556.624023
10585.987305
10557.960938
10524.614258
10536.277344
10508.634766
10496.059570
10503.098633
10537.367188
10524.125977
10526.179688
10537.587891
10568.491211
10581.233398
10571.522461
10593.225586
10579.376953
10542.365234
10510.886719
10501.752930
10490.028320
10478.773438
10512.126953
10496.530273
10474.746094
10477.566406
10523.717773
10530.505859
10522.483398
10526.948242
10516.739258
10479.141602
10463.887695
10505.871094
10511.745117
10517.566406
10548.824219
10599.898438
10624.425781
10611.653320
10632.933594
10551.613281
10541.849609
10528.876953
10513.328125
10556.801758
10573.196289
10558.601562
10574.304688
10618.630859
10611.908203
10573.179688
10553.579102
10544.822266
10543.000000
10543.240234
10481.243164
10518.905273
10519.639648
10558.533203
10568.385742
10602.756836
10601.569336
10571.471680
10576.387695
10586.700195
10541.212891
10531.295898
10556.059570
10541.442383
10529.261719
10579.252930
10622.168945
10612.171875
10616.591797
10641.916016
10586.982422
10534.441406
10538.031250
10592.944336
10603.593750
10615.138672
10637.730469
10624.002930
10570.322266
10522.204102
10516.146484
10479.035156
10439.226562
10454.943359
10476.287109
10506.344727
10516.386719
10555.467773
10558.581055
10544.841797
10535.174805
10487.943359
10451.395508
10460.221680
10497.214844
10522.533203
10530.665039
10508.076172
10542.218750
10542.549805
10524.261719
10521.800781
10517.973633
10524.948242
10547.753906
10575.942383
10553.399414
10525.026367
10501.626953
10528.887695
10521.496094
10493.568359
10496.640625
10506.498047
10499.036133
10493.072266
10520.236328
10552.027344
10513.937500
10538.869141
10527.686523
10494.698242
10495.620117
10527.559570
10515.664062
10487.820312
10502.117188
10513.367188
10491.271484
10496.091797
10517.810547
10529.470703
10525.688477
10523.772461
10520.536133
10482.518555
10472.920898
10503.126953
10514.245117
10496.709961
10534.995117
10561.060547
10554.170898
10550.193359
10574.212891
10550.250977
```
