## Supplementary material for "Functional connectivity across the human subcortical auditory system using an autoregressive matrix-Gaussian copula graphical model approach with partial correlations": Code: roi-03_mean_ts.txt

```
10706.190430
10435.207031
10377.834961
10365.707031
10379.966797
10295.875977
10320.953125
10331.353516
10317.652344
10293.024414
10313.639648
10240.342773
10323.546875
10281.390625
10322.209961
10345.517578
10348.837891
10401.188477
10436.495117
10401.441406
10420.033203
10348.525391
10380.517578
10436.959961
10349.733398
10335.688477
10424.423828
10417.302734
10410.258789
10454.910156
10495.434570
10448.278320
10397.284180
10440.430664
10325.105469
10405.005859
10429.933594
10347.332031
10392.091797
10378.430664
10376.751953
10482.587891
10501.790039
10468.817383
10464.215820
10412.421875
10414.427734
10381.119141
10333.097656
10370.478516
10410.510742
10390.770508
10422.256836
10427.598633
10425.103516
10448.669922
10488.364258
10417.328125
10357.815430
10414.371094
10274.733398
10354.516602
10374.450195
10402.049805
10359.995117
10402.357422
10428.111328
10355.058594
10412.373047
10481.328125
10353.998047
10421.313477
10422.043945
10353.907227
10435.976562
10440.562500
10440.058594
10374.775391
10446.656250
10460.004883
10396.530273
10392.395508
10446.459961
10471.910156
10445.793945
10481.917969
10448.031250
10417.694336
10489.549805
10460.833008
10442.973633
10475.331055
10400.020508
10373.373047
10377.739258
10322.269531
10411.186523
10442.714844
10380.224609
10376.561523
10376.440430
10438.097656
10395.501953
10349.819336
10299.483398
10293.325195
10369.572266
10362.992188
10317.047852
10327.646484
10459.142578
10323.639648
10289.114258
10352.055664
10316.136719
10310.123047
10348.353516
10324.870117
10346.283203
10412.907227
10424.864258
10447.149414
10471.865234
10487.337891
10420.805664
10440.385742
10442.570312
10328.942383
10374.650391
10358.857422
10339.695312
10333.828125
10390.654297
10369.640625
10388.501953
10449.600586
10408.800781
10338.322266
10373.270508
10371.065430
10377.404297
10381.614258
10438.405273
10382.124023
10376.419922
10444.722656
10372.075195
10345.013672
10341.326172
10369.062500
10400.690430
10397.549805
10449.270508
10405.698242
10429.783203
10397.500977
10323.882812
10418.065430
10412.241211
10381.039062
10275.190430
10302.632812
10305.536133
10323.305664
10364.522461
10418.142578
10443.527344
10416.888672
10418.264648
10345.826172
10321.402344
10362.232422
10384.778320
10319.541016
10321.987305
10424.849609
10380.275391
10418.225586
10451.351562
10405.207031
10383.007812
10408.989258
10342.960938
10305.322266
10331.432617
10335.517578
10381.336914
10385.510742
10378.655273
10429.312500
10427.173828
10410.639648
10355.059570
10420.417969
10456.324219
10390.656250
10401.843750
10401.078125
10411.515625
10387.059570
10364.139648
10397.913086
10432.578125
10399.705078
10486.670898
10461.384766
10482.878906
10436.427734
10425.078125
10392.222656
10448.092773
10448.825195
10373.794922
10333.486328
10359.450195
10322.267578
10323.549805
10384.163086
10368.236328
10339.766602
10381.749023
10407.782227
10337.623047
10366.540039
10415.197266
10343.811523
10327.222656
10419.107422
10365.205078
10392.283203
10422.100586
10362.642578
10378.847656
10424.767578
10467.777344
10406.290039
10501.450195
10431.000977
10372.527344
10366.828125
10414.747070
10392.225586
10396.793945
10414.572266
10329.676758
10378.190430
10444.592773
10373.762695
10431.528320
10489.820312
10432.056641
10379.514648
10383.722656
10413.272461
10337.754883
10433.175781
10387.554688
10431.751953
10437.341797
10426.095703
10436.351562
10411.598633
10379.070312
10368.722656
10376.520508
10409.800781
10388.958984
10397.299805
10423.514648
10387.232422
10365.943359
10395.438477
10395.867188
10381.333008
10379.110352
10502.688477
10380.240234
10318.587891
10398.016602
10461.136719
10426.367188
10335.973633
10420.873047
10463.709961
10369.510742
10339.458008
10392.604492
10417.536133
10410.938477
10401.469727
10437.814453
10427.683594
10400.781250
10425.529297
10432.283203
10380.115234
10415.875977
10454.949219
10391.514648
10345.207031
10394.006836
10417.393555
10424.792969
10459.703125
10406.378906
10398.944336
10433.398438
10448.716797
10404.082031
10314.802734
10304.032227
10414.559570
10446.041016
10413.814453
10355.881836
10456.687500
10509.835938
10422.312500
10382.619141
10451.479492
10382.361328
10374.604492
10407.334961
10424.180664
10395.204102
10422.235352
10513.820312
10493.162109
10381.924805
10410.200195
10409.403320
10328.059570
10400.533203
10479.886719
10474.014648
10452.458008
10507.727539
10482.736328
10399.864258
10406.841797
10448.524414
10423.311523
10439.319336
10468.569336
10408.944336
10355.427734
10389.612305
10360.002930
10377.790039
10378.825195
10349.229492
10325.058594
10416.722656
10480.264648
10426.097656
10414.134766
10495.412109
10418.935547
10438.250000
10464.766602
10418.384766
10445.636719
10474.600586
10435.598633
10443.433594
10432.687500
10462.686523
10455.808594
10531.589844
10488.287109
10397.758789
10382.434570
10367.129883
10426.132812
10418.024414
10386.395508
10430.994141
10349.174805
10400.083008
10499.268555
10480.806641
10422.566406
10429.124023
10376.951172
10357.420898
10424.969727
10360.899414
10434.812500
10450.221680
10399.827148
10425.604492
10484.677734
10460.618164
10466.461914
10439.331055
10439.927734
10411.612305
10469.824219
10416.865234
10376.805664
10491.077148
10456.410156
10404.745117
10463.564453
10462.790039
10404.896484
10421.634766
10379.742188
10386.733398
10368.247070
10407.307617
10370.837891
10396.359375
10387.713867
10442.188477
10467.244141
10435.323242
10360.532227
10446.814453
10444.225586
10370.514648
10396.019531
10353.766602
10362.297852
10386.382812
10339.935547
10336.033203
10363.370117
10434.799805
10452.447266
10365.159180
10432.331055
10480.514648
10425.281250
10455.086914
10495.713867
10373.232422
10353.755859
10350.064453
10344.550781
10332.444336
10432.443359
10423.039062
10394.129883
10385.094727
10496.546875
10392.784180
10341.583984
10365.017578
10426.161133
10470.727539
10463.385742
10452.458008
10523.910156
10561.207031
10412.450195
10368.035156
10437.716797
10410.423828
10347.980469
10415.163086
10459.822266
10394.623047
10344.875977
10381.277344
10367.557617
10327.635742
10395.415039
10389.884766
10391.677734
10374.919922
10360.110352
10301.457031
10256.887695
10392.184570
10418.558594
10366.415039
10329.852539
10436.360352
10389.185547
10326.684570
10457.466797
10491.643555
10386.632812
10424.565430
10505.998047
10424.570312
10336.054688
10371.412109
10500.028320
10451.758789
10414.617188
10419.174805
10469.874023
10453.593750
10467.272461
10454.615234
10519.097656
10387.673828
10364.219727
10437.075195
10467.329102
10424.953125
10386.299805
10454.268555
10444.697266
10406.036133
10359.432617
10362.327148
10461.833984
10427.862305
10384.757812
10417.817383
10421.042969
10422.468750
10341.123047
10363.148438
10305.110352
10348.739258
10426.382812
10433.025391
10375.067383
10466.332031
10419.724609
10351.869141
10443.954102
10479.902344
10403.171875
10447.165039
10440.722656
10361.821289
10357.367188
10461.212891
10479.441406
10415.352539
10439.250000
10446.567383
10331.832031
10366.908203
10493.632812
10524.578125
10412.168945
10455.071289
10403.645508
10388.632812
10406.165039
10458.964844
10387.885742
10428.523438
10491.581055
10443.626953
10429.200195
10400.780273
10428.994141
10339.487305
10426.440430
10430.433594
10356.392578
10332.831055
10349.516602
10408.166992
10305.969727
10349.726562
10452.829102
10453.959961
10336.070312
10277.794922
10359.934570
10364.017578
10379.075195
10388.648438
10347.020508
10377.860352
10483.669922
10417.933594
10437.553711
10458.479492
10512.505859
10432.556641
10359.832031
10439.235352
10456.708984
10418.649414
10424.420898
10489.151367
10457.839844
10399.040039
10382.910156
10356.245117
10343.796875
10373.589844
10385.745117
10356.904297
10395.809570
10460.527344
10357.991211
10380.639648
10436.240234
10437.550781
10384.836914
10409.112305
10424.263672
10405.277344
10367.813477
10445.239258
10471.388672
10435.030273
10383.477539
10459.238281
10457.310547
10345.629883
10393.655273
10471.667969
10456.835938
10417.392578
10444.532227
10452.324219
10393.624023
10409.294922
10468.429688
10471.224609
10454.684570
10489.408203
10464.488281
10438.653320
10386.344727
10431.850586
10430.315430
10415.921875
10369.952148
10388.468750
10406.623047
10321.751953
10381.889648
10456.716797
10456.895508
10410.270508
10453.348633
10477.836914
10452.899414
10478.918945
10480.758789
10350.768555
10279.024414
10410.289062
10448.065430
10421.853516
10433.277344
10472.230469
10451.475586
10427.597656
10375.288086
10395.299805
10347.159180
10417.687500
10446.145508
10411.505859
10414.000000
10509.812500
10470.707031
10383.260742
10435.722656
10474.424805
10394.541992
10376.479492
10339.804688
10314.594727
10338.546875
10465.516602
10499.639648
10446.291992
10471.123047
10615.248047
10466.398438
10418.000000
10397.154297
10394.202148
10347.348633
10409.061523
10429.105469
10398.110352
10447.706055
10457.989258
10431.194336
10361.949219
10366.449219
10466.087891
10495.705078
10422.772461
10470.337891
10548.641602
10424.463867
10396.610352
10389.790039
10379.996094
10376.469727
10384.805664
10425.989258
10391.159180
10403.328125
10453.952148
10429.212891
10383.581055
10387.088867
10324.821289
10383.813477
10409.535156
10398.027344
10455.001953
10490.277344
10406.716797
10438.417969
10445.107422
10423.642578
10409.135742
10460.027344
10395.711914
10388.313477
10399.934570
10354.412109
10360.665039
10412.400391
10426.473633
10411.879883
10452.183594
10431.799805
10348.036133
10400.524414
10516.679688
10409.626953
10342.639648
10405.833984
10477.458008
10353.374023
10302.972656
10384.753906
10380.440430
10402.825195
10543.101562
10573.471680
10506.070312
10522.382812
10452.374023
10367.461914
10319.432617
10361.848633
10455.735352
10347.235352
10341.967773
10465.026367
10441.251953
10389.395508
10465.133789
10453.286133
10373.114258
10275.764648
10279.376953
10288.087891
10301.401367
10342.587891
10449.825195
10363.477539
10339.257812
10420.086914
10538.757812
10391.192383
10396.497070
10482.151367
10390.105469
10328.712891
10401.925781
10412.645508
10364.212891
10379.457031
10415.732422
10392.110352
10387.858398
10434.069336
10438.594727
10351.924805
10328.892578
10303.815430
10341.646484
10359.914062
10415.297852
10506.681641
10466.736328
10390.354492
10422.999023
10348.577148
10384.017578
10305.893555
10352.954102
10430.083984
10447.415039
10454.305664
10385.378906
10390.140625
10452.539062
10468.392578
10362.459961
10378.847656
10373.246094
10348.708984
10311.229492
10347.569336
10414.822266
10444.105469
10368.569336
10434.516602
10431.483398
10370.968750
10401.471680
10454.514648
10360.941406
10290.173828
10356.899414
10379.446289
10372.500977
10431.483398
10535.197266
10511.434570
10471.163086
10448.455078
10466.712891
10451.471680
10390.083984
10479.544922
10485.479492
10460.788086
10501.572266
10554.092773
10447.092773
10463.150391
10445.958008
10345.279297
10319.498047
10400.859375
10449.013672
10461.436523
10504.927734
10424.874023
10473.218750
10414.958008
10448.512695
10463.027344
10330.542969
10316.598633
10365.357422
10403.961914
10389.609375
10420.809570
10435.042969
10346.727539
10388.000977
10409.370117
10439.245117
10379.180664
10401.575195
10483.892578
10495.787109
10449.485352
10463.619141
10440.503906
10343.407227
10346.272461
10437.166016
10403.390625
10364.459961
10349.930664
10384.042969
10349.926758
10351.917969
10415.022461
10478.272461
10448.591797
10385.760742
10416.059570
10391.424805
10299.719727
10398.612305
10352.220703
10357.832031
10371.974609
10413.809570
10357.753906
10324.664062
10368.197266
10399.796875
10308.859375
10341.480469
10375.700195
10331.482422
10349.357422
10394.398438
10402.731445
10374.875977
10444.745117
10429.359375
10427.796875
```
