## Supplementary material for "Functional connectivity across the human subcortical auditory system using an autoregressive matrix-Gaussian copula graphical model approach with partial correlations": Code: roi-04_mean_ts.txt

```
9493.432617
9387.976562
9501.158203
9470.608398
9351.394531
9361.865234
9322.103516
9428.435547
9501.988281
9340.155273
9509.066406
9568.691406
9316.666016
9269.574219
9125.889648
9362.158203
9401.507812
9126.399414
9327.061523
9305.771484
9136.994141
9416.500000
9316.833984
9243.468750
9260.351562
9261.615234
9118.173828
9127.421875
9306.745117
9420.992188
9295.236328
9332.070312
9405.064453
9201.427734
9189.012695
9465.914062
9334.707031
9445.408203
9259.383789
9340.365234
9278.680664
9259.577148
9458.741211
9572.320312
9383.027344
9267.673828
9489.116211
9399.837891
9460.492188
9166.976562
9248.019531
9198.116211
9285.877930
9205.076172
9583.132812
9261.943359
9334.371094
9336.327148
9175.226562
9177.048828
9284.126953
9259.666016
9503.588867
9606.821289
9294.276367
9279.554688
9247.567383
9584.962891
9216.892578
9356.859375
9537.617188
9454.342773
9399.570312
9570.307617
9704.906250
9272.230469
9227.468750
9274.332031
9414.822266
9400.637695
9526.728516
9562.235352
9386.307617
9462.822266
9583.261719
9419.226562
9079.457031
9451.375977
9276.333984
9507.369141
9421.279297
9194.666016
9598.085938
9047.357422
9238.789062
9570.315430
9307.343750
9430.619141
9213.550781
9649.425781
9198.908203
9379.117188
9481.167969
9306.197266
9437.451172
9397.250977
9465.458984
9507.149414
9346.894531
9473.513672
9236.969727
9287.458984
9426.289062
9418.132812
9268.076172
9422.104492
9119.308594
9387.613281
9298.218750
9470.941406
9555.083984
9164.736328
9288.619141
9282.240234
9626.591797
9260.856445
9272.986328
9421.416992
9225.492188
9680.468750
9258.031250
9509.160156
9308.457031
9568.383789
9355.068359
9372.173828
9358.838867
9362.359375
9360.990234
9328.054688
9557.968750
9282.115234
9309.908203
9308.826172
9056.939453
9231.110352
9374.490234
9377.701172
9548.541992
9314.085938
9265.232422
9480.037109
9402.722656
9264.891602
9418.167969
9307.753906
9528.375977
9308.058594
9381.547852
9461.937500
9191.573242
9254.184570
9708.279297
9528.175781
9257.625000
9576.423828
9660.883789
9322.468750
9298.307617
9375.260742
9307.939453
9264.195312
9299.294922
9388.470703
9461.361328
9420.190430
9643.866211
9585.474609
9191.521484
9517.613281
9348.705078
9495.753906
9358.181641
9096.271484
9230.654297
9266.587891
9401.524414
9435.169922
9193.369141
9572.251953
9467.441406
9176.621094
9527.746094
9501.079102
9480.365234
9416.887695
9482.220703
9396.827148
9299.816406
9658.521484
9431.039062
9366.124023
9505.056641
9442.123047
9257.552734
9470.627930
9525.581055
9178.019531
9522.238281
9704.632812
9454.866211
9240.111328
9588.832031
9355.126953
9408.236328
9432.955078
9623.416016
9710.529297
9377.304688
9451.357422
9381.779297
9419.763672
9301.316406
9423.816406
9510.135742
9501.511719
9436.048828
9271.291992
9510.589844
9280.138672
9333.015625
9436.259766
9714.660156
9419.317383
9231.889648
9741.998047
9348.602539
9451.601562
9313.305664
9377.825195
9384.119141
9592.038086
9594.216797
9753.351562
9307.823242
9111.741211
9144.198242
9542.535156
9394.122070
9264.662109
9601.608398
9602.548828
9281.672852
9632.488281
9569.009766
9327.155273
9378.492188
9514.144531
9340.509766
9369.294922
9567.018555
9439.916016
9362.148438
9499.082031
9426.875000
9377.672852
9670.917969
9540.142578
9394.164062
9859.455078
9328.080078
9189.463867
9298.859375
9576.890625
9435.191406
9451.292969
9199.297852
9496.935547
9407.789062
9503.775391
9472.708008
9372.062500
9295.483398
9365.158203
9592.199219
9606.898438
9446.107422
9256.655273
9616.181641
9364.157227
9586.398438
9469.812500
9481.373047
9328.615234
9489.503906
9571.100586
9242.818359
9572.298828
9558.048828
9390.204102
9234.666016
9281.935547
9333.275391
9513.816406
9358.693359
9366.544922
9531.179688
9465.654297
9215.957031
9403.408203
9615.896484
9167.505859
9538.857422
9562.126953
9597.734375
9580.251953
9286.187500
9575.366211
9369.989258
9594.354492
9210.672852
9294.417969
9387.894531
9523.697266
9460.310547
9331.316406
9299.872070
9564.144531
9409.402344
9441.361328
9304.871094
9363.998047
9326.355469
9287.698242
9255.258789
9274.474609
9408.424805
9213.009766
9387.246094
9484.478516
9382.269531
9393.921875
9396.460938
9407.886719
9500.365234
9294.263672
9274.603516
9306.962891
9384.787109
9158.942383
9163.615234
9425.073242
9319.837891
9304.396484
9597.421875
9454.083984
9367.572266
9426.555664
9621.004883
9285.941406
9589.080078
9219.603516
9177.732422
9287.592773
9425.673828
9463.088867
9324.425781
9590.551758
9365.718750
9238.031250
9615.505859
9374.908203
9322.812500
9246.880859
9511.797852
9275.218750
9360.609375
9407.513672
9471.691406
9168.903320
9559.458008
9503.085938
9315.761719
9627.914062
9211.675781
9118.336914
9177.703125
9345.185547
9235.513672
9515.702148
9618.396484
9308.025391
9534.603516
9375.458984
9441.234375
9402.558594
9304.625000
9362.190430
9207.276367
9244.796875
9331.044922
9395.360352
9549.702148
9477.291016
9254.742188
9293.058594
9405.318359
9080.683594
9514.316406
9396.808594
9167.693359
9371.582031
9238.377930
9214.414062
9477.664062
9423.347656
9402.977539
9465.587891
9344.092773
9521.507812
9309.339844
9366.748047
9429.965820
9489.419922
9463.089844
9474.256836
9230.246094
9282.857422
9283.683594
9309.959961
9328.724609
9244.953125
8974.062500
9193.875977
9514.567383
9385.082031
9390.163086
9505.632812
9552.986328
9192.216797
9337.582031
9293.921875
9394.976562
9350.509766
9464.156250
9359.407227
9435.348633
9312.857422
9287.072266
9417.029297
9302.035156
9350.710938
9375.008789
9518.120117
9365.154297
9584.996094
9460.478516
9508.582031
9521.304688
9232.619141
9422.339844
9495.974609
9416.535156
9299.642578
9346.220703
9449.034180
9385.207031
9366.292969
9419.275391
9290.772461
9547.447266
9264.109375
9131.205078
9481.722656
9333.863281
9173.647461
9384.185547
9482.492188
9297.718750
9348.768555
9598.990234
9389.202148
9176.779297
9363.005859
9479.566406
9369.525391
9370.145508
9470.839844
9137.383789
9147.939453
9440.988281
9565.796875
9413.718750
9243.556641
9476.427734
9609.543945
9534.547852
9331.279297
9628.082031
9522.811523
9786.197266
9414.708984
9472.545898
9522.934570
9568.644531
9640.250000
9506.763672
9688.333008
9627.492188
9414.871094
9605.052734
9420.780273
9329.349609
9570.199219
9652.564453
9382.246094
9302.126953
9450.219727
9557.101562
9537.250000
9461.015625
9313.958008
9401.875000
9573.347656
9640.802734
9359.139648
9561.326172
9578.431641
9241.162109
9382.688477
9554.962891
9404.321289
9386.958008
9573.898438
9556.349609
9402.761719
9582.333984
9580.611328
9547.484375
9478.412109
9572.358398
9590.945312
9508.634766
9713.079102
9507.668945
9508.409180
9428.716797
9474.191406
9556.713867
9333.062500
9746.018555
9724.208984
9500.636719
9441.505859
9635.588867
9481.283203
9482.687500
9592.518555
9520.888672
9491.170898
9712.832031
9613.316406
9391.082031
9500.087891
9349.687500
9695.542969
9389.614258
9396.340820
9454.066406
9307.855469
9511.703125
9581.594727
9707.474609
9576.378906
9486.595703
9455.137695
9347.148438
9519.505859
9629.674805
9659.901367
9414.583008
9555.061523
9400.849609
9531.590820
9859.111328
9550.858398
9393.238281
9453.242188
9727.587891
9648.548828
9407.826172
9471.132812
9423.000000
9523.431641
9368.535156
9264.823242
9555.439453
9410.900391
9387.916992
9623.095703
9553.785156
9377.261719
9502.472656
9577.340820
9865.462891
9788.751953
9336.833984
9593.310547
9590.000000
9470.792969
9404.152344
9606.302734
9473.402344
9464.966797
9625.348633
9654.537109
9526.636719
9483.737305
9593.564453
9353.633789
9486.931641
9756.146484
9529.871094
9560.956055
9414.904297
9641.039062
9401.142578
9599.650391
9987.363281
9271.429688
9488.294922
9505.599609
9627.257812
9696.085938
9433.240234
9775.756836
9612.370117
9887.956055
9792.937500
9638.296875
9550.232422
9538.866211
9411.466797
9632.259766
9136.792969
9669.632812
9537.845703
9565.230469
9510.162109
9691.436523
9514.658203
9471.677734
9321.723633
9384.651367
9601.481445
9420.902344
9795.167969
9774.435547
9592.958008
9636.226562
9467.078125
9380.761719
9582.312500
9628.464844
9473.455078
9385.599609
9581.329102
9558.986328
9704.656250
9389.087891
9579.160156
9780.341797
9572.494141
9387.447266
9504.044922
9408.544922
9430.990234
9620.330078
9369.427734
9440.802734
9607.891602
9415.904297
9431.240234
9483.311523
9677.288086
9707.449219
9422.039062
9440.053711
9622.697266
9627.827148
9645.759766
9717.041992
9455.398438
9425.722656
9577.361328
9411.458008
9505.967773
9743.357422
9768.624023
9812.007812
9514.441406
9670.811523
9572.121094
9568.136719
9798.534180
9748.716797
9630.936523
9785.294922
9360.916992
9581.990234
9522.853516
9680.857422
9500.728516
9560.398438
9430.650391
9606.359375
9730.544922
9691.575195
9299.707031
9494.074219
9758.835938
9617.988281
9650.785156
9579.031250
9579.808594
9487.716797
9565.015625
9579.482422
9398.445312
9497.552734
9591.222656
9686.637695
9583.371094
9541.278320
9565.101562
9672.670898
9527.531250
9910.250000
9648.291016
9341.205078
9786.560547
9536.076172
9696.896484
9553.896484
9411.949219
9484.708984
9455.787109
9785.147461
9670.445312
9770.151367
9714.636719
9710.455078
9380.865234
9684.785156
9671.939453
9726.925781
9787.406250
9754.251953
9748.927734
9505.105469
9716.913086
9581.269531
9459.552734
9544.378906
9633.199219
9872.257812
9659.341797
9526.400391
9577.721680
9930.134766
9578.453125
9445.667969
9826.951172
9385.355469
9367.827148
9559.702148
9636.717773
9465.754883
9354.203125
9522.376953
9288.692383
9635.544922
9431.291016
9573.859375
9532.857422
9565.857422
9446.703125
9666.550781
9451.242188
9512.722656
9581.581055
9408.936523
9648.878906
9653.220703
9597.568359
9815.156250
9706.664062
9358.333984
9642.875000
9537.771484
9807.294922
9733.367188
9561.376953
9638.541992
9536.265625
9567.865234
9538.558594
9780.056641
9657.642578
9586.619141
9856.522461
9537.626953
9538.558594
9346.526367
9829.560547
9737.123047
9582.845703
9625.659180
9863.033203
9668.463867
9616.277344
9772.113281
9705.360352
9780.361328
9595.910156
9556.988281
9699.401367
9520.168945
9704.089844
9723.662109
9526.279297
9527.214844
9649.009766
9504.689453
9468.615234
9667.021484
9635.626953
9477.458984
9491.437500
9756.392578
9518.740234
9650.385742
9618.367188
9592.787109
9766.558594
9664.363281
9548.758789
9409.870117
9596.931641
9715.550781
9646.204102
9731.419922
9452.131836
9636.788086
9649.051758
9673.005859
9356.196289
9887.314453
9662.244141
9544.777344
9713.068359
9756.617188
9612.556641
9462.896484
9760.478516
9636.846680
9397.255859
9789.314453
9719.511719
9488.814453
9769.292969
9518.589844
9677.339844
9685.702148
9764.460938
9943.740234
9580.777344
9555.828125
9634.203125
9489.995117
9679.021484
9835.521484
9965.277344
9611.556641
9699.582031
9702.736328
9679.349609
9762.252930
9613.895508
9948.540039
9676.856445
9572.671875
9774.839844
9776.482422
9699.193359
9652.190430
9711.826172
9483.819336
9670.338867
9791.687500
```
