## Supplementary material for "Functional connectivity across the human subcortical auditory system using an autoregressive matrix-Gaussian copula graphical model approach with partial correlations": Code: roi-05_mean_ts.txt

```
9027.030273
9066.194336
9117.178711
8630.795898
8761.849609
8962.034180
9202.984375
9122.047852
9197.909180
8920.846680
8966.702148
9074.649414
8799.866211
8844.171875
8966.149414
9247.965820
8894.317383
9064.793945
9091.412109
9100.006836
8962.816406
9081.674805
8769.001953
8912.774414
8778.854492
9032.658203
8965.290039
9075.603516
9150.389648
9200.808594
9093.038086
9183.056641
8870.015625
9034.303711
9080.240234
9111.337891
9141.487305
8860.118164
8967.104492
8891.937500
9238.214844
9028.238281
9200.817383
9218.418945
9199.220703
9143.650391
9159.246094
9220.959961
9112.869141
8844.165039
8790.346680
9186.309570
9010.292969
8901.766602
9185.492188
9325.530273
9209.641602
9042.645508
9077.945312
8953.390625
9114.257812
9178.300781
8978.541016
8950.237305
8777.998047
8971.854492
8764.684570
8960.216797
9258.493164
8965.851562
9340.499023
8942.276367
8938.931641
9273.636719
8837.661133
9041.755859
8945.917969
9003.482422
9234.144531
9036.682617
8831.267578
9006.641602
9053.428711
8920.387695
9082.792969
8766.745117
8874.491211
9177.696289
8917.909180
9028.486328
9023.008789
9033.113281
9118.250977
9258.943359
9114.007812
9173.947266
8827.106445
8982.651367
8919.524414
9033.007812
9190.697266
9077.400391
9128.703125
9044.962891
8909.584961
9210.994141
8946.148438
8940.964844
9147.824219
9045.210938
9283.319336
9172.509766
8993.075195
9119.212891
8951.760742
8953.904297
9085.810547
8951.472656
9200.572266
9048.375000
8970.863281
8966.447266
9062.605469
8713.822266
9169.083984
9491.529297
9082.522461
9018.502930
9050.125977
8833.419922
8869.731445
9107.245117
8786.235352
9237.221680
9290.019531
9116.457031
9206.422852
9293.997070
8835.874023
9155.469727
9167.075195
8902.597656
9022.904297
8984.711914
8946.455078
8928.674805
9299.556641
9125.399414
8923.101562
8966.802734
9040.394531
9268.115234
9301.006836
9107.634766
9094.359375
9059.090820
8952.542969
9000.135742
9011.081055
9280.553711
8945.516602
8916.880859
8933.031250
9101.738281
9068.060547
9467.786133
9212.296875
9083.940430
9156.553711
8973.460938
9152.486328
9096.609375
9055.647461
9022.824219
9094.737305
9339.333984
9024.849609
8903.118164
8934.076172
9336.171875
9263.352539
9105.957031
9234.996094
9173.477539
9101.250000
9043.933594
9018.627930
9151.079102
9018.294922
9216.524414
9011.609375
8931.557617
9134.312500
8938.670898
8864.958008
8996.041016
9036.609375
9027.804688
8923.894531
9157.663086
9008.941406
8839.833008
8941.514648
9062.418945
8969.151367
9109.996094
9406.366211
8996.090820
9085.367188
9207.421875
8968.664062
9046.967773
9090.488281
9139.060547
8876.761719
9103.003906
8980.470703
9016.241211
8789.229492
9341.543945
9041.747070
8932.041992
9086.387695
9262.085938
9007.559570
9322.014648
9234.851562
9038.101562
9075.000000
9018.192383
9163.877930
9171.851562
9261.452148
9047.643555
8865.684570
9128.209961
8756.970703
9108.047852
9078.344727
9210.672852
9176.161133
9269.731445
8951.839844
9050.756836
9148.775391
8828.466797
9063.913086
9142.127930
9150.574219
9056.179688
9111.176758
8979.050781
9089.606445
9054.799805
8945.351562
8843.166016
9065.552734
9055.420898
9107.428711
9252.714844
9103.420898
8999.594727
9216.616211
9074.127930
9025.071289
8905.877930
9080.995117
9010.308594
8984.885742
8889.571289
9074.825195
8845.718750
8985.908203
9071.848633
8925.033203
9081.105469
9162.049805
9020.463867
9147.704102
9091.130859
9402.818359
9116.903320
8882.480469
9016.113281
9068.033203
9136.676758
9013.781250
9296.933594
9016.473633
9133.529297
8893.184570
8917.144531
9258.007812
9178.311523
8933.544922
9044.798828
9018.245117
9126.571289
9122.178711
9048.796875
8930.629883
9088.341797
9107.815430
8975.429688
8932.345703
8932.076172
8915.761719
8926.715820
9291.656250
9064.145508
8944.337891
8942.333984
9129.393555
9017.711914
9166.914062
9088.384766
9062.300781
9302.182617
9151.612305
8928.670898
9043.517578
8862.376953
8957.799805
8905.934570
8934.891602
9237.903320
9072.435547
8975.693359
8937.095703
8966.693359
9020.411133
9052.678711
9080.760742
9144.472656
8860.616211
9294.899414
9226.456055
8932.804688
8930.832031
9223.734375
9043.789062
9096.793945
9361.250977
9011.169922
9157.729492
8938.896484
9119.173828
8795.288086
9105.927734
8922.215820
8760.073242
9167.488281
8935.610352
8900.836914
9388.197266
9079.946289
8959.744141
9198.387695
8931.062500
9011.958008
9118.972656
8958.993164
9083.658203
9212.422852
9062.871094
8970.506836
8962.999023
8977.167969
8832.232422
9151.854492
8962.047852
9116.507812
8891.895508
9129.534180
8817.864258
9232.353516
8817.958008
9152.384766
9123.432617
8895.070312
9202.538086
8754.274414
9001.928711
8983.370117
9114.597656
9040.739258
9162.751953
9041.472656
8848.234375
8562.881836
8920.416016
8914.449219
8950.396484
8908.508789
9056.295898
9153.216797
8917.661133
9120.720703
8891.866211
9103.317383
8927.075195
8898.666016
9012.514648
9070.764648
8978.811523
8875.927734
9031.728516
9081.802734
8978.589844
8890.169922
8927.298828
9233.440430
9176.339844
8963.594727
9094.111328
8965.595703
8981.701172
9164.332031
9018.925781
9042.875000
8815.614258
9040.992188
8989.665039
8807.248047
9127.771484
8893.596680
9144.086914
8832.068359
9331.946289
9117.062500
9031.946289
9045.975586
9155.595703
9157.766602
8952.625000
9196.145508
9212.902344
8988.954102
8838.520508
9138.405273
9050.141602
9058.776367
9022.775391
8973.815430
9049.807617
8897.330078
8946.625977
9155.913086
9067.783203
9283.386719
8846.554688
9152.694336
9026.229492
9082.025391
9029.145508
9082.166992
9115.461914
8905.670898
9012.969727
9000.806641
8931.380859
9008.277344
8878.508789
8979.573242
9013.968750
8999.545898
9102.903320
8981.848633
9235.622070
9201.804688
9018.059570
8835.066406
9065.272461
9154.989258
8835.535156
9097.628906
9122.613281
9168.127930
8865.041992
9232.208008
8832.530273
8835.145508
8967.381836
9253.241211
9189.588867
9097.507812
9028.425781
9014.308594
8851.631836
8843.318359
8875.156250
9133.696289
8995.335938
9201.079102
8964.953125
9079.151367
9047.936523
9154.511719
9214.043945
9068.774414
8952.999023
8925.419922
9025.469727
8916.762695
9055.927734
9279.954102
9215.741211
8949.697266
9112.729492
8774.522461
8812.199219
9081.933594
8892.889648
9004.674805
9047.515625
9077.536133
9062.287109
9085.583008
8803.634766
8875.568359
8981.824219
8754.471680
8870.439453
9160.942383
9154.704102
8965.916992
9032.350586
8962.051758
8956.048828
9148.906250
8981.827148
9095.303711
8700.890625
8829.855469
8711.849609
8862.886719
8803.936523
8941.149414
9063.063477
8895.859375
9158.171875
9222.224609
8690.787109
8942.974609
8800.670898
8624.060547
8911.444336
8992.042969
8912.663086
8866.094727
9117.535156
8805.022461
8851.921875
8678.416016
8748.029297
8855.681641
8702.482422
9202.175781
8759.664062
8926.703125
8832.697266
8916.570312
8641.275391
9149.663086
8992.203125
8685.111328
9007.729492
8754.340820
8693.628906
8933.622070
8908.972656
8922.047852
8952.643555
8848.372070
8749.892578
8683.774414
8997.177734
9048.159180
9110.058594
8936.106445
9118.791992
8884.797852
9106.251953
8892.548828
8920.195312
9261.992188
8961.193359
9016.428711
8972.145508
8741.660156
8930.694336
9008.387695
9046.674805
8970.441406
8873.210938
9015.978516
8877.780273
8809.296875
8815.851562
8957.200195
8884.662109
9023.528320
8852.823242
8868.411133
8830.781250
8796.952148
8675.221680
8951.049805
9055.140625
9068.882812
8935.801758
8694.635742
8775.822266
8922.479492
9098.216797
8850.976562
8980.901367
8831.024414
8797.957031
8724.256836
8758.376953
9009.738281
9044.313477
8867.059570
8874.139648
8832.171875
8854.709961
9042.690430
9175.642578
8869.385742
8806.505859
8838.378906
9021.580078
8901.451172
9065.790039
9079.295898
9099.489258
8943.365234
8812.666992
8992.052734
8700.312500
9066.077148
9061.650391
8887.492188
8762.927734
8805.318359
8908.095703
8954.214844
9033.165039
9025.367188
8853.790039
9005.097656
8924.416016
8940.044922
8873.635742
8759.712891
8982.146484
9019.823242
9076.687500
9151.314453
8995.773438
8846.818359
8780.460938
8837.707031
9237.379883
9062.141602
8852.610352
8951.386719
8827.270508
8848.175781
9051.678711
8985.352539
9054.951172
9084.083008
8806.119141
9057.388672
9151.739258
8856.739258
8993.835938
8833.034180
8821.863281
9051.436523
8977.492188
9042.473633
9162.980469
8980.166016
8970.609375
8677.838867
9215.688477
9050.229492
9015.606445
9078.192383
9049.703125
8998.745117
8589.943359
8863.632812
8718.751953
8956.324219
9068.508789
8962.415039
8886.092773
8872.069336
9066.542969
9174.536133
9028.580078
8997.767578
8808.381836
8812.428711
8787.222656
8605.512695
8980.846680
8741.359375
8608.855469
9115.588867
8827.564453
9062.258789
9195.317383
8889.873047
9011.244141
9018.833008
8976.683594
8808.101562
8663.476562
8968.873047
8637.242188
8719.451172
8924.075195
8987.645508
8655.044922
8833.687500
8918.376953
8652.736328
8776.134766
9137.628906
8843.730469
8842.809570
8789.998047
8941.222656
8931.748047
8847.630859
8888.264648
9079.346680
8731.474609
8833.822266
8663.545898
8763.093750
8943.655273
8924.610352
8957.939453
8761.386719
8750.599609
8937.240234
8748.119141
9130.973633
9182.367188
8994.804688
8625.755859
8908.677734
8700.321289
8742.093750
8918.642578
8787.188477
8971.380859
8770.909180
8677.642578
9011.858398
9146.470703
8762.330078
9142.050781
8931.816406
8978.823242
8675.605469
9103.914062
8855.337891
8955.977539
9140.470703
8876.430664
8620.296875
8565.970703
9082.481445
8865.333008
8771.960938
8845.750000
8649.817383
8959.965820
8905.754883
8725.577148
8824.920898
8654.987305
9048.078125
8652.257812
8842.407227
8600.535156
8683.557617
8962.284180
8946.167969
9028.825195
9096.006836
8947.198242
8894.868164
8980.759766
8714.389648
8985.704102
8924.791992
8856.209961
8621.913086
9032.589844
9247.068359
9124.142578
8877.453125
8844.010742
9039.313477
8678.680664
8693.159180
8839.165039
8838.357422
8925.419922
8903.352539
8901.178711
8899.592773
9068.367188
9093.824219
9167.719727
8966.739258
8632.668945
8842.470703
8884.980469
8863.064453
8829.673828
8926.138672
8739.521484
8596.288086
8932.053711
8919.626953
8878.368164
8791.855469
8868.131836
8889.803711
8748.584961
8929.439453
8968.189453
8716.405273
8843.785156
8617.731445
8782.145508
8981.661133
9098.995117
8844.467773
8686.463867
8755.333984
8743.745117
8993.767578
8801.359375
8719.125977
8880.652344
8864.229492
8738.145508
8717.941406
8826.745117
8581.888672
8687.734375
8876.007812
8751.476562
8866.952148
8814.770508
8794.732422
8588.345703
8686.357422
9034.471680
8977.628906
8843.280273
8785.278320
8756.785156
8959.541016
8755.834961
9113.590820
8734.923828
8789.508789
8840.907227
8838.454102
8480.109375
8901.907227
8914.935547
8861.630859
8972.608398
8963.086914
8782.808594
8999.232422
8881.386719
9064.644531
9008.959961
8527.043945
8809.258789
8819.939453
8535.106445
8825.591797
9099.628906
8729.180664
8889.643555
8564.886719
```
