## Supplementary material for "Functional connectivity across the human subcortical auditory system using an autoregressive matrix-Gaussian copula graphical model approach with partial correlations": Code: roi-06_mean_ts.txt

```
9776.131836
9657.593750
9418.355469
9450.857422
9595.114258
9569.775391
9525.346680
9590.327148
9696.045898
9581.211914
9358.114258
9528.621094
9487.888672
9399.348633
9605.370117
9507.062500
9621.671875
9670.759766
9506.223633
9755.919922
9506.232422
9445.250977
9452.269531
9340.300781
9640.046875
9445.106445
9453.340820
9490.568359
9535.386719
9616.466797
9773.853516
9749.664062
9712.512695
9598.589844
9372.782227
9712.798828
9611.225586
9390.339844
9598.032227
9623.148438
9604.499023
9494.384766
9444.083008
9511.917969
9593.072266
9686.903320
9445.726562
9620.585938
9570.198242
9450.602539
9421.634766
9228.023438
9571.401367
9666.808594
9435.181641
9429.871094
9498.708984
9417.641602
9561.675781
9702.378906
9377.541016
9322.782227
9415.872070
9524.121094
9443.405273
9434.849609
9526.771484
9626.416016
9482.808594
9635.450195
9457.529297
9401.527344
9354.988281
9451.296875
9517.909180
9429.632812
9671.163086
9632.116211
9441.042969
9630.129883
9372.568359
9697.998047
9636.263672
9437.647461
9434.338867
9384.901367
9483.487305
9297.595703
9513.505859
9585.700195
9486.150391
9437.436523
9515.892578
9527.365234
9424.167969
9721.565430
9344.474609
9443.800781
9682.585938
9779.029297
9367.188477
9513.585938
9458.904297
9517.691406
9527.732422
9366.038086
9420.045898
9683.191406
9603.134766
9599.583984
9463.288086
9559.962891
9374.762695
9359.720703
9573.089844
9663.876953
9490.359375
9449.375977
9473.941406
9587.931641
9524.586914
9453.883789
9681.899414
9674.602539
9628.232422
9513.902344
9548.737305
9458.849609
9495.793945
9648.123047
9566.980469
9582.718750
9794.699219
9694.697266
9425.245117
9622.136719
9546.047852
9441.286133
9493.793945
9534.035156
9226.347656
9729.597656
9742.452148
9595.152344
9706.505859
9660.853516
9668.603516
9588.835938
9547.802734
9610.185547
9709.011719
9579.896484
9626.057617
9637.899414
9521.684570
9454.041016
9668.900391
9730.273438
9771.071289
9596.677734
9482.767578
9818.569336
9656.380859
9795.008789
9638.716797
9807.160156
9689.588867
9567.242188
9513.583984
9685.951172
9582.685547
9872.690430
9503.390625
9425.491211
9473.708008
9660.259766
9692.215820
9598.375000
9754.078125
9646.861328
9708.950195
9562.792969
9505.853516
9651.154297
9644.875000
9752.230469
9785.382812
9687.119141
9723.738281
9755.912109
9616.892578
9549.998047
9477.888672
9566.500000
9513.294922
9664.962891
9845.278320
9768.544922
9774.707031
9497.683594
9495.005859
9487.520508
9707.025391
9643.320312
9623.710938
9776.552734
9691.865234
9628.464844
9601.913086
9653.437500
9579.039062
9775.378906
9844.832031
9706.588867
9577.070312
9656.348633
9653.300781
9636.283203
9712.505859
9795.785156
9712.423828
9515.042969
9719.991211
9405.599609
9543.908203
9598.126953
9742.017578
9391.216797
9594.123047
9469.450195
9906.673828
9675.580078
9705.386719
9760.652344
9721.794922
9795.224609
9489.490234
9466.992188
9552.686523
9787.623047
9751.882812
9532.466797
9595.212891
9761.958008
9684.985352
9714.160156
9816.034180
9923.833984
9556.138672
9759.169922
9794.568359
9663.877930
9671.641602
9885.247070
9608.978516
9653.784180
9561.341797
9671.698242
9571.197266
9586.292969
9514.947266
9610.265625
9586.799805
9544.519531
9877.263672
9887.246094
9857.324219
9671.231445
9613.674805
9723.479492
9752.377930
9390.449219
9458.788086
9598.616211
9941.066406
9823.037109
9538.363281
9589.588867
9661.643555
9378.369141
9717.206055
9951.611328
9854.886719
9823.868164
9900.635742
9651.965820
9388.025391
9633.845703
9664.198242
9784.248047
9720.941406
9877.875977
9916.349609
9454.039062
9778.125000
9578.025391
9782.892578
9882.931641
9787.914062
9644.684570
9383.287109
9677.677734
9575.169922
9671.970703
9794.003906
9608.814453
9879.292969
9556.431641
9655.858398
9367.166016
9515.953125
9556.952148
9724.614258
9963.771484
10024.853516
9858.644531
9769.685547
9844.322266
9629.179688
9557.241211
9454.611328
9482.443359
9876.624023
9969.859375
9952.780273
9817.981445
9807.380859
9886.255859
9889.114258
9667.167969
9637.376953
9621.350586
9587.850586
9568.708008
9474.312500
9609.863281
9535.726562
9878.925781
9761.203125
9999.006836
9781.872070
9722.055664
9718.011719
9769.246094
9687.123047
9614.206055
9782.316406
9377.076172
9223.049805
9302.168945
9719.978516
9780.066406
10062.720703
10099.238281
9675.685547
9693.667969
9841.212891
9889.294922
9854.057617
9567.672852
9619.076172
9393.692383
9542.625000
9807.185547
9864.007812
9823.104492
9876.017578
9951.096680
9844.859375
9888.677734
9672.857422
9760.332031
9526.182617
9435.304688
9638.971680
9726.993164
9812.210938
9701.529297
9844.365234
9840.825195
9700.963867
9712.384766
9753.593750
9492.597656
9409.636719
9526.025391
9504.028320
9733.644531
9609.365234
9960.486328
9889.818359
9869.497070
9723.579102
9606.075195
9701.922852
9777.386719
9379.857422
9619.731445
9540.556641
9575.803711
9707.996094
9857.388672
9987.854492
9805.639648
9583.911133
9722.681641
9836.009766
9678.755859
9518.887695
9563.898438
9599.833984
9695.393555
9902.188477
9787.424805
9948.958008
9781.773438
9693.378906
9758.257812
9386.876953
9611.519531
9541.484375
9421.089844
9606.089844
9879.887695
9772.732422
9629.966797
9621.596680
9421.544922
9511.412109
9836.500000
9707.337891
9669.830078
9773.102539
9961.335938
9891.234375
9712.970703
9677.654297
9749.630859
9369.462891
9468.679688
9705.664062
9791.346680
9774.418945
9934.585938
9792.845703
9712.146484
9820.628906
9390.308594
9571.775391
9392.042969
9752.610352
9839.764648
9801.662109
9682.909180
9710.253906
9624.669922
9546.942383
9431.386719
9679.724609
9711.398438
9878.919922
9506.651367
9736.894531
9650.180664
9390.745117
9530.005859
9273.510742
9961.002930
9833.786133
9702.228516
9575.109375
9816.118164
9381.294922
9492.822266
9566.082031
9761.741211
9693.233398
9534.031250
9538.587891
9550.746094
9635.380859
9558.013672
9813.219727
9823.303711
9747.756836
9633.275391
9522.630859
9477.954102
9572.067383
9939.535156
9628.620117
9739.767578
9676.474609
9479.783203
9693.072266
9834.081055
9677.435547
9646.949219
9627.625000
9482.393555
9555.783203
9676.779297
9840.253906
9604.845703
9464.943359
9726.762695
9710.453125
9486.637695
9575.507812
9514.373047
9630.533203
9674.116211
9783.664062
9584.735352
9759.164062
9513.906250
9776.807617
9701.027344
9510.330078
9640.014648
9643.348633
9626.210938
9631.273438
9721.684570
9926.423828
10008.764648
9569.044922
9688.388672
9491.176758
9354.712891
9556.093750
9595.448242
9531.673828
9450.316406
9396.555664
9738.179688
9745.337891
9721.384766
9883.371094
9568.347656
9337.208008
9192.376953
9698.483398
9770.079102
9413.385742
9527.007812
9576.785156
9487.144531
9745.493164
9378.874023
9513.896484
9510.834961
9647.464844
9596.498047
9424.736328
9487.751953
9624.554688
9681.816406
9313.505859
9527.913086
9714.269531
9578.344727
9705.034180
9512.002930
9521.662109
9667.408203
9351.395508
9574.513672
9761.149414
9694.527344
9754.296875
9765.316406
9479.677734
9435.810547
9548.498047
9862.056641
9684.950195
9624.417969
9807.806641
9798.507812
9557.011719
9667.324219
9594.654297
9587.739258
9795.703125
9664.442383
9479.618164
9555.640625
9584.662109
9599.541016
9681.291016
9778.980469
9756.565430
9537.384766
9543.475586
9556.537109
9485.801758
9442.269531
9906.916016
9624.920898
9426.460938
9493.360352
9445.628906
9538.351562
9624.272461
9686.561523
9662.009766
9480.275391
9523.455078
9435.868164
9337.236328
9632.731445
9855.666016
9852.364258
9606.662109
9388.051758
9648.058594
9526.424805
9320.796875
9736.458984
9826.485352
9541.028320
9606.125977
9864.486328
9516.176758
9409.300781
9840.285156
9914.685547
9596.614258
9516.113281
9463.125000
9673.285156
9701.974609
9889.546875
9750.331055
9592.313477
9538.776367
9373.791992
9748.899414
9527.704102
9874.551758
9745.255859
9675.530273
9407.998047
9468.235352
9437.612305
9627.705078
9666.523438
9888.296875
9748.099609
9487.542969
9724.866211
9560.291016
9509.990234
9752.832031
9692.057617
9741.099609
9678.990234
9606.507812
9610.215820
9407.160156
9600.877930
9735.357422
9620.534180
9444.560547
9562.756836
9460.501953
9445.603516
9695.143555
9995.287109
9676.992188
9632.601562
9370.761719
9666.557617
9652.601562
9530.739258
9439.848633
9499.690430
9627.793945
9541.530273
9767.254883
9673.835938
9429.289062
9332.917969
9354.122070
9537.609375
9675.913086
9824.481445
9571.049805
9521.315430
9541.330078
9439.100586
9649.330078
9479.808594
9465.379883
9526.072266
9621.511719
9848.998047
9750.106445
9380.265625
9573.150391
9452.703125
9413.720703
9603.554688
9512.079102
9573.439453
9577.146484
9627.628906
9489.726562
9643.154297
9592.361328
9642.419922
9782.231445
9648.400391
9686.115234
9465.718750
9646.679688
9565.334961
9396.650391
9549.113281
9396.181641
9390.650391
9663.116211
9479.886719
9766.178711
9610.056641
9657.857422
9614.952148
9367.426758
9474.500977
9348.151367
9595.618164
9832.761719
9326.199219
9640.760742
9392.951172
9412.315430
9570.464844
9753.998047
9750.382812
9813.470703
9520.019531
9274.034180
9842.072266
9656.806641
9593.775391
9344.873047
9675.478516
9698.988281
9321.248047
9700.128906
9839.815430
9750.574219
9546.134766
9677.000000
9544.230469
9375.639648
9691.268555
9580.164062
9703.142578
9546.369141
9485.175781
9475.086914
9297.240234
9586.126953
9628.858398
9554.496094
9674.748047
9402.548828
9419.048828
9757.434570
9944.470703
9520.691406
9497.950195
9644.225586
9540.981445
9463.039062
9842.750977
9719.718750
9418.021484
9474.164062
9508.292969
9530.498047
9724.455078
9583.871094
9490.510742
9466.592773
9542.190430
9654.379883
9292.130859
9530.988281
9427.810547
9552.891602
9805.601562
9566.623047
9787.892578
9512.069336
9576.544922
9329.230469
9675.506836
9804.566406
9991.128906
9493.676758
9543.271484
9720.501953
9870.746094
9581.020508
9619.750977
9520.978516
9489.638672
9356.073242
9530.486328
9697.216797
9712.796875
9580.524414
9712.584961
9343.187500
9547.517578
9700.291016
9830.458984
9787.090820
9544.617188
9619.600586
9638.592773
9736.910156
9538.708008
9402.463867
9671.043945
9504.958984
9649.501953
9505.285156
9699.660156
9847.028320
9466.125000
9258.800781
9425.526367
9713.493164
9674.892578
9472.398438
9441.160156
9378.079102
9551.721680
9464.327148
9304.414062
9880.228516
9516.152344
9559.323242
9307.437500
9477.829102
9629.100586
9789.243164
9303.232422
9654.255859
9401.260742
9594.933594
9888.617188
9349.018555
9366.175781
9336.112305
9554.105469
9759.677734
9555.599609
9641.257812
9675.793945
9537.122070
9643.313477
9637.837891
9765.184570
9568.417969
9612.388672
9353.203125
9455.052734
9523.228516
9847.280273
9613.589844
9598.795898
9523.082031
9311.554688
9558.972656
9507.943359
9743.300781
9804.726562
9681.092773
9456.803711
9781.252930
9522.429688
9306.373047
9481.781250
9581.972656
9580.828125
9364.691406
9416.516602
9362.259766
9573.335938
9627.324219
9798.492188
9641.992188
9562.683594
9533.474609
9397.039062
```
