## Supplementary material for "Functional connectivity across the human subcortical auditory system using an autoregressive matrix-Gaussian copula graphical model approach with partial correlations": Code: roi-07_mean_ts.txt

```
9912.957031
9862.931641
9919.005859
9753.152344
9889.717773
9811.627930
10014.058594
9913.579102
10030.084961
10000.363281
10014.027344
9941.589844
9819.466797
9882.688477
9832.238281
9783.347656
9928.287109
9855.950195
9842.028320
9798.371094
9951.236328
9795.456055
9985.545898
9943.980469
9960.079102
9703.826172
9812.133789
9987.671875
9912.258789
9930.343750
10029.146484
9903.759766
10081.704102
10069.771484
10050.643555
9697.763672
9816.727539
9916.814453
9961.891602
9752.543945
10067.941406
9936.265625
9850.208984
9925.258789
9814.206055
9970.023438
9962.822266
9846.040039
9912.967773
9803.727539
9728.235352
9853.242188
9868.672852
10013.706055
9815.676758
9895.555664
9945.464844
10033.583008
9851.503906
9931.146484
9862.286133
9884.957031
9940.489258
9961.335938
9799.348633
9756.628906
9827.979492
9735.803711
10096.538086
9877.352539
9884.160156
9905.055664
9944.597656
9940.522461
9960.140625
9923.163086
9774.708008
9704.443359
9863.016602
9937.014648
9888.569336
9832.275391
9808.488281
9851.610352
9939.024414
9926.879883
9881.327148
9841.194336
9991.647461
9915.355469
9846.011719
9712.701172
9977.690430
9875.433594
9815.289062
9743.155273
9811.680664
9952.912109
9847.283203
9969.568359
9875.813477
9788.194336
9992.014648
9849.902344
9757.661133
9976.997070
9917.771484
9761.379883
9715.709961
9817.417969
9947.844727
9856.766602
9778.591797
9963.772461
9739.993164
9855.490234
9720.092773
9830.878906
9786.188477
9880.050781
9958.567383
9875.248047
9968.339844
9839.753906
9815.503906
9818.841797
9919.885742
9870.474609
9501.116211
9750.078125
9832.479492
9758.528320
9911.550781
9916.041016
9877.177734
9793.718750
9871.787109
9893.390625
9896.005859
9727.660156
9823.226562
9867.644531
9837.664062
9879.822266
9881.285156
9920.308594
9914.597656
9792.885742
9842.131836
9615.459961
9968.567383
9878.790039
9888.645508
9969.423828
9748.762695
9878.233398
9778.520508
9729.167969
9841.337891
9657.883789
9736.537109
9768.957031
9935.708984
9820.166016
9807.179688
9860.317383
9846.537109
9870.952148
10009.016602
9724.572266
9882.481445
9878.315430
9604.801758
9763.615234
9720.694336
9752.877930
10001.162109
9564.259766
9844.827148
9878.022461
9952.817383
9782.185547
9765.424805
9663.560547
9752.282227
9774.069336
9829.423828
9705.035156
9847.166016
9788.180664
9635.302734
9621.980469
9878.130859
9710.403320
9633.232422
9838.412109
9746.127930
9682.663086
9776.594727
9789.546875
9672.769531
9758.918945
9906.325195
9672.476562
9774.122070
9975.639648
9914.162109
9742.528320
9805.655273
9775.889648
9805.167969
9835.511719
9735.582031
9710.667969
9617.511719
9780.023438
9701.899414
9672.834961
9705.481445
9705.912109
9601.350586
9827.375977
9806.340820
9612.398438
9781.885742
9740.953125
9640.656250
9730.457031
9775.683594
9605.110352
9671.664062
9650.171875
9666.190430
9736.722656
9797.545898
9731.425781
9824.497070
9807.825195
9876.223633
9904.751953
9634.961914
9752.493164
9773.878906
9631.312500
9611.287109
9702.165039
9816.719727
9645.017578
9772.930664
9781.205078
9799.263672
9591.720703
9764.723633
9799.254883
10014.024414
9958.634766
9928.686523
9847.206055
9737.682617
9797.838867
9735.685547
9757.153320
9880.719727
9680.364258
9672.290039
9923.253906
9941.947266
9943.903320
9784.321289
9866.513672
9682.786133
9826.567383
9694.935547
9663.378906
9725.607422
9806.734375
9820.025391
9723.041016
9841.968750
9756.250977
9903.938477
9872.983398
9690.536133
9585.547852
9801.254883
9702.010742
9745.974609
9704.961914
9826.947266
9786.628906
9772.267578
9725.721680
9779.515625
9608.892578
9604.437500
9673.469727
9635.669922
9734.144531
9738.502930
9774.145508
9503.259766
9658.269531
9583.380859
9649.735352
9762.030273
9746.371094
9781.519531
9687.292969
9744.798828
9805.136719
9712.032227
9640.868164
9663.668945
9700.645508
9681.853516
9919.945312
9856.177734
9821.148438
9811.756836
9741.929688
9805.438477
9785.927734
9684.295898
9604.909180
9755.425781
9747.915039
9741.501953
9848.083008
9990.623047
9646.269531
9776.964844
9566.193359
9691.538086
9725.073242
9764.938477
9595.024414
9695.766602
9685.865234
9712.952148
9694.719727
9830.429688
9744.802734
9887.200195
9924.745117
9764.243164
9756.422852
9729.301758
9697.447266
9735.561523
9664.267578
9663.657227
9656.280273
9691.887695
9790.707031
9699.102539
9780.844727
9819.569336
9758.244141
9889.408203
9930.115234
9693.645508
9603.949219
9525.639648
9592.264648
9757.707031
9600.680664
9681.883789
9947.113281
9798.495117
9847.726562
9819.867188
9738.353516
9866.119141
9607.996094
9794.402344
9572.011719
9640.649414
9505.949219
9876.349609
9795.888672
9797.706055
9807.461914
9702.102539
9743.348633
9634.189453
9490.048828
9540.000977
9643.840820
9527.784180
9663.589844
9924.730469
9863.596680
9690.731445
9648.232422
9792.512695
9717.444336
9668.006836
9858.421875
9609.746094
9660.070312
9567.945312
9628.962891
9630.713867
9689.970703
9714.286133
9494.757812
9605.790039
9599.750977
9688.721680
9771.826172
9735.563477
9695.548828
9738.182617
9705.116211
9811.290039
9813.267578
9681.329102
9854.408203
9686.624023
9682.346680
9610.388672
9566.092773
9670.802734
9693.868164
9654.637695
9515.822266
9539.729492
9699.985352
9663.778320
9689.332031
9555.797852
9530.797852
9892.166016
9723.973633
9709.238281
9819.628906
9689.832031
9811.008789
9601.764648
9667.871094
9612.906250
9642.946289
9582.494141
9665.648438
9669.899414
9633.082031
9588.945312
9575.864258
9660.336914
9805.156250
9715.574219
9727.133789
9738.662109
9689.921875
9688.011719
9796.246094
9589.836914
9512.230469
9434.551758
9618.892578
9554.053711
9655.120117
9671.339844
9530.999023
9588.668945
9646.790039
9624.122070
9581.922852
9488.463867
9650.122070
9540.623047
9529.546875
9475.453125
9586.491211
9464.603516
9574.421875
9523.708984
9551.420898
9696.342773
9679.970703
9584.591797
9681.860352
9619.102539
9626.666016
9575.313477
9747.987305
9632.560547
9756.136719
9597.054688
9652.417969
9748.670898
9694.912109
9774.753906
9642.469727
9758.208008
9629.206055
9593.717773
9670.537109
9592.860352
9674.092773
9519.478516
9713.660156
9852.008789
9747.788086
9672.082031
9644.158203
9611.438477
9700.422852
9572.597656
9546.426758
9681.988281
9687.681641
9631.859375
9854.681641
9738.835938
9541.264648
9712.206055
9734.935547
9630.456055
9646.380859
9752.971680
9579.946289
9799.104492
9777.159180
9750.746094
9691.563477
9726.094727
9634.822266
9670.720703
9665.286133
9670.170898
9734.421875
9728.538086
9768.774414
9588.097656
9787.607422
9716.112305
9415.804688
9678.584961
9573.192383
9705.421875
9567.932617
9763.091797
9763.886719
9633.055664
9717.041992
9722.880859
9697.611328
9616.041016
9586.027344
9777.901367
9667.790039
9632.333008
9871.263672
9485.273438
9803.925781
9550.675781
9614.004883
9602.583008
9646.761719
9705.411133
9442.499023
9715.883789
9679.088867
9756.905273
9610.319336
9552.842773
9760.560547
9661.033203
9641.724609
9636.928711
9707.961914
9623.112305
9787.998047
9687.650391
9609.639648
9658.719727
9621.437500
9722.582031
9648.835938
9762.763672
9638.751953
9773.103516
9480.624023
9714.480469
9721.616211
9731.096680
9634.110352
9641.136719
9544.022461
9680.155273
9595.323242
9716.667969
9721.262695
9619.949219
9764.706055
9635.216797
9531.555664
9632.962891
9691.089844
9735.113281
9525.369141
9626.383789
9467.928711
9791.056641
9772.217773
9679.657227
9783.674805
9587.574219
9575.827148
9743.250977
9652.035156
9613.800781
9579.918945
9703.691406
9600.345703
9554.453125
9660.008789
9597.166992
9558.235352
9685.663086
9643.231445
9856.618164
9905.054688
9831.173828
9657.657227
9640.816406
9649.058594
9766.281250
9703.919922
9633.038086
9620.313477
9548.883789
9691.896484
9700.105469
9639.842773
9656.264648
9659.166016
9643.711914
9657.401367
9660.913086
9564.769531
9617.347656
9730.274414
9770.063477
9616.456055
9577.871094
9737.457031
9658.147461
9733.358398
9654.889648
9483.028320
9580.889648
9535.717773
9643.906250
9522.964844
9584.478516
9643.803711
9541.125977
9572.664062
9684.302734
9671.524414
9591.712891
9649.485352
9639.181641
9650.302734
9771.485352
9658.211914
9558.648438
9780.882812
9720.472656
9792.031250
9718.227539
9497.570312
9691.635742
9576.983398
9603.245117
9500.321289
9497.672852
9613.292969
9669.068359
9663.670898
9765.618164
9523.213867
9639.957031
9554.353516
9723.552734
9691.532227
9857.107422
9683.763672
9692.278320
9817.140625
9527.857422
9703.819336
9671.287109
9820.964844
9577.123047
9664.407227
9744.182617
9669.749023
9714.640625
9726.500977
9748.938477
9616.976562
9713.993164
9666.458984
9600.119141
9680.450195
9655.686523
9664.795898
9675.626953
9702.638672
9693.407227
9635.146484
9502.465820
9729.377930
9694.708984
9782.084961
9704.506836
9623.042969
9788.241211
9709.657227
9641.385742
9704.709961
9660.974609
9707.971680
9606.696289
9509.689453
9670.222656
9608.549805
9654.409180
9665.274414
9587.272461
9640.856445
9640.837891
9674.234375
9622.157227
9645.961914
9714.248047
9942.729492
9749.416016
9828.046875
9624.859375
9685.675781
9603.460938
9420.851562
9574.191406
9703.707031
9659.041992
9598.058594
9735.946289
9611.875977
9601.559570
9736.427734
9562.163086
9620.599609
9431.036133
9539.164062
9457.709961
9567.963867
9655.375977
9646.102539
9615.425781
9641.899414
9659.003906
9758.189453
9682.936523
9636.084961
9652.325195
9474.147461
9582.934570
9630.028320
9508.481445
9531.786133
9634.042969
9727.212891
9557.457031
9618.800781
9756.277344
9646.749023
9428.666016
9522.078125
9434.368164
9585.717773
9559.761719
9549.799805
9678.345703
9559.055664
9528.072266
9515.983398
9505.970703
9608.148438
9488.655273
9591.869141
9643.980469
9683.125000
9669.278320
9616.230469
9694.046875
9727.110352
9555.650391
9626.844727
9540.344727
9674.062500
9632.324219
9627.543945
9702.592773
9613.024414
9673.258789
9714.098633
9751.605469
9634.785156
9547.762695
9591.185547
9763.679688
9620.675781
9609.281250
9539.005859
9618.606445
9566.064453
9734.704102
9642.219727
9617.352539
9638.292969
9676.704102
9679.313477
9624.471680
9462.991211
9506.271484
9590.680664
9781.459961
9711.066406
9665.239258
9630.816406
9543.920898
9497.377930
9528.840820
9587.610352
9668.489258
9800.134766
9724.548828
9793.139648
9780.297852
9631.868164
9703.378906
9680.540039
9530.500000
9453.374023
9511.737305
9619.478516
9684.155273
9530.123047
9525.414062
9505.655273
9498.352539
9599.481445
9532.310547
9716.219727
9535.025391
9630.916016
9645.332031
9704.761719
9677.793945
9644.035156
9675.560547
9588.675781
9618.820312
9696.961914
9860.964844
9442.794922
9610.162109
9614.028320
9621.612305
9652.462891
9605.418945
9730.204102
9596.772461
9652.780273
9820.983398
9556.787109
9588.225586
9593.087891
9691.905273
9666.450195
9729.917969
9713.371094
9626.049805
9677.039062
9595.102539
9705.369141
9512.290039
9522.590820
9601.208008
9627.930664
9647.657227
9737.949219
9600.584961
9544.937500
9694.202148
9671.328125
```
