## Supplementary material for "Functional connectivity across the human subcortical auditory system using an autoregressive matrix-Gaussian copula graphical model approach with partial correlations": Code: roi-08_mean_ts.txt

```
11012.726562
10806.957031
10597.624023
10574.322266
10747.121094
10661.977539
10407.784180
10472.658203
10750.052734
10517.524414
10457.038086
10633.403320
10458.277344
10562.510742
10657.261719
10633.428711
10523.378906
10540.919922
10817.913086
10449.126953
10441.885742
10588.264648
10391.622070
10564.668945
10697.045898
10658.644531
10578.693359
10643.528320
10613.800781
10395.639648
10642.198242
10693.091797
10479.430664
10551.371094
10589.017578
10492.982422
10710.718750
10784.289062
10487.472656
10605.142578
10561.902344
10441.429688
10508.310547
10714.200195
10492.371094
10520.941406
10578.325195
10455.587891
10310.142578
10506.394531
10710.522461
10621.281250
10548.083008
10480.878906
10581.341797
10440.471680
10558.949219
10723.369141
10430.438477
10318.418945
10584.371094
10425.260742
10506.402344
10676.843750
10649.873047
10593.115234
10587.554688
10603.721680
10408.273438
10482.384766
10603.931641
10424.930664
10484.529297
10610.315430
10505.944336
10601.271484
10684.705078
10598.600586
10447.384766
10489.085938
10707.009766
10530.985352
10379.319336
10622.256836
10408.400391
10488.468750
10759.375977
10592.155273
10547.214844
10571.929688
10588.804688
10492.693359
10730.991211
10472.125977
10454.316406
10631.137695
10414.813477
10578.914062
10615.258789
10541.142578
10343.968750
10505.841797
10597.090820
10458.739258
10594.027344
10477.260742
10442.351562
10618.049805
10635.253906
10450.325195
10374.280273
10720.335938
10501.530273
10362.716797
10612.749023
10635.267578
10406.660156
10490.584961
10441.356445
10320.006836
10525.164062
10478.162109
10475.001953
10775.731445
10678.610352
10425.035156
10540.699219
10616.802734
10409.885742
10428.038086
10578.558594
10547.962891
10504.709961
10464.647461
10496.566406
10327.208984
10512.919922
10398.316406
10307.521484
10568.718750
10528.650391
10502.930664
10629.323242
10634.774414
10322.992188
10513.528320
10643.939453
10405.135742
10494.686523
10636.927734
10601.143555
10415.037109
10546.684570
10521.447266
10320.427734
10461.477539
10479.833984
10491.340820
10653.487305
10551.821289
10470.990234
10488.804688
10655.599609
10492.812500
10532.133789
10444.563477
10495.462891
10408.658203
10455.985352
10545.336914
10559.898438
10465.081055
10578.527344
10545.229492
10271.227539
10430.404297
10355.655273
10442.393555
10566.738281
10727.753906
10347.885742
10555.969727
10637.959961
10318.231445
10409.753906
10593.125000
10567.865234
10501.104492
10554.790039
10507.819336
10227.618164
10504.543945
10549.658203
10295.950195
10347.812500
10669.125977
10549.224609
10515.361328
10483.440430
10562.665039
10380.881836
10442.358398
10598.132812
10558.032227
10342.402344
10476.968750
10603.358398
10398.714844
10488.314453
10590.029297
10411.701172
10585.190430
10688.365234
10489.889648
10360.585938
10492.177734
10358.232422
10351.444336
10590.483398
10512.960938
10359.733398
10413.724609
10533.788086
10376.050781
10467.842773
10530.865234
10281.312500
10292.787109
10535.386719
10401.440430
10459.989258
10562.989258
10456.952148
10340.165039
10404.986328
10488.572266
10254.166016
10521.687500
10464.913086
10212.430664
10434.767578
10272.444336
10270.467773
10501.176758
10556.966797
10326.314453
10462.209961
10287.885742
10225.694336
10292.236328
10518.152344
10338.097656
10430.008789
10380.155273
10215.928711
10375.207031
10585.175781
10350.825195
10339.562500
10546.284180
10397.018555
10352.237305
10623.749023
10570.250000
10490.090820
10486.506836
10446.445312
10343.176758
10471.416992
10575.003906
10313.321289
10382.958984
10610.831055
10575.603516
10465.500000
10379.886719
10526.918945
10403.394531
10284.869141
10289.831055
10439.847656
10506.889648
10494.072266
10393.500000
10545.054688
10365.774414
10302.345703
10503.654297
10569.423828
10403.309570
10305.683594
10445.049805
10263.850586
10246.967773
10463.992188
10570.003906
10415.287109
10430.941406
10610.813477
10366.642578
10187.968750
10458.186523
10444.302734
10358.041992
10448.243164
10423.839844
10287.440430
10309.144531
10299.137695
10529.758789
10380.820312
10374.347656
10424.529297
10593.760742
10447.031250
10321.278320
10350.469727
10581.851562
10360.103516
10293.144531
10525.626953
10491.237305
10473.739258
10440.189453
10365.715820
10230.735352
10222.253906
10491.561523
10534.517578
10318.804688
10312.593750
10436.111328
10250.011719
10284.438477
10486.585938
10445.766602
10407.000977
10520.788086
10519.271484
10329.258789
10283.385742
10439.476562
10230.231445
10380.892578
10522.076172
10249.420898
10182.029297
10343.541016
10247.674805
10250.497070
10487.096680
10331.624023
10318.027344
10333.605469
10389.530273
10297.364258
10365.351562
10514.959961
10265.877930
10242.759766
10523.115234
10312.331055
10414.939453
10629.349609
10433.561523
10280.007812
10345.099609
10264.675781
10256.426758
10397.974609
10368.006836
10309.220703
10255.352539
10426.333984
10325.839844
10365.347656
10467.808594
10356.916016
10181.492188
10286.865234
10416.880859
10232.916992
10256.300781
10417.330078
10209.840820
10426.388672
10515.388672
10366.388672
10428.761719
10300.146484
10191.603516
10244.247070
10410.391602
10272.840820
10339.558594
10349.277344
10233.680664
10178.711914
10425.198242
10355.403320
10272.240234
10511.725586
10363.907227
10162.702148
10231.334961
10387.220703
10241.483398
10234.882812
10252.980469
10184.550781
10474.333984
10428.948242
10238.842773
10131.925781
10330.814453
10187.611328
10343.539062
10254.139648
10131.483398
10363.535156
10335.219727
10351.111328
10326.074219
10450.616211
10351.268555
10145.941406
10325.791016
10219.493164
10235.541992
10402.183594
10375.576172
10217.208008
10374.946289
10428.315430
10099.766602
10308.555664
10449.396484
10200.360352
10154.824219
10361.443359
10311.770508
10333.976562
10423.502930
10299.710938
10155.785156
10332.941406
10358.662109
10129.252930
10375.222656
10321.342773
10284.100586
10533.402344
10324.043945
10216.947266
10409.994141
10466.798828
10157.266602
10234.502930
10427.666992
10356.638672
10268.532227
10302.524414
10383.086914
10174.766602
10195.283203
10419.998047
10396.107422
10241.768555
10353.351562
10460.439453
10300.720703
10284.209961
10322.228516
10297.591797
10246.714844
10367.842773
10357.626953
10190.645508
10278.539062
10315.482422
10326.949219
10110.287109
10315.019531
10461.427734
10267.246094
10269.070312
10216.002930
10384.000977
10374.467773
10442.457031
10345.237305
10569.229492
10281.663086
10274.558594
10549.589844
10545.512695
10351.513672
10358.150391
10547.103516
10341.107422
10333.952148
10537.228516
10578.883789
10329.708008
10483.405273
10411.676758
10273.556641
10348.779297
10310.387695
10384.798828
10526.128906
10484.191406
10378.330078
10336.675781
10486.669922
10309.288086
10344.898438
10422.393555
10239.310547
10226.079102
10544.554688
10383.763672
10404.562500
10552.056641
10533.175781
10324.769531
10376.295898
10513.939453
10347.485352
10407.311523
10470.528320
10406.316406
10260.791992
10424.299805
10462.489258
10421.447266
10545.118164
10483.706055
10384.111328
10350.449219
10622.580078
10430.266602
10393.933594
10461.941406
10448.877930
10342.777344
10465.468750
10491.994141
10433.208008
10408.471680
10615.281250
10390.208984
10300.405273
10511.666016
10441.669922
10394.480469
10590.062500
10551.568359
10375.662109
10329.991211
10402.028320
10461.815430
10323.873047
10215.080078
10348.906250
10460.815430
10477.384766
10438.826172
10418.576172
10377.340820
10486.035156
10441.856445
10307.872070
10371.340820
10602.298828
10549.407227
10461.746094
10434.874023
10574.238281
10370.497070
10213.010742
10440.674805
10456.584961
10343.951172
10496.543945
10470.141602
10329.214844
10347.500977
10479.622070
10326.386719
10424.381836
10454.471680
10338.679688
10373.517578
10447.844727
10502.777344
10296.904297
10397.460938
10528.246094
10473.413086
10312.055664
10412.685547
10429.737305
10357.707031
10381.299805
10500.462891
10515.402344
10359.648438
10491.548828
10360.691406
10485.667969
10385.071289
10415.398438
10519.519531
10437.707031
10346.602539
10425.042969
10532.615234
10467.480469
10365.655273
10478.001953
10492.148438
10390.426758
10372.996094
10355.003906
10318.683594
10477.336914
10543.308594
10543.190430
10406.267578
10295.685547
10542.784180
10600.712891
10532.630859
10355.650391
10584.898438
10427.133789
10366.635742
10578.445312
10555.652344
10518.902344
10337.353516
10650.148438
10389.775391
10321.201172
10414.720703
10486.032227
10424.866211
10422.607422
10444.710938
10309.571289
10398.634766
10304.913086
10329.246094
10389.210938
10450.165039
10430.941406
10294.630859
10354.895508
10401.516602
10230.064453
10276.607422
10551.255859
10475.664062
10303.165039
10258.103516
10487.264648
10410.337891
10451.220703
10573.833984
10492.755859
10328.635742
10424.741211
10528.553711
10425.195312
10264.736328
10483.924805
10414.877930
10360.814453
10443.306641
10494.979492
10327.018555
10259.547852
10400.856445
10441.976562
10314.891602
10374.070312
10585.193359
10406.415039
10378.852539
10372.803711
10569.137695
10353.897461
10324.837891
10536.908203
10425.779297
10383.324219
10584.864258
10458.105469
10246.144531
10419.672852
10447.506836
10413.144531
10410.145508
10424.050781
10247.262695
10504.382812
10360.387695
10400.787109
10514.762695
10497.874023
10379.077148
10415.650391
10424.037109
10340.315430
10452.871094
10477.362305
10426.212891
10453.175781
10448.032227
10359.154297
10217.815430
10424.555664
10453.437500
10456.831055
10524.496094
10493.113281
10300.449219
10334.311523
10452.608398
10400.321289
10401.606445
10614.028320
10586.675781
10379.380859
10270.909180
10525.615234
10484.864258
10404.485352
10547.982422
10418.833008
10438.313477
10384.566406
10542.175781
10496.992188
10377.326172
10402.523438
10490.474609
10291.936523
10321.875000
10525.764648
10565.566406
10407.618164
10476.249023
10506.199219
10411.916016
10369.166016
10494.183594
10526.248047
10337.570312
10416.601562
10503.785156
10288.903320
10356.662109
10562.306641
10583.250977
10326.806641
10439.494141
10586.485352
10383.603516
10405.027344
10524.707031
10518.991211
10391.222656
10326.069336
10522.615234
10334.496094
10384.130859
10566.936523
10589.405273
10362.563477
10383.450195
10443.533203
10507.635742
10415.954102
10391.443359
10483.813477
10554.696289
10594.534180
10374.333008
10366.821289
10435.924805
10511.008789
10533.340820
10507.146484
10696.717773
10537.621094
10402.855469
10442.537109
10553.295898
10557.034180
10463.989258
10534.424805
10597.355469
10515.085938
10469.437500
10356.017578
10431.948242
10320.617188
10339.627930
10330.394531
10492.689453
10440.347656
10605.064453
10555.712891
10479.750000
10522.108398
10626.062500
10538.038086
10418.054688
10344.916016
10568.050781
10543.051758
10552.016602
10618.999023
10499.902344
10431.800781
10391.112305
10357.493164
10372.444336
10343.211914
10590.872070
10668.987305
10455.654297
10477.186523
10627.092773
10564.969727
10406.271484
10478.032227
10546.961914
10379.829102
10395.831055
10528.970703
10422.310547
10554.782227
10584.547852
10541.540039
10286.736328
10319.648438
10467.575195
10541.887695
10330.691406
10435.755859
10536.337891
10456.427734
10417.494141
10390.907227
10525.321289
10405.416992
10447.658203
10583.956055
10473.668945
10313.788086
10395.893555
10552.160156
10449.525391
10544.698242
10511.152344
10552.130859
10493.679688
10344.577148
10525.455078
10476.155273
10578.080078
10522.531250
10612.047852
10523.269531
10420.708008
10532.583008
10497.701172
10469.612305
10553.209961
10447.610352
10319.125000
10459.086914
10498.982422
10342.115234
10471.717773
10491.431641
10469.210938
10384.500977
10408.334961
10527.215820
10348.327148
10469.990234
10584.208008
10514.951172
10412.180664
10503.007812
10460.330078
```
