## Supplementary material for "Functional connectivity across the human subcortical auditory system using an autoregressive matrix-Gaussian copula graphical model approach with partial correlations": Code: roi-09_mean_ts.txt

```
10824.141602
10697.119141
10621.342773
10759.855469
10673.429688
10638.725586
10570.320312
10604.025391
10721.247070
10516.273438
10510.455078
10723.260742
10479.255859
10654.206055
10670.385742
10657.733398
10624.205078
10495.947266
10791.767578
10499.660156
10577.377930
10682.360352
10550.065430
10565.500000
10850.756836
10608.416992
10532.021484
10665.049805
10704.127930
10492.794922
10671.860352
10763.742188
10491.246094
10591.125977
10664.262695
10650.947266
10773.904297
10701.224609
10479.298828
10626.643555
10658.840820
10544.001953
10585.626953
10746.132812
10543.000977
10598.041016
10596.601562
10634.066406
10517.523438
10640.869141
10641.940430
10560.764648
10527.034180
10685.930664
10654.803711
10502.107422
10650.485352
10660.498047
10530.571289
10589.624023
10718.405273
10530.618164
10635.049805
10752.038086
10664.618164
10489.148438
10622.361328
10689.262695
10617.733398
10612.668945
10621.143555
10603.318359
10597.503906
10608.670898
10609.420898
10584.471680
10622.833984
10707.725586
10568.157227
10669.978516
10676.170898
10596.583984
10527.017578
10759.309570
10472.210938
10498.597656
10811.753906
10587.189453
10583.144531
10642.547852
10600.480469
10587.715820
10622.636719
10703.545898
10447.487305
10691.449219
10553.698242
10521.862305
10646.829102
10601.593750
10362.878906
10669.987305
10662.735352
10479.368164
10583.736328
10591.179688
10486.119141
10674.801758
10605.835938
10412.363281
10556.650391
10530.436523
10529.732422
10496.181641
10734.309570
10693.892578
10491.486328
10542.358398
10604.541016
10503.955078
10710.347656
10677.169922
10566.350586
10694.909180
10679.903320
10424.940430
10645.175781
10713.233398
10501.916016
10506.605469
10708.007812
10565.614258
10548.788086
10617.604492
10675.871094
10505.691406
10571.619141
10587.944336
10437.815430
10666.899414
10610.791016
10544.889648
10655.335938
10567.896484
10459.533203
10525.155273
10652.856445
10465.376953
10446.382812
10746.111328
10506.373047
10444.542969
10705.361328
10539.935547
10512.602539
10566.676758
10653.398438
10502.470703
10559.990234
10593.318359
10490.922852
10535.662109
10711.750000
10587.233398
10512.180664
10621.355469
10594.244141
10480.548828
10598.345703
10710.756836
10518.519531
10540.816406
10617.770508
10570.029297
10507.680664
10618.447266
10575.895508
10554.208984
10519.373047
10574.404297
10538.570312
10564.774414
10606.523438
10378.856445
10432.716797
10639.462891
10522.667969
10519.208008
10523.100586
10577.012695
10496.656250
10458.719727
10556.889648
10355.952148
10488.581055
10717.569336
10444.269531
10450.163086
10546.639648
10659.019531
10456.656250
10520.091797
10532.769531
10643.498047
10472.022461
10556.000000
10751.948242
10464.287109
10534.541992
10629.638672
10599.138672
10487.606445
10623.824219
10411.972656
10439.457031
10531.799805
10469.950195
10395.725586
10514.614258
10515.049805
10456.274414
10460.475586
10509.132812
10350.681641
10466.283203
10544.459961
10408.611328
10472.316406
10568.735352
10411.227539
10449.961914
10582.365234
10576.983398
10402.039062
10443.071289
10532.006836
10290.789062
10467.806641
10465.404297
10338.533203
10438.243164
10342.278320
10264.220703
10473.199219
10507.342773
10462.581055
10376.524414
10417.436523
10300.099609
10419.183594
10591.622070
10453.880859
10466.945312
10470.062500
10426.955078
10402.912109
10520.664062
10533.295898
10302.861328
10512.222656
10508.073242
10363.246094
10563.389648
10568.633789
10500.210938
10496.998047
10497.255859
10347.949219
10464.050781
10549.763672
10431.357422
10414.648438
10584.394531
10506.498047
10435.083984
10358.132812
10596.806641
10421.907227
10397.503906
10427.666992
10511.895508
10562.377930
10384.814453
10513.506836
10545.332031
10469.072266
10367.157227
10628.183594
10519.789062
10437.615234
10301.775391
10492.881836
10276.551758
10270.244141
10430.545898
10510.166016
10359.024414
10378.051758
10541.820312
10353.002930
10387.434570
10430.333008
10450.354492
10382.605469
10416.666016
10478.648438
10337.718750
10288.790039
10314.311523
10485.511719
10449.209961
10436.583984
10368.362305
10565.175781
10460.072266
10384.881836
10439.491211
10479.700195
10353.918945
10407.624023
10522.091797
10434.726562
10418.362305
10421.874023
10534.326172
10357.612305
10411.166992
10420.978516
10482.051758
10435.615234
10336.672852
10455.978516
10271.063477
10437.125000
10442.485352
10391.856445
10359.362305
10359.153320
10384.904297
10352.994141
10344.302734
10452.814453
10336.419922
10476.483398
10403.490234
10304.868164
10246.861328
10356.960938
10290.892578
10385.881836
10364.783203
10288.210938
10325.436523
10326.044922
10455.702148
10260.789062
10389.698242
10523.705078
10343.633789
10359.611328
10375.087891
10232.093750
10384.272461
10516.476562
10381.332031
10271.211914
10466.091797
10336.599609
10271.423828
10452.841797
10395.241211
10239.394531
10271.562500
10489.086914
10199.144531
10390.597656
10427.664062
10400.855469
10214.323242
10284.007812
10499.202148
10283.099609
10328.701172
10381.424805
10236.193359
10349.505859
10362.073242
10256.429688
10260.718750
10325.961914
10278.255859
10408.679688
10436.239258
10307.255859
10377.127930
10387.198242
10290.757812
10173.962891
10522.375977
10405.313477
10226.708008
10379.541992
10399.419922
10218.978516
10356.238281
10446.584961
10314.934570
10287.467773
10311.190430
10057.269531
10390.003906
10393.483398
10187.553711
10274.084961
10407.450195
10271.519531
10269.277344
10358.606445
10139.230469
10316.228516
10464.851562
10335.933594
10183.854492
10394.191406
10333.844727
10216.670898
10328.919922
10262.035156
10321.871094
10449.766602
10425.915039
10315.221680
10285.920898
10287.617188
10244.010742
10411.637695
10434.169922
10272.450195
10215.219727
10461.849609
10431.819336
10199.200195
10289.590820
10366.149414
10267.780273
10287.800781
10262.166016
10214.741211
10418.184570
10361.447266
10213.146484
10297.291016
10363.625977
10222.110352
10425.383789
10401.545898
10266.568359
10205.248047
10417.253906
10327.031250
10287.050781
10282.881836
10403.259766
10231.152344
10276.059570
10485.605469
10304.311523
10217.382812
10362.908203
10464.523438
10402.488281
10211.976562
10376.483398
10381.449219
10334.726562
10422.240234
10426.170898
10306.960938
10303.014648
10331.119141
10280.512695
10345.426758
10330.944336
10263.460938
10344.749023
10192.514648
10381.897461
10381.091797
10428.087891
10332.572266
10387.611328
10529.999023
10407.715820
10400.133789
10557.938477
10389.226562
10322.925781
10516.027344
10427.866211
10452.587891
10412.965820
10525.168945
10430.975586
10421.207031
10535.625977
10488.824219
10280.414062
10409.633789
10335.440430
10446.590820
10529.847656
10388.712891
10478.516602
10448.017578
10566.430664
10311.492188
10446.267578
10489.782227
10448.405273
10330.387695
10577.909180
10541.231445
10474.104492
10412.860352
10411.361328
10429.788086
10366.032227
10531.685547
10388.100586
10351.062500
10514.242188
10409.308594
10383.684570
10537.063477
10548.502930
10430.822266
10413.267578
10475.571289
10399.665039
10435.242188
10556.288086
10436.403320
10408.644531
10509.833008
10483.329102
10439.514648
10600.302734
10526.570312
10418.771484
10508.535156
10487.460938
10373.341797
10421.595703
10633.823242
10647.024414
10429.531250
10504.431641
10490.335938
10406.909180
10391.135742
10444.459961
10495.900391
10499.214844
10348.977539
10427.241211
10515.481445
10506.988281
10419.550781
10484.929688
10499.523438
10504.653320
10543.275391
10407.303711
10474.266602
10649.672852
10505.474609
10454.447266
10526.930664
10590.128906
10520.581055
10433.002930
10533.885742
10517.402344
10377.205078
10427.731445
10456.099609
10444.409180
10471.178711
10518.757812
10584.412109
10411.969727
10487.262695
10406.055664
10384.816406
10485.402344
10518.429688
10466.384766
10553.690430
10457.665039
10564.499023
10392.597656
10515.043945
10499.394531
10482.769531
10594.052734
10506.575195
10543.090820
10522.343750
10501.491211
10453.064453
10507.794922
10508.929688
10399.449219
10525.892578
10530.122070
10387.826172
10473.660156
10533.064453
10543.267578
10557.823242
10486.708008
10562.803711
10463.759766
10498.184570
10526.454102
10547.708008
10428.474609
10514.142578
10596.039062
10442.251953
10457.181641
10520.575195
10504.460938
10549.299805
10477.097656
10488.083984
10485.375000
10396.415039
10603.381836
10625.818359
10381.191406
10499.538086
10554.410156
10452.435547
10363.145508
10479.541016
10492.115234
10449.591797
10426.641602
10473.899414
10400.619141
10479.731445
10318.418945
10477.681641
10455.764648
10482.230469
10573.045898
10421.701172
10519.464844
10439.292969
10422.104492
10369.836914
10447.821289
10491.150391
10309.364258
10391.241211
10464.199219
10356.035156
10481.684570
10453.851562
10529.821289
10454.836914
10452.457031
10578.927734
10451.139648
10408.289062
10499.241211
10487.183594
10387.784180
10431.404297
10475.791016
10350.895508
10340.610352
10372.956055
10514.083984
10376.722656
10473.287109
10493.746094
10486.615234
10426.056641
10394.427734
10539.425781
10401.797852
10458.444336
10599.115234
10535.082031
10391.231445
10580.159180
10459.031250
10387.334961
10524.083984
10612.742188
10386.423828
10497.157227
10474.938477
10426.104492
10626.397461
10393.916016
10563.602539
10522.012695
10562.834961
10351.065430
10444.951172
10493.563477
10367.586914
10406.695312
10601.240234
10392.631836
10398.735352
10469.853516
10358.837891
10304.452148
10611.085938
10508.163086
10479.030273
10419.701172
10500.702148
10400.173828
10368.952148
10528.239258
10394.759766
10537.450195
10546.030273
10464.197266
10430.652344
10302.022461
10581.375977
10614.369141
10422.176758
10438.366211
10445.318359
10445.173828
10483.053711
10495.758789
10340.323242
10426.333008
10350.614258
10622.582031
10421.500000
10384.856445
10530.728516
10587.242188
10439.450195
10479.771484
10483.514648
10459.630859
10394.887695
10565.696289
10464.888672
10491.368164
10379.576172
10569.347656
10428.345703
10373.675781
10530.920898
10567.861328
10399.854492
10550.194336
10599.005859
10547.116211
10393.273438
10473.503906
10636.431641
10389.887695
10389.810547
10551.424805
10420.175781
10580.256836
10505.653320
10650.607422
10405.876953
10485.415039
10403.145508
10540.978516
10348.594727
10482.455078
10409.967773
10560.574219
10519.633789
10494.024414
10462.943359
10522.550781
10498.912109
10426.917969
10530.517578
10600.194336
10523.008789
10380.569336
10420.548828
10586.965820
10583.708984
10536.079102
10521.715820
10675.386719
10614.133789
10403.655273
10490.876953
10482.552734
10329.396484
10510.075195
10421.543945
10519.013672
10433.000977
10420.833984
10573.249023
10486.647461
10482.010742
10757.207031
10581.349609
10454.842773
10444.574219
10581.998047
10510.593750
10595.465820
10593.334961
10500.360352
10443.283203
10581.113281
10547.750977
10511.858398
10477.830078
10515.157227
10476.572266
10426.847656
10510.554688
10527.267578
10557.165039
10542.211914
10440.314453
10570.422852
10480.821289
10478.047852
10614.545898
10484.816406
10540.341797
10533.190430
10529.253906
10396.260742
10454.793945
10555.523438
10368.748047
10380.884766
10495.300781
10440.570312
10571.922852
10507.519531
10484.070312
10563.417969
10377.277344
10434.230469
10494.253906
10440.522461
10399.967773
10500.548828
10563.005859
10564.260742
10411.704102
10507.635742
10538.271484
10492.613281
10382.664062
10551.299805
10430.101562
10403.783203
10509.744141
10615.802734
10519.096680
10500.051758
10621.113281
10532.433594
10587.354492
10567.218750
10532.186523
10431.053711
10473.425781
10563.657227
10356.153320
10551.500000
10413.027344
10374.975586
10364.404297
10417.221680
10583.840820
10472.933594
10437.425781
10600.916992
10497.711914
10475.926758
10511.051758
10517.116211
```
