## Supplementary material for "Functional connectivity across the human subcortical auditory system using an autoregressive matrix-Gaussian copula graphical model approach with partial correlations": Code: roi-10_mean_ts.txt

```
9179.295898
9227.698242
9116.445312
9229.198242
9276.999023
9216.881836
9185.262695
9259.365234
9128.314453
9175.913086
9246.166992
9254.632812
9204.750977
9154.123047
9141.621094
9121.142578
9177.611328
9206.054688
9202.915039
9075.347656
9254.332031
9174.652344
9151.915039
9306.014648
9303.596680
9183.779297
9147.374023
9265.123047
9179.253906
9206.309570
9284.225586
9207.652344
9165.393555
9139.894531
9228.506836
9171.664062
9218.875977
9145.409180
9252.666992
9293.083008
9133.529297
9230.293945
9301.639648
9126.504883
9250.518555
9212.194336
9195.931641
9069.848633
9214.798828
9061.569336
9167.654297
9204.649414
9204.969727
9220.027344
9185.319336
9171.594727
9198.742188
9130.092773
9278.538086
9165.986328
9077.229492
9032.186523
9161.313477
9138.436523
9221.210938
9103.472656
9242.232422
9249.638672
9284.595703
9196.430664
9208.820312
9153.900391
9232.095703
9203.959961
9236.020508
9220.495117
9266.745117
9316.111328
9178.394531
9185.301758
9189.262695
9240.840820
9196.324219
9298.723633
9117.873047
9208.390625
9135.551758
9190.692383
9210.104492
9222.986328
9273.509766
9216.050781
9100.263672
9204.771484
9211.227539
9287.611328
9148.392578
9203.326172
9149.191406
9230.100586
9213.750977
9270.509766
9146.623047
9104.126953
9256.260742
9182.454102
9280.514648
9172.182617
9043.155273
9067.913086
9249.624023
9135.294922
9285.763672
9110.517578
9136.067383
9130.054688
9110.803711
9262.001953
9124.279297
9276.944336
9242.074219
9101.404297
9246.797852
9164.227539
9225.231445
9165.629883
9201.161133
9196.251953
9174.196289
9190.431641
9201.877930
9244.439453
9245.172852
9167.272461
9102.012695
9210.010742
9212.948242
9230.444336
9148.179688
9088.746094
9269.842773
9137.720703
9297.401367
9161.939453
9166.504883
9309.286133
9154.801758
9145.157227
9111.905273
9133.245117
9117.560547
9161.600586
9119.010742
9321.647461
9266.539062
9135.761719
9127.536133
9145.636719
9231.707031
9237.610352
9097.666992
9197.905273
9016.327148
9202.769531
9197.193359
9214.199219
9114.145508
9237.155273
9198.298828
9174.612305
9082.476562
9105.857422
9088.395508
9183.404297
9222.141602
9154.811523
9270.000977
9251.645508
9145.851562
9224.317383
9178.264648
9275.524414
9252.001953
8997.120117
9215.436523
9121.152344
9212.826172
9158.218750
9185.648438
9185.476562
9133.498047
9180.076172
9207.326172
9125.473633
9199.237305
9274.796875
9220.867188
9168.120117
9329.181641
9268.722656
9248.717773
9194.363281
9062.982422
9228.686523
9336.913086
9292.283203
9210.798828
9171.346680
9180.429688
9137.865234
9163.722656
9149.147461
9165.151367
9137.246094
9192.004883
9157.352539
9169.675781
9149.683594
9142.367188
9139.733398
9106.446289
9099.293945
9172.749023
9153.910156
9109.086914
9285.908203
9214.791016
9145.883789
9220.794922
9190.109375
9236.003906
9140.382812
9176.917969
9157.284180
9286.161133
9236.819336
9223.958008
9328.226562
9215.671875
9217.297852
9124.749023
9143.963867
9197.719727
9054.171875
9108.839844
9183.902344
9250.914062
9129.644531
9215.344727
9287.231445
9363.614258
9166.158203
9223.353516
9148.443359
9184.422852
9202.986328
9253.635742
9174.604492
9272.472656
9127.797852
9092.704102
9164.920898
9115.701172
9084.149414
9209.361328
9198.579102
9238.663086
9221.327148
9273.088867
9307.380859
9083.437500
9203.945312
9160.501953
9136.433594
9146.230469
9256.532227
9137.507812
9171.375000
9263.501953
9256.475586
9107.978516
9072.019531
9212.023438
9235.066406
9209.000977
9200.288086
9253.304688
9223.881836
9019.067383
9194.678711
9178.016602
9183.092773
9232.834961
9335.906250
9246.136719
9236.016602
9100.141602
9159.523438
9218.544922
9186.316406
9242.242188
9088.808594
9168.722656
9186.884766
9329.446289
9259.906250
9135.659180
9179.423828
9269.365234
9293.195312
9086.199219
9202.230469
9212.573242
9149.600586
9226.554688
9198.299805
9226.809570
9317.651367
9214.785156
9351.486328
9113.357422
9183.902344
9150.948242
9208.124023
9132.889648
9212.883789
9211.220703
9233.077148
9303.758789
9270.489258
9316.644531
9148.204102
9166.112305
9209.523438
9170.212891
9281.084961
9249.854492
9225.383789
9167.752930
9343.435547
9078.410156
9091.254883
9226.135742
9205.694336
9198.841797
9152.031250
9150.336914
9259.825195
9249.441406
9178.233398
9215.159180
9139.914062
9187.403320
9169.830078
9282.978516
9178.567383
9259.245117
9307.553711
9199.205078
9327.561523
9263.532227
9164.626953
9268.790039
9097.583008
9143.232422
9299.249023
9277.017578
9251.661133
9215.653320
9212.009766
9317.905273
9272.852539
9277.151367
9273.785156
9167.600586
9240.178711
9239.671875
9182.758789
9219.874023
9195.754883
9220.236328
9167.102539
9326.978516
9199.862305
9192.273438
9197.662109
9151.431641
9194.249023
9289.852539
9173.072266
9189.670898
9294.232422
9269.074219
9280.932617
9343.297852
9250.804688
9174.902344
9197.028320
9189.008789
9205.020508
9167.029297
9218.248047
9232.975586
9236.778320
9268.262695
9235.006836
9230.350586
9241.092773
9250.644531
9196.608398
9213.504883
9295.515625
9163.850586
9228.441406
9258.286133
9271.620117
9258.335938
9267.160156
9227.050781
9317.514648
9256.464844
9282.416016
9261.375977
9161.982422
9227.703125
9208.667969
9177.257812
9290.608398
9206.410156
9257.628906
9110.804688
9367.485352
9239.759766
9181.671875
9208.961914
9231.154297
9118.870117
9068.769531
9197.398438
9120.574219
9158.091797
9186.578125
9208.540039
9164.005859
9184.385742
9347.645508
9285.136719
9152.624023
9205.302734
9309.152344
9328.965820
9170.377930
9201.883789
9081.761719
9252.069336
9276.679688
9105.783203
9248.136719
9161.655273
9025.485352
9309.216797
9224.232422
9257.633789
9154.402344
9262.122070
9127.227539
9162.486328
9198.699219
9204.436523
9196.405273
9128.804688
9235.041992
9209.322266
9104.307617
9122.280273
9014.884766
9187.101562
9268.480469
9259.353516
9126.199219
9096.177734
9188.435547
9219.388672
9108.957031
9191.051758
9189.977539
9243.066406
9141.516602
9204.711914
9207.998047
9250.866211
9178.113281
9236.355469
9229.342773
9136.752930
9034.089844
9250.522461
9194.465820
9193.254883
9218.740234
9277.079102
9243.808594
9171.624023
9253.936523
9258.990234
9181.538086
9203.291016
9138.287109
9135.723633
9156.479492
9039.712891
9153.830078
9144.319336
9114.192383
9065.336914
9189.206055
9148.193359
9098.653320
9143.100586
9163.114258
9192.455078
9164.999023
9172.460938
9094.370117
9254.054688
9219.566406
9191.873047
9114.138672
9189.695312
9300.572266
9281.566406
9306.204102
9161.461914
9231.296875
9111.513672
9130.279297
9201.333984
9072.908203
9122.573242
9221.696289
9009.332031
9052.121094
9184.592773
9080.579102
9010.113281
9174.789062
9027.620117
9147.214844
9161.223633
9142.736328
9122.112305
9067.221680
9071.555664
9149.113281
8981.320312
9123.564453
9183.363281
9190.570312
9099.777344
9129.092773
9108.774414
9126.502930
9116.553711
9089.051758
9165.868164
9072.179688
9154.143555
9058.772461
9122.047852
9176.016602
9129.481445
9202.110352
9233.990234
9199.792969
9105.257812
9209.581055
9179.381836
9409.374023
9190.835938
8993.084961
9159.530273
9197.780273
9191.492188
9229.536133
9173.698242
9222.784180
9225.610352
9198.254883
9187.296875
9119.904297
9093.216797
9101.705078
9195.404297
9152.261719
9166.781250
9123.232422
9229.305664
9245.930664
9275.067383
9104.751953
9132.822266
9113.051758
9152.076172
9193.607422
9076.576172
9264.924805
9162.403320
9113.380859
9084.169922
9238.855469
9095.932617
9102.736328
9120.507812
9175.745117
9278.773438
9158.522461
9255.551758
9120.950195
9124.880859
9135.381836
9226.738281
9124.433594
9251.283203
9256.373047
9207.798828
9181.686523
9192.798828
9158.794922
9025.163086
9150.229492
9272.918945
9138.151367
9193.718750
9106.548828
9142.718750
9125.933594
9129.548828
9232.147461
9092.284180
9177.534180
9126.780273
9150.852539
9142.525391
9115.304688
9145.664062
9112.501953
9236.458984
9078.413086
9263.972656
9219.769531
9083.548828
9067.101562
9041.739258
9153.278320
9097.335938
9051.849609
9079.830078
9248.495117
9210.023438
9215.541992
9161.519531
9210.407227
9285.738281
9165.351562
9060.830078
9138.785156
9037.717773
9014.021484
9149.669922
9168.530273
9137.258789
9163.024414
9197.900391
9241.287109
9141.134766
9144.307617
9184.403320
9030.454102
9088.495117
9156.288086
9173.037109
9028.169922
8985.115234
9154.583008
9135.309570
9102.688477
9163.852539
9043.580078
9205.170898
9081.789062
9242.856445
9263.567383
9122.150391
9299.831055
9121.303711
9112.289062
9034.430664
9159.667969
9102.936523
9207.753906
9369.798828
9185.979492
9169.595703
9242.227539
9119.979492
9175.972656
9195.950195
9023.248047
9217.412109
9269.378906
9234.858398
9110.904297
9200.810547
9090.829102
9202.907227
9237.383789
9224.867188
9108.602539
9167.771484
9239.181641
9155.261719
9217.048828
9134.215820
9149.126953
9154.781250
9104.035156
9248.468750
9098.013672
9203.394531
9075.758789
9124.942383
9165.473633
9054.785156
9141.624023
9009.107422
9124.673828
9174.138672
9182.545898
9189.117188
9211.018555
9253.064453
9113.429688
9155.377930
9027.505859
9013.669922
8976.044922
9080.205078
9170.313477
9157.986328
9251.885742
9143.938477
9051.069336
9171.530273
9203.134766
9082.920898
9142.085938
9068.399414
8985.522461
9112.004883
9127.524414
9144.588867
9107.124023
9038.170898
9112.941406
9149.503906
8997.501953
9084.228516
9120.172852
9077.702148
9006.789062
9078.504883
9146.987305
9122.880859
9022.622070
9109.882812
9043.125977
9044.343750
9095.506836
9114.316406
9136.782227
9098.310547
9071.740234
8983.208008
9016.036133
9156.808594
9218.040039
9167.669922
9091.757812
9109.743164
9049.236328
9094.153320
9082.761719
9128.737305
9119.717773
9111.886719
9041.085938
9092.875000
9134.782227
9223.426758
9100.191406
9053.401367
9126.248047
9086.788086
9110.363281
8985.719727
9135.300781
9032.800781
9073.217773
9169.537109
9105.570312
9288.714844
8999.894531
9114.639648
9176.347656
9272.500000
9084.561523
9085.265625
9032.118164
9081.592773
9228.361328
9179.961914
9194.033203
9095.776367
9193.000977
9223.636719
9085.717773
9022.510742
9173.885742
9219.176758
9078.023438
9117.263672
9288.347656
9127.904297
9139.879883
9055.726562
9008.871094
8981.185547
9083.341797
9101.622070
9014.280273
9160.324219
9201.799805
9209.177734
9024.718750
9188.009766
9066.148438
9109.085938
9075.544922
9091.595703
9031.487305
9116.818359
9235.782227
9097.452148
9141.080078
9175.845703
9012.116211
9151.615234
9143.733398
9102.520508
9173.259766
8997.914062
9039.058594
9085.655273
9242.747070
9151.645508
9088.756836
9244.686523
9121.739258
8981.024414
9060.315430
9022.118164
9115.631836
9080.885742
9143.821289
9203.675781
9131.097656
9186.364258
9107.261719
9103.610352
9107.574219
9091.016602
9164.505859
8983.470703
9100.266602
9128.110352
9159.341797
9035.439453
9086.118164
9159.281250
9058.611328
9089.442383
9160.186523
9042.005859
9001.062500
9160.582031
8988.298828
9201.066406
9067.096680
9093.929688
8973.429688
```
