## Supplementary material for "Functional connectivity across the human subcortical auditory system using an autoregressive matrix-Gaussian copula graphical model approach with partial correlations": Code: roi-11_mean_ts.txt

```
10556.412109
10469.258789
10280.493164
10428.806641
10357.500977
10329.625000
10238.440430
10353.717773
10297.666992
10334.111328
10350.978516
10345.977539
10335.392578
10300.439453
10276.199219
10271.272461
10238.705078
10314.485352
10308.637695
10323.026367
10360.221680
10392.552734
10291.108398
10361.436523
10409.171875
10404.542969
10304.181641
10170.939453
10406.111328
10272.777344
10243.909180
10419.221680
10325.882812
10407.102539
10360.695312
10364.358398
10426.917969
10264.761719
10294.971680
10303.190430
10286.175781
10469.059570
10338.881836
10313.605469
10311.682617
10241.364258
10314.160156
10167.987305
10394.619141
10232.053711
10436.743164
10295.075195
10372.684570
10324.372070
10298.150391
10291.838867
10318.915039
10268.131836
10343.043945
10210.559570
10241.579102
10332.995117
10333.950195
10429.988281
10327.275391
10395.525391
10223.590820
10210.192383
10216.340820
10171.526367
10323.632812
10388.028320
10307.327148
10431.416992
10434.245117
10373.067383
10521.207031
10272.128906
10227.975586
10315.435547
10235.822266
10275.374023
10412.427734
10387.399414
10447.477539
10275.668945
10345.387695
10381.818359
10250.153320
10268.299805
10418.550781
10246.763672
10283.766602
10302.630859
10246.689453
10307.981445
10207.149414
10331.978516
10405.274414
10352.381836
10160.823242
10227.037109
10229.517578
10163.000000
10169.384766
10336.921875
10325.001953
10336.525391
10348.023438
10217.296875
10258.213867
10226.629883
10364.080078
10336.544922
10281.429688
10278.072266
10151.833984
10185.368164
10373.559570
10368.356445
10390.337891
10390.550781
10415.086914
10535.966797
10368.924805
10303.708008
10270.434570
10247.252930
10160.043945
10243.019531
10309.836914
10296.626953
10216.076172
10270.713867
10292.841797
10274.394531
10196.246094
10319.555664
10216.681641
10257.425781
10320.055664
10238.662109
10273.129883
10230.075195
10300.913086
10218.137695
10226.772461
10288.578125
10315.475586
10244.419922
10214.527344
10211.708008
10169.729492
10200.132812
10290.318359
10329.917969
10343.196289
10431.569336
10298.740234
10168.885742
10177.390625
10272.763672
10242.835938
10369.541992
10244.061523
10189.347656
10253.149414
10183.192383
10316.145508
10253.770508
10180.442383
10195.677734
10105.215820
10157.472656
10291.625977
10277.048828
10180.451172
10232.243164
10269.820312
10287.890625
10169.158203
10151.823242
10206.367188
10137.258789
10207.415039
10265.820312
10234.512695
10296.518555
10305.021484
10310.862305
10232.113281
10125.424805
10146.151367
10302.029297
10322.290039
10323.189453
10306.303711
10085.003906
10140.446289
10136.413086
10228.276367
10217.184570
10240.870117
10117.533203
10177.915039
10247.771484
10348.132812
10355.984375
10344.575195
10172.812500
10387.904297
10214.205078
10089.108398
10114.289062
10050.235352
10061.045898
10093.890625
10250.695312
10209.932617
10203.323242
10085.041992
10166.618164
10275.699219
10114.189453
10113.040039
10203.543945
10341.692383
10319.376953
10237.916992
10370.887695
10325.973633
10171.619141
10242.521484
10143.720703
9996.855469
10155.474609
10146.970703
10019.142578
10141.627930
10229.560547
10108.504883
10189.648438
10240.182617
10132.927734
10189.880859
10235.577148
10126.484375
10190.166992
10147.435547
9951.609375
10095.242188
10067.825195
10236.207031
10103.926758
10186.807617
10207.993164
10299.686523
10360.428711
10228.081055
10144.601562
10223.839844
10225.443359
10182.352539
10179.639648
10191.162109
10104.728516
10142.915039
10221.825195
10082.544922
10333.299805
10114.436523
10319.377930
10206.943359
10166.042969
10052.774414
10060.143555
10037.477539
10171.205078
10105.312500
10071.958008
10168.037109
10061.817383
10229.620117
10114.685547
10267.851562
10174.434570
10075.563477
10222.132812
10075.430664
10212.067383
10077.199219
9939.830078
10245.597656
9971.750000
10211.972656
10113.384766
10114.044922
10067.876953
9981.697266
10150.561523
9964.269531
10100.405273
10157.113281
10072.529297
10163.916016
10097.657227
10054.709961
10111.736328
10155.355469
10078.683594
10154.753906
10194.056641
10154.482422
10162.198242
10209.201172
10158.929688
10263.942383
10122.761719
10234.973633
10102.329102
10143.315430
10161.562500
10141.311523
10118.815430
10103.409180
10068.431641
10077.226562
10086.555664
10099.209961
10196.873047
10053.642578
10239.779297
10203.701172
10209.883789
10208.660156
10220.612305
10172.465820
10126.277344
10130.889648
10117.475586
10175.773438
10085.263672
10072.155273
10112.364258
10092.878906
10022.415039
10049.985352
10098.042969
10173.213867
10216.454102
10083.611328
10061.308594
10024.161133
10207.368164
10076.056641
10129.545898
10077.439453
10126.029297
10217.014648
10148.661133
10061.402344
10203.122070
10164.625977
10193.880859
10074.944336
10119.945312
10002.090820
9968.397461
10115.030273
10038.306641
10024.516602
10141.375000
10101.743164
10166.358398
10244.219727
10086.898438
10078.481445
10097.330078
10088.470703
9961.574219
10091.007812
10060.358398
10217.983398
10051.067383
10083.508789
10103.097656
10005.200195
10244.916992
10149.894531
10038.679688
10016.518555
9965.977539
10103.484375
10062.157227
10185.481445
10117.750977
10217.291016
10278.090820
10163.579102
10068.162109
10082.912109
10082.314453
10034.370117
10066.202148
9996.608398
10071.525391
10055.399414
10038.813477
10107.080078
10130.702148
10097.278320
10104.404297
10008.806641
10050.415039
10162.118164
10001.087891
10112.555664
10115.588867
10128.088867
9981.216797
10093.236328
10156.999023
9886.840820
9934.605469
9986.537109
9955.160156
10069.418945
10114.285156
10179.745117
10131.166016
10169.620117
10080.039062
10001.446289
10014.770508
10120.269531
10116.539062
10087.608398
10103.412109
10037.650391
10036.877930
10150.117188
10084.108398
10139.422852
10116.803711
10138.495117
10051.519531
9992.069336
10146.045898
10054.760742
10088.209961
10287.596680
10044.738281
10004.427734
10121.242188
10077.528320
10092.434570
10151.030273
10163.942383
10087.083984
10055.961914
10102.049805
10049.137695
10082.265625
10060.483398
10136.564453
10223.222656
10094.507812
9993.195312
10054.517578
9930.236328
10009.929688
9938.395508
10025.048828
10026.638672
10045.016602
10077.448242
10082.472656
9979.313477
9970.758789
10005.837891
9938.055664
10236.667969
10071.517578
10045.495117
10050.913086
10084.302734
10064.829102
10206.265625
10217.263672
10145.378906
10056.366211
10181.287109
10132.053711
10207.654297
10115.953125
10170.490234
10124.182617
10051.331055
10251.466797
10069.814453
10237.578125
10209.898438
10161.313477
10235.923828
10132.666992
10193.465820
10146.905273
10033.591797
10116.723633
10112.128906
10250.125977
10221.439453
10040.459961
10019.207031
10117.383789
9983.958984
10035.342773
10154.882812
10084.608398
10133.588867
10201.014648
10185.558594
10117.660156
10130.584961
10063.380859
9962.680664
9962.956055
9970.602539
10115.583984
10083.248047
10131.118164
10059.415039
10188.558594
10180.233398
10138.045898
10226.835938
10212.146484
10227.885742
10103.753906
10050.986328
10038.122070
10111.890625
10173.943359
10058.879883
10121.205078
10235.059570
10203.011719
10034.437500
10144.555664
10119.222656
9941.178711
10017.079102
10256.320312
10145.183594
10209.993164
10011.311523
10034.704102
10050.505859
9972.280273
9985.637695
10129.636719
10060.872070
10022.500977
10067.360352
10157.168945
10253.848633
10212.062500
10120.657227
10112.168945
10131.323242
10059.765625
10136.877930
10210.723633
10293.853516
10138.595703
10246.695312
10118.977539
9994.292969
10104.301758
10108.369141
10114.726562
10204.478516
10081.260742
10053.944336
10023.134766
10206.849609
10176.403320
10136.540039
10053.298828
10138.459961
9995.144531
10129.355469
9920.264648
10027.601562
10107.918945
10122.493164
10068.266602
10049.655273
10105.455078
10179.792969
10005.229492
10127.274414
10143.424805
10233.495117
10130.299805
10050.915039
9988.510742
10018.259766
10111.004883
10222.454102
10172.890625
10238.761719
10063.396484
10044.965820
10049.092773
10096.953125
10191.275391
10108.813477
10087.950195
10070.591797
10175.686523
10094.996094
10160.030273
10293.939453
10212.341797
10130.613281
10111.939453
10201.970703
10093.908203
10092.773438
10226.331055
10120.074219
10179.802734
10088.848633
9954.910156
10060.652344
10099.169922
10243.132812
10198.291016
10245.309570
10080.558594
10066.245117
10063.047852
9988.632812
10075.595703
10145.223633
10093.569336
10181.517578
10181.747070
9979.885742
9975.750000
10125.809570
9935.166992
10028.059570
10144.783203
10107.586914
10004.483398
9960.488281
10108.288086
10095.286133
10207.098633
10210.532227
10207.598633
9986.492188
9967.155273
10048.411133
10062.294922
10265.018555
10181.429688
10297.866211
10039.208984
10128.310547
10172.927734
10141.885742
10091.052734
10103.258789
10082.864258
10139.882812
10153.307617
10066.249023
10082.482422
9947.729492
9944.372070
10037.499023
10019.210938
10115.519531
10108.945312
10136.226562
10096.371094
10168.859375
10124.534180
10045.789062
10104.974609
10226.055664
10221.723633
10159.796875
9986.737305
9956.918945
10010.990234
10071.212891
9986.416992
10123.015625
10142.943359
10206.427734
10094.217773
10089.908203
10209.463867
10007.212891
10145.655273
10178.793945
10210.921875
10086.933594
10158.678711
10162.119141
9952.486328
10057.591797
10011.780273
10038.300781
10107.633789
10010.977539
10159.583984
10089.805664
10137.723633
10131.003906
10117.274414
9996.880859
9991.720703
10102.621094
10065.069336
10168.482422
10056.399414
10143.081055
10106.268555
10142.089844
10061.791016
10045.606445
10053.100586
10109.704102
10208.555664
10230.544922
10194.466797
10248.674805
10225.606445
10104.804688
10107.630859
9926.243164
9905.904297
10010.004883
10064.611328
10113.269531
10210.477539
10072.639648
10028.625000
10027.785156
9907.683594
9900.801758
10089.789062
9999.771484
10006.402344
10013.520508
9890.972656
9992.320312
10111.053711
10210.894531
10207.032227
10105.904297
10117.913086
10125.291016
10062.076172
10196.945312
10093.239258
10038.139648
10040.087891
10103.123047
9891.408203
10211.486328
10091.869141
9993.679688
10033.046875
9950.838867
10043.801758
9985.744141
10091.773438
9972.128906
9970.677734
10042.565430
10161.686523
10069.936523
10197.773438
10019.249023
10105.445312
9926.159180
10125.692383
10032.681641
10007.769531
10107.948242
10235.490234
10131.258789
10170.726562
10191.755859
10168.333008
9959.975586
10060.444336
10082.065430
10073.302734
9800.905273
10133.146484
10034.126953
10121.570312
10110.778320
10150.471680
10193.379883
10204.054688
10188.814453
10074.513672
10020.401367
10144.309570
10223.787109
10155.500977
10029.057617
10150.936523
10227.395508
10159.650391
10121.408203
10147.811523
9980.407227
9966.504883
10205.494141
10016.743164
10103.959961
10264.063477
10245.971680
10167.715820
10040.768555
10148.852539
10269.582031
9955.553711
10070.059570
9979.008789
9911.166016
9955.930664
10189.356445
9998.069336
10121.814453
10102.591797
10003.118164
10050.821289
9994.855469
9990.292969
10068.224609
10147.914062
10072.257812
10115.764648
10012.955078
10085.848633
10058.146484
10029.700195
9948.041992
10135.019531
10090.173828
10055.692383
10155.274414
9932.235352
10143.685547
10051.412109
10120.069336
10062.414062
10040.547852
9965.080078
10087.793945
10180.091797
10047.537109
9963.729492
10088.032227
10089.702148
10089.676758
10157.522461
10200.576172
10034.006836
10086.824219
10056.611328
10077.526367
10027.973633
10066.907227
10025.693359
10002.196289
10070.291016
10025.659180
10073.744141
9952.085938
9930.105469
10127.682617
10006.277344
10119.989258
10097.911133
10111.462891
9957.629883
9990.136719
10059.834961
9962.385742
```
