## Supplementary material for "Functional connectivity across the human subcortical auditory system using an autoregressive matrix-Gaussian copula graphical model approach with partial correlations": Code: roi-12_mean_ts.txt

```
12118.440430
12043.518555
11926.257812
11891.614258
11888.458008
11817.466797
11759.056641
11788.257812
11789.502930
11716.366211
11765.771484
11800.547852
11733.253906
11714.790039
11784.507812
11781.000977
11742.742188
11797.771484
11788.858398
11779.541992
11784.041016
11809.849609
11796.226562
11868.411133
11875.767578
11790.810547
11821.757812
11869.774414
11851.166992
11865.254883
11914.433594
11904.769531
11881.288086
11904.223633
11855.272461
11802.443359
11807.567383
11822.676758
11797.011719
11877.246094
11890.669922
11849.367188
11894.967773
11900.659180
11860.572266
11878.991211
11881.290039
11856.155273
11820.750977
11856.952148
11867.892578
11789.428711
11816.506836
11902.964844
11870.358398
11870.292969
11913.017578
11925.684570
11875.545898
11909.519531
11921.947266
11840.783203
11896.519531
11932.396484
11813.954102
11842.872070
11904.208008
11860.257812
11832.246094
11852.118164
11865.046875
11844.071289
11889.088867
11941.305664
11899.084961
11897.596680
11894.269531
11861.385742
11869.286133
11898.762695
11878.949219
11841.312500
11972.305664
12003.145508
11941.386719
11964.240234
11973.041016
11892.712891
11926.622070
11961.583008
11879.431641
11832.653320
11854.969727
11832.530273
11862.003906
11886.660156
11797.819336
11833.257812
11868.772461
11867.431641
11881.139648
11870.806641
11824.509766
11836.422852
11870.588867
11793.917969
11802.291016
11837.385742
11819.971680
11841.848633
11878.002930
11887.266602
11825.412109
11913.987305
11980.178711
11896.966797
11872.838867
11902.271484
11898.220703
11970.311523
12044.538086
11997.659180
11965.075195
11952.279297
11912.946289
11902.215820
11920.583008
11848.911133
11789.551758
11907.025391
11930.128906
11849.202148
11862.351562
11904.520508
11902.927734
11887.217773
11925.548828
11908.013672
11926.708984
11959.784180
11875.551758
11904.865234
11923.274414
11906.250977
11919.398438
11959.973633
11918.584961
11850.045898
11854.229492
11860.461914
11847.653320
11833.904297
11896.087891
11868.740234
11867.928711
11999.270508
11964.969727
11932.910156
11923.936523
11874.167969
11805.548828
11848.207031
11842.045898
11802.208008
11869.179688
11972.328125
11918.666016
11909.075195
11925.844727
11954.183594
11893.701172
11826.243164
11836.991211
11789.876953
11797.421875
11959.352539
11962.940430
11923.269531
11940.436523
11894.397461
11857.478516
11897.207031
11861.650391
11783.133789
11841.205078
11874.356445
11833.727539
11853.791016
11894.548828
11893.541016
11861.253906
11930.126953
11898.970703
11875.471680
11931.035156
11942.782227
11838.511719
11866.714844
11918.445312
11861.372070
11770.194336
11797.208008
11823.922852
11795.088867
11911.445312
12004.882812
11979.153320
11951.242188
11994.207031
11969.840820
11862.322266
11847.214844
11819.141602
11758.625977
11766.851562
11827.532227
11827.801758
11856.428711
11890.738281
11838.055664
11854.217773
11921.161133
11888.924805
11799.855469
11863.373047
11900.188477
11871.490234
11916.989258
11906.184570
11860.996094
11910.379883
11925.434570
11845.285156
11821.155273
11913.101562
11854.281250
11795.535156
11887.816406
11914.033203
11842.948242
11867.576172
11854.506836
11840.322266
11852.859375
11796.931641
11794.342773
11851.374023
11795.936523
11778.500000
11845.162109
11884.126953
11858.447266
11902.490234
11965.698242
11990.211914
11971.327148
11998.442383
11920.250977
11962.798828
11935.132812
11844.440430
11874.209961
11917.622070
11802.720703
11810.041992
11889.496094
11853.466797
11840.903320
11933.733398
11930.362305
11847.527344
11889.988281
11935.698242
11837.911133
11850.038086
11885.436523
11878.352539
11820.670898
11901.515625
11939.994141
11932.900391
11864.458008
11880.026367
11929.145508
11928.865234
11868.297852
11900.818359
11887.045898
11849.605469
11871.558594
11910.149414
11920.141602
11896.819336
11915.529297
11899.098633
11825.315430
11828.037109
11838.259766
11824.244141
11780.855469
11838.064453
11908.981445
11861.574219
11865.756836
11883.661133
11859.737305
11842.828125
11912.784180
11879.668945
11915.676758
11862.164062
11910.372070
11952.298828
11957.236328
11865.801758
11903.872070
11969.394531
11962.298828
11856.279297
11894.394531
11917.239258
11834.052734
11865.544922
11935.295898
11882.565430
11840.898438
11834.068359
11855.619141
11858.138672
11834.029297
11882.863281
11929.762695
11859.263672
11958.416016
12023.860352
11901.529297
11897.936523
11904.175781
11835.530273
11822.415039
11862.088867
11887.875977
11838.493164
11869.208984
11879.560547
11855.582031
11871.169922
11907.543945
11854.032227
11860.567383
11881.231445
11817.434570
11849.024414
11963.669922
11935.913086
11901.051758
11955.842773
11948.426758
11886.077148
11893.000977
11897.240234
11858.376953
11872.791016
11876.086914
11773.796875
11806.056641
11864.119141
11863.868164
11859.278320
11911.374023
11877.722656
11873.374023
11939.847656
11936.945312
11895.451172
11933.263672
11968.861328
11895.375000
11859.403320
11898.633789
11899.330078
11919.771484
11963.132812
11938.688477
11840.480469
11899.829102
11916.400391
11877.419922
11868.868164
11844.048828
11863.377930
11888.305664
11849.593750
11816.123047
11903.810547
11938.018555
11848.818359
11803.156250
11853.991211
11827.562500
11830.039062
11857.698242
11809.281250
11795.675781
11859.054688
11815.170898
11786.683594
11858.864258
11839.149414
11798.000000
11876.095703
11902.749023
11908.321289
11955.778320
12014.020508
11995.894531
11998.141602
11957.637695
11950.356445
11969.624023
11934.258789
11882.302734
11909.813477
11857.265625
11782.300781
11817.380859
11905.924805
11866.683594
11882.300781
11951.482422
11968.718750
11980.619141
11997.939453
11966.505859
11919.523438
11924.285156
11883.534180
11787.502930
11772.368164
11846.692383
11773.647461
11775.826172
11828.072266
11841.479492
11834.568359
11897.562500
11930.718750
11909.889648
11956.634766
11887.569336
11938.485352
11979.509766
11937.138672
11903.552734
11946.529297
11943.855469
11828.779297
11849.653320
11857.597656
11774.245117
11770.462891
11817.322266
11811.464844
11796.785156
11860.427734
11878.875000
11819.157227
11874.228516
11927.868164
11893.916016
11800.140625
11787.076172
11878.734375
11825.183594
11794.833008
11801.035156
11769.057617
11737.419922
11765.961914
11850.880859
11839.220703
11881.248047
11931.737305
11883.891602
11835.620117
11870.358398
11942.212891
11937.140625
11871.750000
11872.268555
11850.467773
11833.049805
11801.032227
11905.147461
11942.454102
11881.102539
11917.286133
11969.981445
11952.150391
11915.014648
11971.567383
11994.813477
11918.136719
11966.593750
12000.523438
11906.897461
11867.945312
11935.670898
11874.304688
11859.304688
11929.430664
11814.540039
11763.709961
11814.083008
11849.285156
11847.681641
11873.717773
11877.916992
11785.271484
11856.821289
11881.679688
11817.246094
11852.984375
11949.278320
11838.236328
11812.813477
11881.026367
11865.942383
11787.743164
11849.140625
11904.689453
11861.214844
11917.869141
11957.458008
11887.199219
11855.743164
11892.525391
11831.314453
11764.268555
11820.773438
11841.457031
11826.003906
11857.243164
11868.724609
11766.711914
11791.303711
11867.183594
11861.529297
11861.313477
11921.172852
11941.732422
11894.845703
11891.016602
11916.709961
11871.158203
11863.722656
11902.659180
11859.635742
11769.875977
11753.431641
11747.665039
11777.597656
11797.669922
11866.515625
11920.961914
11928.666992
11844.792969
11792.921875
11784.490234
11754.790039
11798.664062
11814.886719
11790.624023
11835.841797
11863.949219
11795.272461
11800.045898
11866.372070
11853.866211
11770.133789
11798.957031
11832.739258
11810.869141
11857.431641
11901.340820
11876.093750
11786.533203
11758.470703
11820.827148
11770.889648
11758.152344
11792.718750
11769.759766
11728.834961
11763.056641
11841.442383
11775.237305
11780.637695
11790.044922
11713.136719
11701.846680
11789.943359
11857.557617
11759.208984
11788.114258
11825.569336
11855.534180
11878.075195
11887.439453
11891.038086
11915.010742
11847.178711
11877.208984
11948.177734
11875.428711
11824.059570
11827.791016
11824.262695
11735.996094
11798.763672
11872.670898
11876.973633
11865.161133
11878.559570
11967.231445
11925.174805
11949.141602
11964.096680
11912.209961
11837.717773
11862.774414
11897.622070
11823.670898
11834.484375
11842.610352
11843.516602
11817.323242
11846.681641
11921.676758
11827.692383
11800.287109
11799.732422
11737.250977
11696.123047
11763.658203
11873.806641
11885.537109
11906.356445
11951.785156
11916.586914
11839.695312
11789.227539
11835.442383
11717.090820
11786.614258
11871.633789
11845.169922
11814.311523
11828.022461
11842.420898
11781.621094
11823.081055
11914.236328
11798.383789
11711.463867
11756.612305
11794.520508
11768.431641
11840.419922
11900.439453
11890.550781
11924.400391
11959.488281
12000.590820
11921.637695
11878.287109
11919.473633
11824.388672
11754.445312
11770.596680
11713.823242
11675.231445
11700.173828
11708.246094
11725.889648
11704.554688
11791.129883
11920.302734
11924.481445
11955.779297
12014.970703
11980.560547
11914.295898
11933.309570
11914.338867
11766.909180
11740.877930
11749.290039
11733.699219
11768.793945
11892.080078
11896.491211
11873.973633
11918.009766
11891.547852
11855.765625
11909.664062
11852.398438
11863.961914
11903.018555
11834.500000
11817.699219
11855.298828
11853.223633
11797.759766
11834.406250
11785.458008
11776.672852
11850.500000
11863.526367
11776.742188
11821.520508
11859.078125
11773.090820
11762.650391
11886.033203
11865.415039
11838.816406
11869.535156
11843.204102
11780.194336
11766.665039
11811.560547
11725.799805
11679.430664
11706.903320
11815.365234
11860.186523
11919.642578
11986.104492
11983.843750
11970.343750
11923.296875
11871.838867
11759.533203
11737.161133
11802.964844
11837.282227
11849.906250
11951.666992
12003.093750
11929.904297
11892.191406
11885.587891
11777.578125
11687.057617
11715.627930
11744.189453
11705.337891
11705.251953
11740.341797
11802.795898
11805.181641
11887.293945
11953.768555
11922.159180
11858.227539
11875.363281
11905.090820
11820.523438
11840.125000
11895.329102
11829.761719
11767.181641
11833.432617
11853.679688
11787.147461
11789.580078
11828.770508
11746.209961
11609.760742
11669.594727
11799.164062
11845.865234
11856.740234
11866.327148
11839.422852
11832.140625
11773.933594
11703.493164
11697.701172
11745.335938
11732.973633
11821.452148
11861.654297
11835.228516
11789.122070
11822.090820
11857.166016
11851.006836
11823.769531
11806.268555
11753.672852
11760.033203
11636.074219
11649.879883
11770.947266
11813.365234
11848.717773
11900.340820
11963.574219
11915.426758
11904.692383
11916.194336
11912.041016
11776.996094
11748.314453
11785.692383
11761.909180
11799.799805
11860.510742
11832.972656
11779.958984
11724.237305
11747.557617
11719.060547
11677.479492
11772.362305
11880.186523
11824.517578
11836.422852
11917.279297
11860.543945
11794.892578
11738.623047
11730.026367
11639.955078
11685.805664
11780.857422
11783.605469
11788.178711
11849.834961
11907.012695
11833.607422
11886.976562
11836.543945
11784.048828
11728.329102
11822.768555
11894.056641
11846.433594
11830.667969
11809.611328
11810.855469
11734.513672
11815.162109
11840.549805
11776.753906
11749.659180
11843.023438
11909.601562
11876.937500
11837.698242
11872.545898
11836.918945
11795.333008
11802.791016
11862.024414
11797.065430
11719.054688
11745.796875
11758.301758
11739.236328
11801.553711
11837.418945
11836.523438
11818.028320
11827.776367
11853.559570
11792.175781
11784.952148
11835.201172
11776.944336
11786.599609
11813.433594
11826.165039
11790.475586
11819.509766
11840.511719
11725.048828
11677.768555
11755.608398
11818.518555
11746.183594
11795.850586
11827.171875
11782.704102
11742.724609
11827.305664
11897.470703
```
