## Supplementary material for "Functional connectivity across the human subcortical auditory system using an autoregressive matrix-Gaussian copula graphical model approach with partial correlations": Code: roi-13_mean_ts.txt

```
10753.096680
10649.053711
10560.500977
10501.528320
10449.852539
10402.581055
10423.318359
10458.060547
10463.158203
10478.937500
10498.687500
10489.986328
10471.303711
10460.454102
10471.641602
10446.418945
10455.622070
10464.183594
10449.760742
10456.037109
10468.173828
10473.844727
10464.123047
10469.487305
10465.605469
10458.410156
10467.969727
10479.231445
10477.603516
10476.682617
10499.575195
10499.311523
10485.922852
10500.013672
10480.415039
10456.209961
10439.127930
10417.863281
10441.774414
10467.649414
10465.857422
10497.747070
10518.055664
10517.005859
10514.535156
10498.317383
10487.294922
10441.267578
10437.624023
10431.682617
10458.355469
10436.801758
10429.290039
10436.400391
10423.021484
10435.956055
10454.385742
10456.825195
10436.562500
10445.386719
10458.501953
10462.430664
10479.118164
10485.424805
10464.192383
10445.898438
10452.700195
10411.888672
10412.681641
10428.906250
10439.363281
10446.939453
10454.763672
10465.069336
10458.086914
10438.064453
10439.583008
10423.978516
10412.716797
10431.555664
10433.636719
10421.740234
10454.618164
10479.096680
10483.608398
10489.118164
10513.420898
10512.454102
10514.723633
10539.519531
10540.901367
10527.817383
10538.587891
10545.542969
10522.428711
10542.949219
10518.236328
10524.898438
10549.788086
10543.208984
10525.679688
10546.920898
10532.588867
10485.176758
10508.998047
10482.056641
10479.552734
10495.311523
10480.931641
10481.527344
10470.639648
10470.501953
10437.750977
10432.642578
10454.322266
10407.156250
10385.530273
10422.637695
10459.758789
10514.962891
10576.113281
10570.193359
10567.642578
10553.442383
10510.540039
10495.086914
10492.417969
10473.621094
10440.738281
10443.395508
10444.868164
10401.986328
10373.402344
10395.188477
10382.360352
10387.203125
10415.294922
10418.871094
10407.201172
10443.315430
10427.591797
10425.893555
10450.998047
10425.199219
10408.010742
10401.951172
10404.713867
10378.194336
10370.375977
10375.251953
10353.555664
10358.273438
10424.751953
10437.092773
10434.041992
10464.808594
10461.479492
10452.739258
10432.091797
10407.656250
10364.393555
10367.337891
10400.405273
10399.358398
10412.485352
10460.901367
10454.886719
10435.267578
10429.343750
10440.973633
10390.191406
10349.460938
10364.753906
10368.712891
10377.010742
10447.329102
10469.525391
10457.894531
10442.689453
10424.908203
10422.807617
10407.967773
10411.097656
10378.826172
10382.406250
10393.734375
10379.042969
10391.122070
10429.889648
10417.002930
10414.245117
10407.459961
10434.901367
10426.276367
10432.125977
10473.330078
10469.314453
10466.792969
10469.727539
10458.347656
10416.431641
10404.791992
10418.008789
10414.377930
10438.854492
10520.850586
10544.741211
10558.503906
10559.168945
10563.166992
10544.695312
10498.488281
10457.542969
10407.676758
10399.800781
10410.340820
10422.564453
10456.437500
10464.596680
10456.203125
10481.396484
10478.564453
10461.292969
10489.013672
10490.731445
10499.578125
10513.548828
10529.097656
10527.276367
10523.042969
10514.179688
10485.494141
10466.376953
10462.332031
10467.500000
10466.524414
10480.481445
10495.595703
10496.076172
10513.327148
10508.383789
10509.365234
10518.872070
10489.572266
10454.999023
10477.037109
10451.378906
10435.335938
10471.007812
10472.814453
10460.404297
10453.246094
10482.341797
10458.201172
10430.040039
10422.200195
10432.228516
10427.705078
10439.159180
10439.891602
10420.482422
10450.862305
10459.518555
10438.459961
10454.584961
10467.070312
10448.359375
10468.568359
10464.391602
10470.105469
10478.760742
10498.177734
10485.416992
10445.858398
10471.698242
10466.829102
10436.857422
10429.005859
10451.041992
10441.904297
10418.503906
10374.826172
10401.805664
10410.836914
10400.991211
10380.586914
10397.869141
10386.447266
10368.614258
10387.478516
10393.041992
10396.647461
10405.957031
10424.763672
10413.915039
10388.821289
10420.674805
10413.911133
10399.059570
10388.531250
10395.115234
10411.186523
10393.004883
10425.405273
10425.299805
10415.259766
10430.523438
10457.063477
10436.755859
10434.708008
10418.648438
10434.063477
10434.388672
10431.481445
10439.712891
10462.075195
10495.264648
10479.078125
10462.802734
10470.842773
10462.066406
10407.000000
10430.380859
10425.490234
10404.690430
10393.750977
10406.563477
10389.891602
10362.197266
10369.947266
10378.524414
10401.194336
10415.916992
10446.583008
10466.414062
10471.162109
10495.028320
10495.078125
10463.060547
10479.632812
10470.685547
10451.825195
10467.522461
10473.250000
10452.318359
10420.057617
10437.554688
10419.616211
10400.834961
10413.656250
10408.563477
10391.761719
10413.524414
10411.125977
10405.240234
10399.221680
10393.955078
10388.806641
10414.187500
10421.374023
10426.251953
10444.690430
10423.500977
10416.007812
10424.343750
10425.200195
10440.414062
10448.452148
10466.453125
10452.023438
10415.542969
10393.173828
10379.844727
10366.615234
10353.167969
10354.945312
10366.786133
10348.592773
10360.613281
10380.858398
10391.669922
10415.344727
10417.531250
10434.071289
10423.561523
10398.490234
10391.762695
10425.477539
10413.754883
10427.949219
10441.512695
10455.333008
10448.423828
10453.446289
10439.834961
10443.600586
10417.496094
10436.791992
10419.453125
10393.460938
10409.730469
10404.525391
10382.469727
10376.275391
10387.525391
10377.100586
10364.085938
10361.784180
10362.237305
10372.634766
10371.818359
10367.879883
10402.166016
10386.149414
10362.733398
10364.569336
10374.094727
10366.089844
10358.916992
10391.290039
10405.903320
10402.602539
10387.665039
10388.654297
10368.089844
10358.986328
10380.600586
10402.147461
10449.094727
10469.411133
10440.074219
10433.005859
10414.963867
10389.764648
10398.946289
10385.951172
10361.507812
10364.302734
10379.479492
10395.860352
10384.745117
10404.916992
10397.250000
10366.024414
10380.683594
10368.914062
10356.275391
10360.954102
10372.012695
10359.472656
10368.354492
10380.886719
10374.131836
10364.858398
10384.618164
10381.256836
10378.560547
10383.737305
10373.984375
10330.322266
10347.096680
10363.802734
10374.033203
10385.216797
10394.993164
10389.157227
10362.837891
10372.499023
10366.177734
10344.886719
10337.029297
10327.021484
10328.419922
10308.524414
10349.249023
10344.061523
10329.267578
10340.772461
10352.039062
10367.037109
10381.798828
10404.310547
10411.577148
10399.653320
10434.797852
10430.680664
10417.394531
10428.839844
10430.541016
10415.786133
10415.182617
10410.547852
10404.212891
10413.399414
10428.499023
10411.305664
10412.942383
10414.408203
10400.886719
10389.428711
10400.823242
10430.375977
10430.870117
10408.532227
10403.549805
10395.355469
10367.456055
10358.587891
10332.745117
10357.883789
10351.867188
10358.657227
10349.004883
10352.062500
10347.335938
10335.806641
10346.125000
10351.649414
10344.416016
10375.773438
10412.211914
10409.738281
10417.050781
10419.064453
10404.048828
10405.041016
10392.769531
10380.833984
10386.131836
10388.522461
10397.037109
10381.940430
10395.664062
10400.719727
10370.584961
10377.056641
10361.062500
10350.147461
10352.590820
10341.729492
10340.645508
10339.347656
10346.853516
10349.576172
10333.415039
10355.199219
10363.443359
10347.854492
10360.750977
10345.291016
10353.990234
10355.325195
10366.831055
10369.669922
10342.310547
10356.718750
10347.132812
10328.478516
10301.878906
10303.229492
10301.021484
10306.798828
10336.236328
10347.953125
10354.522461
10355.409180
10322.794922
10331.864258
10340.367188
10321.167969
10322.342773
10327.732422
10344.154297
10362.177734
10406.480469
10416.008789
10409.522461
10405.515625
10393.793945
10380.236328
10381.228516
10377.330078
10336.856445
10365.850586
10366.686523
10353.243164
10352.469727
10348.020508
10362.011719
10346.953125
10369.634766
10376.360352
10375.075195
10392.548828
10387.890625
10392.034180
10372.284180
10375.833984
10385.603516
10352.710938
10358.427734
10357.973633
10390.654297
10386.699219
10422.640625
10441.159180
10456.166992
10439.752930
10441.166992
10425.382812
10437.411133
10425.702148
10428.432617
10433.517578
10405.364258
10416.292969
10403.320312
10430.789062
10382.093750
10406.200195
10414.791992
10401.312500
10395.547852
10393.636719
10371.062500
10326.852539
10365.191406
10366.287109
10350.197266
10348.426758
10352.058594
10369.624023
10333.915039
10364.705078
10371.456055
10395.267578
10408.025391
10439.154297
10460.406250
10435.973633
10465.705078
10444.910156
10398.207031
10361.166992
10367.664062
10354.795898
10320.104492
10329.127930
10335.502930
10321.571289
10326.830078
10308.907227
10279.858398
10263.052734
10281.040039
10291.638672
10281.510742
10282.074219
10311.600586
10315.610352
10316.740234
10348.036133
10377.041992
10347.699219
10334.734375
10326.263672
10349.598633
10356.225586
10397.983398
10400.841797
10387.138672
10377.105469
10373.974609
10356.124023
10331.546875
10347.320312
10339.330078
10299.827148
10325.180664
10337.250977
10318.802734
10313.231445
10320.333984
10304.774414
10301.051758
10302.072266
10338.501953
10356.211914
10374.150391
10434.577148
10472.875000
10472.220703
10461.696289
10445.234375
10419.025391
10371.750000
10360.975586
10349.688477
10340.997070
10358.227539
10380.708008
10389.934570
10417.852539
10425.076172
10431.028320
10452.122070
10455.918945
10448.514648
10461.993164
10449.666992
10409.853516
10432.729492
10415.755859
10389.258789
10399.599609
10392.569336
10380.221680
10405.227539
10412.677734
10410.879883
10409.374023
10411.738281
10398.128906
10371.066406
10386.907227
10384.754883
10360.963867
10382.723633
10404.138672
10407.670898
10379.024414
10425.083008
10421.016602
10348.509766
10333.277344
10321.045898
10336.760742
10335.503906
10398.892578
10408.939453
10387.097656
10393.334961
10352.785156
10325.003906
10299.522461
10299.714844
10304.286133
10300.333984
10319.861328
10359.080078
10371.857422
10349.445312
10373.364258
10353.797852
10341.213867
10333.538086
10339.057617
10345.312500
10329.719727
10328.895508
10321.416016
10309.671875
10308.345703
10334.889648
10355.549805
10315.942383
10322.082031
10303.854492
10292.696289
10291.930664
10323.397461
10331.642578
10326.980469
10352.120117
10365.838867
10390.458984
10383.187500
10389.081055
10363.699219
10325.104492
10280.794922
10298.922852
10297.138672
10292.875000
10316.481445
10344.138672
10341.294922
10342.071289
10321.441406
10288.873047
10279.520508
10300.193359
10293.020508
10363.757812
10383.909180
10383.473633
10414.375977
10429.134766
10431.003906
10418.282227
10365.976562
10354.048828
10327.959961
10312.729492
10267.939453
10272.150391
10285.719727
10325.034180
10343.764648
10370.451172
10383.921875
10377.009766
10392.688477
10376.227539
10356.771484
10347.350586
10330.261719
10346.338867
10337.026367
10390.193359
10412.302734
10410.743164
10398.280273
10416.899414
10367.453125
10324.489258
10344.073242
10372.870117
10401.923828
10414.080078
10453.193359
10455.893555
10431.290039
10438.850586
10395.156250
10406.594727
10380.006836
10402.941406
10416.300781
10431.655273
10471.325195
10480.988281
10493.248047
10486.363281
10500.221680
10431.106445
10384.504883
10391.477539
10406.447266
10438.232422
10429.538086
10426.586914
10407.438477
10402.568359
10385.331055
10399.425781
10401.520508
10395.392578
10395.133789
10399.012695
10413.942383
10387.052734
10391.474609
10384.663086
10401.316406
10400.376953
10427.818359
10426.238281
10413.625977
10442.764648
10427.824219
10434.273438
10400.764648
10434.833984
10425.083984
10416.950195
10443.230469
10454.509766
10456.891602
10426.527344
10447.421875
10441.213867
10426.499023
10437.436523
10439.134766
10444.225586
10441.576172
10431.779297
10434.321289
10378.327148
10383.878906
10390.227539
10414.065430
10388.375977
10405.134766
10424.839844
10403.529297
10400.311523
10403.818359
10424.171875
```
