## Supplementary material for "Functional connectivity across the human subcortical auditory system using an autoregressive matrix-Gaussian copula graphical model approach with partial correlations": Code: roi-14_mean_ts.txt

```
11521.568359
11445.563477
11347.913086
11330.990234
11343.131836
11233.748047
11200.104492
11227.376953
11187.541992
11113.323242
11182.757812
11231.388672
11171.160156
11161.133789
11180.128906
11186.850586
11175.950195
11200.870117
11199.318359
11193.170898
11228.949219
11213.757812
11235.783203
11281.803711
11290.080078
11227.810547
11244.446289
11299.707031
11271.051758
11287.230469
11326.870117
11322.724609
11297.458008
11320.829102
11268.789062
11226.545898
11231.810547
11240.922852
11266.810547
11303.964844
11288.888672
11279.515625
11304.034180
11286.320312
11285.971680
11288.222656
11293.750000
11258.569336
11261.044922
11310.325195
11290.086914
11226.984375
11271.035156
11346.176758
11305.624023
11296.199219
11360.285156
11350.004883
11317.418945
11335.023438
11320.454102
11259.787109
11327.184570
11338.096680
11248.222656
11240.542969
11302.302734
11262.724609
11242.054688
11260.893555
11258.387695
11255.440430
11295.199219
11345.131836
11321.074219
11314.458984
11289.653320
11257.400391
11298.473633
11314.351562
11294.313477
11268.618164
11390.128906
11439.175781
11379.082031
11390.986328
11372.194336
11332.873047
11382.807617
11360.507812
11278.261719
11248.751953
11249.524414
11249.571289
11295.693359
11284.465820
11207.316406
11257.818359
11314.564453
11284.557617
11287.733398
11271.473633
11232.130859
11247.496094
11281.639648
11225.976562
11212.709961
11230.664062
11220.307617
11269.507812
11320.150391
11262.405273
11250.074219
11339.594727
11395.983398
11301.168945
11304.101562
11312.013672
11304.875000
11381.066406
11452.272461
11424.840820
11400.898438
11380.725586
11314.642578
11336.809570
11349.028320
11259.422852
11213.683594
11309.900391
11337.051758
11271.043945
11295.658203
11335.772461
11337.425781
11339.523438
11361.993164
11349.414062
11375.205078
11401.813477
11324.427734
11330.026367
11382.494141
11336.728516
11371.442383
11398.058594
11334.868164
11284.588867
11300.302734
11318.351562
11295.862305
11284.848633
11319.352539
11316.973633
11351.941406
11434.825195
11406.966797
11399.823242
11367.837891
11314.900391
11282.749023
11314.370117
11292.892578
11287.161133
11331.810547
11403.823242
11369.414062
11351.795898
11378.266602
11393.160156
11321.041992
11288.875977
11262.304688
11201.214844
11239.515625
11378.014648
11398.446289
11388.478516
11352.137695
11311.812500
11291.774414
11343.274414
11276.201172
11215.020508
11295.954102
11317.576172
11289.246094
11307.194336
11320.682617
11297.642578
11309.941406
11333.975586
11328.122070
11323.202148
11350.773438
11341.601562
11276.133789
11307.489258
11350.717773
11284.999023
11235.357422
11241.583008
11251.169922
11267.659180
11366.951172
11435.046875
11417.260742
11399.764648
11421.456055
11398.377930
11318.147461
11287.916016
11234.998047
11208.339844
11204.975586
11269.390625
11274.387695
11319.205078
11306.069336
11264.209961
11310.536133
11334.217773
11270.191406
11241.588867
11287.205078
11317.566406
11304.055664
11351.081055
11338.787109
11292.227539
11374.081055
11329.059570
11285.767578
11267.006836
11325.743164
11301.388672
11241.152344
11330.943359
11330.230469
11275.306641
11300.283203
11261.020508
11274.019531
11287.129883
11227.334961
11251.094727
11279.001953
11213.877930
11228.063477
11262.612305
11285.749023
11300.416016
11385.117188
11459.599609
11436.109375
11429.978516
11449.370117
11382.250000
11424.208008
11412.962891
11320.842773
11354.016602
11388.639648
11259.342773
11267.634766
11351.941406
11288.334961
11273.885742
11348.863281
11345.427734
11298.260742
11323.693359
11351.627930
11291.646484
11291.587891
11318.368164
11278.824219
11269.156250
11361.617188
11386.363281
11388.235352
11306.226562
11335.684570
11346.137695
11344.913086
11303.362305
11345.904297
11322.217773
11268.980469
11324.732422
11339.131836
11355.436523
11352.688477
11385.150391
11335.472656
11251.168945
11258.026367
11274.421875
11257.246094
11224.134766
11281.995117
11326.397461
11307.458984
11305.156250
11314.889648
11284.571289
11316.737305
11328.865234
11318.679688
11333.095703
11324.917969
11374.278320
11398.533203
11429.626953
11356.451172
11385.287109
11434.071289
11395.353516
11325.581055
11343.277344
11382.063477
11284.745117
11317.935547
11365.335938
11301.099609
11295.473633
11290.677734
11291.149414
11277.311523
11318.940430
11360.722656
11393.334961
11339.028320
11449.477539
11470.666992
11377.993164
11347.838867
11346.206055
11287.919922
11293.391602
11302.325195
11308.770508
11275.900391
11292.366211
11295.830078
11294.819336
11321.224609
11324.747070
11292.262695
11318.848633
11319.622070
11265.713867
11301.958008
11379.250977
11347.465820
11337.546875
11366.248047
11358.554688
11331.018555
11323.634766
11315.294922
11291.066406
11302.663086
11318.887695
11244.774414
11271.255859
11293.554688
11318.194336
11344.320312
11331.893555
11307.358398
11329.614258
11386.065430
11355.990234
11339.666992
11395.791992
11398.809570
11342.174805
11336.089844
11353.454102
11358.825195
11354.181641
11403.452148
11371.175781
11288.267578
11330.065430
11348.463867
11322.589844
11308.674805
11296.320312
11297.548828
11349.532227
11288.911133
11264.689453
11341.386719
11362.184570
11284.174805
11266.536133
11300.446289
11283.970703
11266.541992
11265.905273
11217.149414
11229.491211
11255.044922
11200.089844
11205.561523
11286.210938
11257.201172
11210.667969
11315.895508
11321.005859
11325.973633
11368.400391
11416.523438
11407.199219
11425.254883
11403.368164
11405.076172
11414.332031
11354.572266
11354.716797
11355.791992
11308.070312
11231.239258
11255.316406
11348.506836
11304.000000
11346.657227
11383.648438
11376.629883
11419.831055
11432.874023
11354.080078
11349.800781
11339.250977
11275.231445
11197.574219
11213.013672
11258.971680
11204.783203
11203.764648
11284.724609
11277.852539
11307.472656
11339.609375
11382.898438
11365.521484
11408.914062
11354.225586
11383.283203
11409.524414
11355.427734
11339.248047
11374.923828
11354.435547
11290.949219
11285.442383
11289.446289
11226.579102
11233.842773
11258.693359
11247.750000
11268.106445
11303.006836
11317.255859
11266.068359
11322.129883
11388.583984
11332.151367
11253.727539
11263.653320
11288.129883
11255.567383
11234.135742
11224.994141
11197.521484
11187.326172
11176.853516
11266.477539
11264.227539
11319.222656
11352.431641
11295.393555
11268.402344
11266.407227
11355.689453
11352.676758
11296.969727
11295.529297
11279.270508
11231.287109
11252.966797
11351.721680
11365.676758
11337.695312
11361.156250
11403.321289
11379.044922
11367.313477
11425.122070
11399.679688
11357.345703
11399.362305
11431.708984
11350.243164
11326.453125
11380.541992
11331.553711
11336.688477
11367.155273
11267.291992
11218.971680
11245.041992
11297.805664
11296.966797
11328.082031
11313.473633
11250.482422
11323.760742
11332.322266
11274.310547
11329.166016
11391.280273
11312.204102
11284.674805
11315.588867
11295.815430
11276.591797
11338.900391
11353.179688
11352.090820
11396.230469
11414.242188
11320.503906
11328.281250
11333.985352
11287.683594
11251.519531
11281.201172
11308.901367
11295.954102
11327.396484
11331.245117
11264.039062
11247.993164
11334.572266
11323.294922
11352.020508
11402.789062
11401.692383
11381.558594
11378.287109
11363.155273
11281.974609
11310.382812
11346.305664
11287.030273
11202.031250
11200.515625
11171.046875
11179.709961
11250.901367
11310.282227
11379.182617
11379.367188
11272.165039
11217.569336
11254.519531
11214.423828
11243.063477
11272.722656
11240.456055
11291.576172
11290.904297
11243.596680
11302.892578
11346.366211
11301.347656
11249.059570
11298.855469
11313.136719
11288.360352
11356.875977
11364.567383
11312.470703
11240.350586
11232.152344
11243.299805
11201.578125
11217.114258
11233.985352
11178.747070
11174.377930
11202.503906
11262.709961
11233.453125
11230.034180
11217.878906
11144.128906
11149.976562
11230.116211
11272.339844
11206.407227
11239.646484
11251.623047
11283.356445
11336.458008
11332.458008
11364.770508
11372.433594
11306.086914
11351.723633
11370.833984
11305.182617
11265.393555
11275.234375
11267.644531
11197.091797
11259.674805
11339.860352
11345.548828
11334.085938
11379.189453
11425.427734
11382.559570
11430.770508
11425.785156
11386.760742
11320.823242
11343.971680
11351.614258
11294.651367
11300.457031
11320.637695
11279.883789
11245.435547
11283.388672
11325.517578
11273.527344
11247.814453
11243.154297
11215.427734
11180.928711
11267.981445
11339.651367
11344.980469
11409.107422
11431.624023
11357.772461
11305.839844
11263.566406
11271.763672
11240.639648
11296.191406
11363.507812
11331.506836
11296.807617
11306.137695
11261.723633
11231.561523
11305.578125
11354.321289
11274.690430
11202.164062
11218.688477
11253.299805
11235.822266
11318.513672
11393.993164
11370.999023
11415.003906
11447.175781
11429.172852
11373.170898
11397.205078
11385.698242
11298.901367
11232.869141
11254.130859
11188.297852
11161.427734
11135.316406
11138.093750
11119.272461
11116.416992
11231.085938
11338.301758
11370.431641
11396.623047
11439.141602
11377.285156
11362.631836
11374.974609
11338.751953
11227.433594
11223.103516
11207.901367
11198.310547
11263.287109
11320.477539
11344.055664
11325.958984
11350.036133
11315.396484
11281.119141
11327.815430
11278.080078
11314.889648
11318.589844
11257.202148
11218.621094
11247.527344
11215.381836
11194.933594
11218.241211
11185.986328
11189.423828
11252.382812
11274.412109
11253.833984
11263.573242
11278.286133
11205.790039
11255.182617
11328.662109
11314.686523
11307.104492
11322.111328
11297.011719
11267.978516
11254.662109
11287.960938
11194.901367
11173.300781
11224.412109
11281.928711
11298.341797
11381.275391
11440.531250
11453.217773
11439.110352
11402.050781
11301.381836
11220.882812
11222.526367
11262.350586
11301.697266
11324.312500
11413.288086
11456.436523
11382.871094
11374.633789
11302.703125
11232.377930
11172.322266
11190.909180
11166.848633
11172.341797
11147.375000
11154.592773
11222.644531
11255.702148
11344.400391
11407.589844
11356.538086
11319.137695
11346.569336
11335.013672
11272.779297
11308.215820
11303.491211
11272.958984
11228.790039
11270.689453
11281.527344
11253.155273
11243.666992
11265.209961
11195.416016
11116.596680
11130.065430
11222.232422
11239.309570
11284.928711
11276.814453
11290.093750
11267.585938
11210.657227
11164.276367
11182.256836
11193.866211
11198.923828
11271.331055
11313.813477
11268.531250
11256.034180
11279.995117
11268.855469
11246.663086
11235.416016
11234.919922
11196.023438
11170.034180
11085.170898
11109.682617
11199.844727
11233.779297
11293.115234
11364.370117
11416.550781
11356.004883
11346.442383
11368.098633
11333.662109
11223.973633
11228.008789
11203.875977
11193.016602
11270.805664
11271.266602
11270.695312
11210.920898
11197.000977
11149.636719
11128.294922
11123.327148
11219.114258
11308.325195
11288.286133
11340.966797
11401.282227
11323.236328
11262.194336
11206.865234
11170.874023
11120.528320
11141.762695
11181.756836
11191.827148
11203.000977
11278.963867
11291.500977
11246.243164
11306.906250
11248.416992
11192.690430
11168.501953
11242.996094
11287.787109
11278.465820
11275.919922
11216.966797
11218.250977
11195.190430
11282.738281
11285.779297
11237.486328
11225.225586
11288.763672
11341.641602
11328.613281
11329.923828
11304.353516
11259.931641
11210.375977
11235.758789
11249.246094
11227.083984
11181.008789
11180.753906
11187.602539
11167.704102
11255.340820
11281.313477
11268.516602
11266.024414
11315.772461
11261.824219
11220.385742
11248.332031
11243.101562
11194.577148
11235.551758
11247.582031
11248.996094
11230.487305
11257.859375
11220.834961
11170.462891
11123.416016
11182.196289
11235.219727
11180.969727
11241.791992
11276.019531
11248.302734
11202.631836
11268.029297
11321.775391
```
