## Supplementary material for "Functional connectivity across the human subcortical auditory system using an autoregressive matrix-Gaussian copula graphical model approach with partial correlations": Code: roi-15_mean_ts.txt

```
10688.000000
10576.542969
10501.203125
10448.851562
10424.711914
10382.428711
10399.938477
10426.145508
10425.159180
10435.563477
10432.159180
10439.021484
10409.795898
10398.264648
10416.952148
10389.609375
10388.515625
10402.903320
10378.875000
10387.496094
10403.144531
10422.791016
10417.950195
10433.151367
10443.263672
10436.007812
10417.057617
10429.998047
10417.023438
10418.426758
10441.819336
10431.691406
10432.734375
10442.372070
10439.805664
10425.002930
10407.050781
10384.619141
10402.083008
10425.187500
10427.380859
10460.832031
10479.926758
10464.338867
10467.956055
10445.419922
10440.847656
10394.859375
10399.725586
10377.144531
10406.038086
10388.084961
10389.408203
10410.541016
10406.121094
10424.588867
10443.498047
10441.461914
10443.593750
10444.228516
10458.858398
10455.147461
10447.306641
10455.807617
10435.596680
10410.169922
10424.778320
10399.278320
10397.308594
10412.295898
10419.483398
10428.048828
10445.731445
10447.623047
10435.496094
10411.154297
10420.412109
10406.488281
10395.324219
10414.041992
10417.373047
10407.960938
10437.721680
10462.289062
10464.525391
10465.063477
10488.977539
10472.620117
10465.998047
10489.153320
10474.245117
10474.966797
10475.916992
10467.361328
10458.987305
10473.446289
10452.511719
10461.403320
10483.484375
10473.916992
10461.395508
10498.360352
10473.370117
10448.386719
10465.478516
10439.611328
10438.352539
10454.738281
10423.633789
10421.921875
10430.119141
10435.779297
10404.603516
10412.968750
10433.530273
10382.797852
10360.242188
10395.535156
10405.790039
10446.435547
10504.013672
10491.631836
10500.598633
10500.392578
10455.193359
10440.096680
10428.021484
10415.828125
10398.331055
10398.466797
10416.787109
10397.817383
10375.583008
10398.944336
10391.538086
10395.544922
10429.672852
10416.423828
10414.837891
10436.564453
10402.636719
10413.433594
10454.330078
10428.854492
10414.195312
10427.150391
10411.512695
10393.005859
10380.415039
10381.561523
10355.090820
10360.466797
10418.875977
10431.367188
10427.172852
10467.461914
10454.086914
10451.456055
10454.508789
10413.076172
10369.679688
10373.502930
10389.573242
10397.955078
10415.439453
10459.692383
10452.409180
10450.873047
10437.263672
10450.519531
10405.293945
10353.575195
10371.757812
10377.624023
10388.604492
10447.193359
10465.082031
10461.140625
10443.150391
10414.404297
10411.920898
10416.668945
10413.522461
10387.535156
10388.331055
10401.939453
10390.612305
10393.530273
10428.337891
10413.146484
10406.565430
10412.175781
10424.851562
10417.352539
10414.978516
10450.897461
10441.750977
10431.160156
10466.547852
10439.119141
10412.517578
10406.740234
10425.031250
10410.398438
10439.002930
10496.536133
10498.283203
10503.203125
10509.901367
10498.870117
10488.211914
10438.233398
10405.211914
10371.742188
10370.421875
10388.725586
10394.388672
10424.060547
10439.877930
10423.162109
10459.244141
10465.571289
10460.802734
10482.209961
10488.316406
10477.807617
10499.156250
10505.530273
10514.941406
10503.293945
10503.723633
10493.219727
10479.248047
10478.859375
10483.247070
10457.217773
10477.175781
10476.390625
10468.327148
10483.976562
10497.129883
10489.057617
10500.950195
10473.648438
10433.286133
10457.488281
10444.046875
10418.617188
10451.089844
10451.353516
10439.347656
10448.852539
10462.370117
10475.161133
10413.527344
10419.207031
10431.540039
10451.535156
10466.250977
10462.133789
10425.708984
10449.750000
10444.032227
10410.240234
10431.601562
10451.122070
10424.832031
10445.738281
10455.812500
10461.280273
10476.247070
10493.991211
10479.541016
10435.336914
10454.798828
10451.712891
10423.473633
10423.170898
10433.820312
10431.304688
10424.046875
10386.075195
10427.656250
10437.163086
10414.934570
10392.677734
10428.410156
10434.553711
10394.863281
10430.247070
10434.179688
10435.039062
10456.809570
10447.698242
10447.781250
10416.874023
10450.461914
10436.119141
10414.156250
10410.372070
10418.515625
10423.775391
10397.844727
10411.416016
10423.534180
10403.549805
10430.410156
10444.309570
10429.862305
10450.291016
10434.879883
10456.906250
10453.884766
10451.353516
10443.785156
10462.317383
10478.866211
10466.562500
10441.966797
10462.475586
10454.354492
10408.091797
10426.666992
10424.113281
10396.707031
10406.508789
10416.640625
10423.019531
10403.944336
10413.791992
10407.593750
10413.023438
10412.229492
10416.556641
10422.861328
10410.710938
10433.041016
10432.154297
10396.408203
10412.029297
10422.838867
10398.260742
10423.083008
10434.732422
10435.072266
10416.495117
10428.568359
10419.797852
10401.033203
10389.110352
10396.050781
10381.146484
10404.974609
10421.405273
10414.090820
10429.306641
10433.354492
10423.873047
10444.506836
10452.980469
10444.617188
10444.605469
10427.239258
10416.832031
10420.782227
10414.685547
10430.531250
10443.864258
10452.904297
10459.156250
10433.229492
10431.138672
10431.629883
10412.194336
10408.760742
10387.951172
10398.514648
10373.656250
10388.268555
10401.569336
10384.914062
10413.567383
10421.269531
10437.512695
10432.753906
10417.807617
10398.863281
10422.216797
10402.301758
10399.833008
10408.297852
10433.255859
10428.159180
10426.420898
10420.765625
10441.631836
10428.256836
10456.864258
10445.730469
10403.761719
10410.598633
10413.152344
10368.665039
10374.165039
10400.534180
10380.450195
10386.630859
10396.676758
10399.686523
10406.833008
10411.220703
10418.252930
10445.556641
10446.460938
10420.356445
10422.859375
10418.753906
10403.905273
10403.752930
10447.182617
10434.289062
10416.780273
10395.176758
10405.146484
10362.254883
10347.220703
10377.719727
10395.924805
10432.424805
10458.380859
10430.324219
10442.564453
10443.688477
10424.248047
10446.730469
10442.870117
10430.142578
10425.739258
10424.491211
10440.545898
10416.702148
10442.984375
10452.315430
10416.292969
10420.349609
10403.911133
10391.439453
10388.921875
10396.095703
10383.487305
10394.687500
10423.883789
10405.625977
10415.166992
10424.914062
10414.058594
10410.248047
10404.999023
10406.270508
10345.125000
10366.096680
10385.372070
10378.905273
10395.526367
10410.317383
10425.199219
10401.544922
10414.228516
10427.267578
10405.491211
10400.167969
10385.091797
10394.234375
10363.159180
10389.601562
10392.977539
10373.117188
10384.906250
10394.007812
10418.155273
10428.858398
10459.831055
10475.063477
10463.629883
10478.902344
10469.476562
10461.958008
10465.000977
10459.918945
10449.897461
10466.547852
10447.850586
10441.144531
10457.467773
10464.334961
10439.876953
10438.355469
10454.064453
10436.474609
10437.214844
10450.801758
10465.180664
10463.834961
10453.583008
10437.822266
10439.025391
10420.331055
10425.628906
10391.844727
10405.629883
10421.791016
10417.050781
10399.754883
10412.169922
10387.194336
10378.503906
10376.321289
10392.171875
10392.681641
10405.246094
10446.727539
10434.574219
10456.398438
10463.996094
10426.420898
10428.789062
10426.782227
10412.685547
10419.669922
10438.539062
10446.341797
10420.188477
10437.263672
10449.359375
10406.815430
10410.683594
10412.723633
10387.064453
10385.407227
10397.969727
10388.707031
10377.136719
10388.398438
10410.061523
10380.792969
10392.829102
10407.820312
10388.632812
10394.503906
10398.702148
10396.679688
10399.534180
10409.276367
10421.876953
10385.832031
10389.875977
10375.743164
10349.738281
10331.847656
10350.449219
10362.067383
10367.959961
10390.164062
10404.353516
10404.540039
10401.781250
10372.296875
10376.143555
10382.198242
10375.915039
10385.065430
10374.775391
10403.170898
10411.866211
10432.971680
10430.641602
10431.221680
10430.024414
10409.852539
10415.293945
10427.858398
10431.326172
10393.666992
10429.480469
10437.132812
10412.982422
10419.548828
10426.805664
10437.765625
10415.012695
10441.410156
10447.747070
10436.574219
10457.384766
10457.613281
10453.198242
10433.413086
10440.395508
10463.155273
10423.421875
10428.383789
10437.981445
10462.823242
10441.534180
10460.725586
10470.326172
10468.123047
10449.537109
10451.703125
10449.702148
10461.091797
10435.166016
10441.293945
10466.791992
10448.039062
10458.154297
10455.612305
10482.129883
10425.884766
10442.891602
10467.012695
10451.231445
10443.609375
10442.481445
10439.084961
10390.857422
10415.089844
10418.409180
10413.835938
10389.524414
10407.421875
10420.245117
10377.874023
10401.868164
10415.735352
10420.808594
10411.450195
10444.291992
10438.658203
10405.927734
10427.459961
10430.944336
10387.035156
10379.018555
10403.902344
10390.499023
10354.513672
10368.384766
10395.583008
10375.008789
10380.084961
10366.427734
10335.835938
10334.681641
10361.393555
10383.212891
10354.714844
10368.386719
10396.492188
10389.199219
10374.576172
10402.186523
10421.605469
10379.637695
10372.506836
10382.162109
10387.650391
10384.294922
10413.963867
10437.160156
10406.715820
10412.615234
10433.180664
10417.496094
10407.109375
10401.082031
10394.050781
10354.074219
10374.341797
10382.974609
10359.604492
10353.191406
10363.803711
10349.857422
10357.930664
10351.949219
10382.369141
10401.694336
10408.224609
10467.560547
10507.371094
10500.345703
10505.427734
10502.808594
10471.672852
10433.005859
10422.831055
10385.708984
10370.013672
10383.835938
10399.435547
10398.567383
10432.262695
10446.746094
10434.730469
10466.836914
10472.638672
10453.618164
10466.524414
10469.641602
10434.011719
10448.327148
10451.152344
10414.327148
10441.458984
10427.321289
10418.893555
10452.858398
10458.732422
10452.576172
10446.670898
10458.141602
10448.634766
10401.395508
10424.251953
10421.956055
10396.230469
10421.923828
10440.169922
10436.088867
10416.109375
10451.401367
10453.178711
10389.203125
10396.343750
10397.869141
10412.127930
10412.873047
10461.884766
10498.530273
10462.041992
10467.613281
10425.378906
10385.356445
10350.964844
10349.808594
10355.219727
10359.539062
10374.943359
10427.229492
10443.892578
10404.864258
10425.589844
10420.781250
10394.315430
10385.416992
10397.973633
10382.760742
10352.405273
10364.530273
10377.979492
10371.467773
10358.034180
10394.911133
10412.123047
10387.452148
10401.935547
10404.964844
10381.225586
10373.005859
10397.749023
10401.710938
10384.889648
10401.233398
10403.639648
10429.252930
10401.643555
10402.422852
10392.437500
10340.224609
10301.304688
10318.510742
10330.724609
10326.619141
10355.400391
10387.051758
10380.054688
10390.719727
10349.314453
10316.343750
10307.978516
10325.318359
10320.445312
10388.440430
10431.589844
10416.689453
10432.879883
10446.155273
10434.719727
10432.141602
10389.783203
10396.250000
10373.855469
10369.909180
10325.288086
10340.917969
10368.003906
10397.686523
10433.240234
10461.799805
10489.177734
10474.294922
10484.980469
10478.789062
10432.193359
10412.371094
10400.028320
10397.121094
10387.429688
10432.532227
10457.093750
10439.205078
10417.482422
10418.823242
10372.829102
10327.760742
10345.793945
10382.379883
10413.140625
10413.399414
10453.093750
10472.186523
10438.954102
10448.918945
10426.327148
10430.436523
10391.569336
10413.887695
10441.692383
10447.945312
10488.178711
10501.055664
10524.247070
10505.953125
10513.078125
10459.772461
10398.386719
10409.907227
10433.878906
10456.916016
10446.640625
10469.837891
10444.723633
10429.781250
10413.783203
10421.599609
10426.274414
10409.216797
10401.927734
10417.741211
10428.527344
10401.449219
10414.653320
10429.709961
10437.606445
10426.644531
10456.706055
10456.849609
10424.448242
10453.204102
10429.924805
10437.837891
10408.905273
10451.073242
10463.531250
10446.950195
10471.596680
10482.636719
10494.404297
10451.376953
10475.949219
10487.354492
10468.621094
10486.066406
10485.131836
10480.645508
10454.806641
10447.195312
10450.829102
10407.566406
10398.432617
10410.382812
10424.604492
10393.175781
10415.593750
10441.932617
10411.290039
10410.908203
10414.921875
10430.628906
```
