## Supplementary material for "Functional connectivity across the human subcortical auditory system using an autoregressive matrix-Gaussian copula graphical model approach with partial correlations": Code: roi-00_mean_ts.txt

```
9038.196289
8973.964844
8930.184570
8956.295898
8928.540039
8884.561523
8881.135742
8858.256836
8835.058594
8840.664062
8842.403320
8828.363281
8848.546875
8866.123047
8877.968750
8853.036133
8864.797852
8871.384766
8868.795898
8831.494141
8837.217773
8864.360352
8846.948242
8817.757812
8839.125000
8857.987305
8863.942383
8877.596680
8897.990234
8871.076172
8866.458984
8885.273438
8847.937500
8833.323242
8844.342773
8862.194336
8860.521484
8875.322266
8872.437500
8906.032227
8877.691406
8877.003906
8899.933594
8908.839844
8884.391602
8893.420898
8912.395508
8877.825195
8887.450195
8921.404297
8910.811523
8882.051758
8909.273438
8935.830078
8907.056641
8906.350586
8910.173828
8903.111328
8895.234375
8920.311523
8930.871094
8890.300781
8887.962891
8895.322266
8886.777344
8867.034180
8885.259766
8905.764648
8875.654297
8905.120117
8924.176758
8914.874023
8898.750977
8903.968750
8905.783203
8872.463867
8879.152344
8882.183594
8840.536133
8823.884766
8851.615234
8862.500977
8857.617188
8859.663086
8887.511719
8857.833008
8863.907227
8891.416992
8896.199219
8895.696289
8896.288086
8892.280273
8874.599609
8839.904297
8853.562500
8841.179688
8817.804688
8862.379883
8860.439453
8858.122070
8878.316406
8862.238281
8841.867188
8849.219727
8841.540039
8827.685547
8843.597656
8834.032227
8802.427734
8811.324219
8845.622070
8864.329102
8868.112305
8895.617188
8868.895508
8873.392578
8874.465820
8838.870117
8817.426758
8846.894531
8857.105469
8819.713867
8830.327148
8859.723633
8849.980469
8846.545898
8888.736328
8905.596680
8876.245117
8873.405273
8887.628906
8848.381836
8824.659180
8832.317383
8844.033203
8813.333984
8818.544922
8856.789062
8829.244141
8811.454102
8859.773438
8869.050781
8835.966797
8843.517578
8848.582031
8841.692383
8824.935547
8826.281250
8821.156250
8836.269531
8811.896484
8843.784180
8852.739258
8876.458984
8867.418945
8868.715820
8910.781250
8903.330078
8887.708008
8884.853516
8871.600586
8845.938477
8869.018555
8888.127930
8880.389648
8851.976562
8895.113281
8932.969727
8922.927734
8903.872070
8933.270508
8924.547852
8904.595703
8910.556641
8899.439453
8893.134766
8857.420898
8856.253906
8875.271484
8840.186523
8838.853516
8854.525391
8885.582031
8877.965820
8880.325195
8884.730469
8900.401367
8858.243164
8865.566406
8877.732422
8849.911133
8853.081055
8869.098633
8893.069336
8882.772461
8903.990234
8946.215820
8906.360352
8872.873047
8880.082031
8880.413086
8843.510742
8872.464844
8886.967773
8848.908203
8877.821289
8910.310547
8876.978516
8871.907227
8901.851562
8872.393555
8873.512695
8902.472656
8877.648438
8862.568359
8886.541016
8873.534180
8848.943359
8865.919922
8890.080078
8857.305664
8868.694336
8900.987305
8863.949219
8861.641602
8884.812500
8855.836914
8846.625000
8871.529297
8865.738281
8852.691406
8879.981445
8888.406250
8851.907227
8874.189453
8901.501953
8851.625977
8846.291992
8873.931641
8849.889648
8847.126953
8878.376953
8858.388672
8845.518555
8857.630859
8870.632812
8844.230469
8868.818359
8881.329102
8844.892578
8836.361328
8852.757812
8834.993164
8832.048828
8847.030273
8850.622070
8817.182617
8854.519531
8874.971680
8873.130859
8889.856445
8910.683594
8890.958008
8878.013672
8893.603516
8887.336914
8857.384766
8865.725586
8884.572266
8856.354492
8856.882812
8887.639648
8883.353516
8871.041992
8894.312500
8912.464844
8885.332031
8896.259766
8917.887695
8898.190430
8903.028320
8910.709961
8915.159180
8888.244141
8864.404297
8867.122070
8852.543945
8847.801758
8859.899414
8844.163086
8862.022461
8885.435547
8871.617188
8877.482422
8873.678711
8888.283203
8864.763672
8879.204102
8890.184570
8905.039062
8881.160156
8883.971680
8889.244141
8879.576172
8859.500000
8863.813477
8871.998047
8876.849609
8851.379883
8862.405273
8866.140625
8858.619141
8853.491211
8898.708984
8902.982422
8889.928711
8903.187500
8922.479492
8908.164062
8900.646484
8922.767578
8917.983398
8890.443359
8901.277344
8911.404297
8869.925781
8852.671875
8869.528320
8830.331055
8840.621094
8855.736328
8838.925781
8832.949219
8853.982422
8859.335938
8901.853516
8910.426758
8925.315430
8931.097656
8905.898438
8872.024414
8848.813477
8829.444336
8837.547852
8801.654297
8787.871094
8790.932617
8790.165039
8807.676758
8806.169922
8835.335938
8860.315430
8861.729492
8854.656250
8859.995117
8881.478516
8908.117188
8886.437500
8887.483398
8889.951172
8889.118164
8872.641602
8877.296875
8880.486328
8870.009766
8849.869141
8851.469727
8869.967773
8845.302734
8855.824219
8886.922852
8899.973633
8879.500000
8905.418945
8905.922852
8880.256836
8872.983398
8839.219727
8847.543945
8855.086914
8843.530273
8830.184570
8827.771484
8851.173828
8891.704102
8874.958008
8865.900391
8878.659180
8892.626953
8867.976562
8897.625000
8925.031250
8933.788086
8906.524414
8897.491211
8906.350586
8900.452148
8906.791992
8885.718750
8906.676758
8906.483398
8880.708008
8879.807617
8889.701172
8895.109375
8897.683594
8914.159180
8917.725586
8923.801758
8901.833008
8921.810547
8926.457031
8895.371094
8887.400391
8888.527344
8873.208008
8852.000977
8870.951172
8864.186523
8860.085938
8840.810547
8848.476562
8863.406250
8880.743164
8887.140625
8877.376953
8921.929688
8939.251953
8931.049805
8907.250000
8898.415039
8914.201172
8890.322266
8878.409180
8874.682617
8892.328125
8862.251953
8865.259766
8892.837891
8890.667969
8883.291016
8906.401367
8920.188477
8899.331055
8887.232422
8898.226562
8890.456055
8881.024414
8841.375977
8862.515625
8856.286133
8848.188477
8822.210938
8825.885742
8851.865234
8886.479492
8891.010742
8897.162109
8904.189453
8906.923828
8869.444336
8889.504883
8914.044922
8879.281250
8874.705078
8886.499023
8890.825195
8881.309570
8870.692383
8890.601562
8904.202148
8869.762695
8873.617188
8883.357422
8882.937500
8866.946289
8876.400391
8892.052734
8895.982422
8876.376953
8846.384766
8866.214844
8862.623047
8857.869141
8840.285156
8864.901367
8888.091797
8864.567383
8858.412109
8854.055664
8858.688477
8849.724609
8855.047852
8890.968750
8934.113281
8899.819336
8917.702148
8930.028320
8908.292969
8883.954102
8862.881836
8870.387695
8873.910156
8852.009766
8863.428711
8868.795898
8864.516602
8863.731445
8861.660156
8868.946289
8887.309570
8900.181641
8896.411133
8901.958984
8923.680664
8911.790039
8911.171875
8906.582031
8900.208008
8889.419922
8881.744141
8899.438477
8932.861328
8924.512695
8920.399414
8953.047852
8928.376953
8921.620117
8918.742188
8915.585938
8900.470703
8892.719727
8887.028320
8890.787109
8871.893555
8863.403320
8852.781250
8867.856445
8848.367188
8863.977539
8896.073242
8912.988281
8902.915039
8920.418945
8925.408203
8916.823242
8897.383789
8909.796875
8926.250000
8894.409180
8895.317383
8906.598633
8889.901367
8871.674805
8889.850586
8896.175781
8877.862305
8889.280273
8906.291992
8896.653320
8903.528320
8918.026367
8926.200195
8929.745117
8938.568359
8944.936523
8926.996094
8922.935547
8925.719727
8885.631836
8899.823242
8901.231445
8889.638672
8899.698242
8911.246094
8921.103516
8905.417969
8925.498047
8931.605469
8916.547852
8929.199219
8931.888672
8911.833008
8910.703125
8917.409180
8930.131836
8900.291016
8918.440430
8927.048828
8930.444336
8908.324219
8923.552734
8926.107422
8896.066406
8887.955078
8897.926758
8898.469727
8882.339844
8890.037109
8895.943359
8918.202148
8916.974609
8920.481445
8920.416992
8906.698242
8896.673828
8892.306641
8886.541016
8879.639648
8894.408203
8921.112305
8914.246094
8944.393555
8971.853516
8943.121094
8962.870117
8953.041992
8938.404297
8952.284180
8957.315430
8934.380859
8914.904297
8915.653320
8896.156250
8888.775391
8915.255859
8920.365234
8909.630859
8926.063477
8923.626953
8900.635742
8907.692383
8911.098633
8882.824219
8891.886719
8904.188477
8882.346680
8896.879883
8886.920898
8876.266602
8867.945312
8893.048828
8893.078125
8887.244141
8919.644531
8933.058594
8926.304688
8926.159180
8936.740234
8898.221680
8925.332031
8942.434570
8920.523438
8932.915039
8946.312500
8943.797852
8941.903320
8954.467773
8927.362305
8918.841797
8912.598633
8900.706055
8870.950195
8879.460938
8877.223633
8875.932617
8883.629883
8907.939453
8872.597656
8893.605469
8914.350586
8918.482422
8927.113281
8934.124023
8912.306641
8924.135742
8914.020508
8909.514648
8901.888672
8912.794922
8891.546875
8892.864258
8913.935547
8906.373047
8885.942383
8881.282227
8904.718750
8897.654297
8900.231445
8912.175781
8904.734375
8876.589844
8894.041992
8910.881836
8887.530273
8910.864258
8924.205078
8927.548828
8929.244141
8947.642578
8954.531250
8928.954102
8909.769531
8896.221680
8871.426758
8840.823242
8828.001953
8817.584961
8826.614258
8834.300781
8844.973633
8837.853516
8871.671875
8894.931641
8886.351562
8924.188477
8956.197266
8946.629883
8966.127930
8975.386719
8964.398438
8958.140625
8969.436523
8965.429688
8944.819336
8940.875000
8930.634766
8909.578125
8880.321289
8895.226562
8914.954102
8913.844727
8923.728516
8917.171875
8905.162109
8909.693359
8906.429688
8931.770508
8927.316406
8940.015625
8946.792969
8929.611328
8917.138672
8906.882812
8894.361328
8903.105469
8900.574219
8901.127930
8901.276367
8889.934570
8907.546875
8906.450195
8895.763672
8914.078125
8935.740234
8937.444336
8925.731445
8908.100586
8898.556641
8886.521484
8871.037109
8856.940430
8873.399414
8885.939453
8876.528320
8886.080078
8888.592773
8900.189453
8873.403320
8889.786133
8900.851562
8897.930664
8884.985352
8891.491211
8913.087891
8918.555664
8896.232422
8910.666016
8917.850586
8923.054688
8900.002930
8915.939453
8923.898438
8894.061523
8926.992188
8944.538086
8950.922852
8945.990234
8949.912109
8960.500977
8925.958984
8903.665039
8903.699219
8901.596680
8899.449219
8906.390625
8917.825195
8891.644531
8906.066406
8917.034180
8899.343750
8910.677734
8948.750977
8955.412109
8953.700195
8967.141602
8969.887695
8949.208984
8914.821289
8911.703125
8915.125977
8893.222656
8857.291992
8853.728516
8866.018555
8869.389648
8860.927734
8881.139648
8891.618164
8897.879883
8897.260742
8909.429688
8921.837891
8892.717773
8892.339844
8902.048828
8900.984375
8899.502930
8909.290039
8908.561523
8900.533203
8902.080078
8907.623047
8926.337891
8921.084961
8918.791016
8953.622070
8947.097656
8937.212891
8925.714844
8925.929688
8920.127930
8904.482422
8915.658203
8932.954102
8915.306641
8943.066406
8947.015625
8925.455078
8931.203125
8939.272461
8923.027344
8953.150391
8961.910156
8946.278320
8962.394531
8958.697266
8945.847656
8947.431641
8943.885742
8935.174805
8941.613281
8935.923828
8923.489258
8926.446289
8930.711914
8929.717773
8938.587891
8942.614258
8949.629883
8947.434570
8961.111328
8966.259766
8949.946289
8961.140625
8966.360352
8968.576172
8939.493164
8900.737305
8909.591797
8918.895508
8898.495117
8911.019531
8922.412109
8928.566406
8910.419922
8914.717773
8924.052734
8921.947266
8925.587891
8903.088867
8934.562500
8945.337891
8929.219727
8942.925781
8970.403320
8964.831055
8939.368164
8938.197266
8957.132812
```
