## Supplementary material for "Functional connectivity across the human subcortical auditory system using an autoregressive matrix-Gaussian copula graphical model approach with partial correlations": Code: roi-01_mean_ts.txt

```
10787.219727
10727.852539
10649.428711
10677.742188
10634.296875
10568.754883
10629.963867
10649.925781
10526.611328
10588.461914
10596.411133
10559.356445
10541.479492
10571.912109
10558.026367
10552.232422
10555.021484
10564.941406
10653.342773
10572.432617
10551.635742
10587.630859
10620.084961
10551.733398
10547.944336
10605.895508
10538.179688
10553.821289
10632.321289
10556.140625
10575.950195
10616.782227
10599.042969
10514.218750
10550.543945
10631.661133
10586.691406
10614.374023
10613.268555
10667.472656
10650.837891
10608.492188
10575.552734
10605.210938
10561.597656
10582.667969
10640.694336
10560.345703
10555.049805
10607.799805
10616.189453
10528.869141
10605.472656
10659.781250
10582.047852
10559.728516
10626.332031
10578.402344
10543.298828
10589.022461
10656.606445
10592.367188
10579.394531
10622.416992
10613.899414
10551.917969
10555.881836
10671.613281
10586.597656
10600.656250
10636.618164
10634.140625
10556.455078
10551.374023
10605.648438
10521.297852
10548.087891
10584.932617
10557.127930
10545.228516
10534.088867
10573.157227
10526.233398
10533.430664
10655.429688
10587.535156
10564.370117
10592.223633
10617.953125
10579.290039
10584.065430
10587.587891
10568.352539
10530.773438
10542.051758
10557.298828
10562.538086
10600.680664
10613.170898
10583.429688
10624.067383
10610.064453
10555.987305
10557.675781
10583.560547
10516.925781
10507.878906
10614.108398
10475.441406
10512.580078
10608.781250
10554.611328
10622.567383
10620.541016
10588.078125
10614.549805
10622.733398
10501.201172
10484.106445
10561.047852
10604.109375
10535.305664
10558.106445
10652.355469
10608.374023
10578.798828
10611.047852
10654.837891
10599.450195
10628.539062
10716.188477
10621.530273
10550.583984
10566.108398
10566.645508
10515.639648
10512.169922
10588.897461
10514.266602
10538.319336
10523.198242
10586.675781
10515.882812
10566.051758
10540.008789
10601.547852
10530.765625
10534.669922
10519.374023
10599.717773
10490.721680
10539.326172
10531.551758
10619.532227
10551.928711
10624.546875
10764.125977
10680.994141
10687.333984
10685.029297
10682.481445
10565.560547
10572.644531
10609.907227
10598.424805
10582.043945
10639.643555
10686.836914
10638.884766
10652.731445
10664.691406
10654.988281
10625.021484
10632.792969
10598.496094
10645.126953
10545.544922
10545.611328
10648.391602
10594.509766
10574.360352
10600.419922
10669.459961
10668.764648
10612.856445
10608.416016
10573.473633
10569.558594
10569.034180
10549.599609
10593.188477
10585.262695
10622.384766
10678.272461
10622.052734
10630.452148
10758.478516
10655.032227
10622.849609
10689.148438
10655.067383
10535.522461
10609.268555
10646.156250
10596.303711
10624.689453
10707.377930
10618.894531
10631.897461
10700.504883
10589.482422
10622.601562
10660.074219
10650.573242
10599.728516
10634.935547
10609.413086
10577.333984
10604.900391
10688.292969
10595.254883
10642.830078
10727.075195
10589.643555
10650.263672
10668.606445
10655.384766
10571.661133
10642.592773
10630.964844
10618.020508
10641.930664
10654.487305
10569.620117
10605.858398
10687.764648
10603.236328
10588.500977
10629.479492
10568.201172
10598.113281
10688.323242
10647.296875
10596.898438
10569.947266
10651.779297
10534.100586
10522.357422
10568.738281
10534.959961
10537.810547
10578.241211
10553.639648
10537.691406
10558.522461
10594.688477
10497.567383
10541.912109
10659.670898
10602.210938
10588.556641
10682.728516
10648.201172
10620.148438
10644.830078
10593.385742
10579.215820
10550.105469
10616.311523
10552.317383
10546.065430
10589.467773
10613.797852
10560.974609
10591.091797
10690.812500
10559.070312
10581.841797
10634.928711
10632.223633
10601.338867
10639.303711
10651.593750
10587.356445
10587.873047
10598.027344
10575.178711
10512.794922
10565.014648
10569.294922
10567.016602
10594.379883
10586.372070
10601.083984
10597.861328
10626.995117
10548.129883
10598.661133
10578.148438
10655.428711
10556.964844
10613.742188
10617.982422
10614.923828
10559.460938
10579.953125
10556.773438
10610.374023
10544.587891
10580.415039
10583.402344
10562.434570
10526.649414
10561.879883
10644.013672
10557.270508
10608.988281
10645.709961
10612.698242
10607.057617
10634.257812
10657.673828
10630.711914
10611.415039
10661.521484
10605.191406
10590.841797
10630.231445
10582.707031
10528.775391
10577.670898
10574.547852
10545.343750
10515.400391
10570.714844
10676.708984
10666.624023
10632.676758
10695.145508
10699.451172
10629.356445
10546.250977
10552.583984
10552.648438
10444.752930
10380.830078
10396.653320
10413.218750
10486.076172
10448.124023
10522.207031
10526.975586
10582.790039
10606.648438
10554.343750
10577.544922
10652.610352
10610.055664
10602.657227
10611.453125
10645.666016
10593.167969
10628.021484
10639.821289
10581.666016
10527.173828
10534.758789
10561.653320
10508.308594
10562.457031
10580.727539
10662.986328
10592.746094
10653.614258
10687.165039
10634.097656
10604.639648
10552.828125
10542.619141
10490.442383
10504.041992
10486.455078
10479.284180
10544.939453
10658.744141
10584.430664
10615.047852
10636.393555
10684.301758
10617.798828
10641.150391
10658.776367
10643.722656
10625.997070
10579.663086
10601.841797
10559.110352
10627.946289
10566.055664
10605.807617
10623.266602
10562.255859
10540.558594
10564.619141
10633.152344
10598.608398
10570.226562
10604.056641
10678.711914
10605.847656
10640.826172
10656.074219
10607.460938
10620.755859
10635.203125
10613.062500
10546.508789
10581.763672
10569.060547
10618.298828
10556.630859
10517.580078
10575.635742
10583.220703
10579.258789
10527.751953
10570.148438
10577.842773
10593.641602
10565.944336
10609.873047
10601.426758
10606.670898
10518.869141
10552.150391
10606.321289
10526.122070
10495.763672
10550.210938
10631.843750
10621.601562
10637.280273
10625.731445
10608.737305
10557.926758
10573.992188
10520.847656
10538.072266
10512.562500
10553.728516
10525.968750
10564.846680
10503.184570
10526.011719
10580.192383
10579.412109
10570.919922
10588.495117
10607.110352
10638.573242
10596.902344
10602.411133
10662.389648
10600.434570
10563.663086
10618.092773
10609.494141
10561.555664
10551.314453
10573.733398
10566.487305
10519.187500
10525.990234
10591.693359
10607.282227
10588.275391
10557.281250
10606.415039
10600.109375
10566.538086
10498.849609
10558.314453
10508.593750
10554.801758
10526.470703
10529.985352
10570.361328
10508.325195
10509.124023
10548.843750
10571.084961
10557.268555
10550.502930
10564.222656
10650.580078
10563.658203
10576.648438
10563.620117
10577.930664
10519.865234
10503.645508
10507.705078
10524.601562
10479.495117
10509.319336
10500.264648
10517.946289
10538.041016
10522.600586
10552.728516
10531.486328
10615.738281
10562.957031
10550.915039
10576.051758
10614.399414
10570.099609
10603.138672
10592.442383
10568.640625
10559.355469
10599.364258
10596.573242
10561.992188
10597.219727
10614.569336
10609.766602
10579.389648
10578.158203
10565.750977
10555.162109
10520.892578
10514.342773
10523.705078
10560.171875
10508.358398
10529.260742
10562.803711
10513.398438
10516.016602
10624.657227
10575.321289
10538.261719
10549.311523
10520.629883
10579.138672
10577.213867
10589.421875
10642.666992
10604.516602
10591.750000
10599.166016
10595.349609
10556.676758
10558.605469
10604.990234
10535.875977
10536.709961
10563.670898
10542.288086
10541.900391
10564.263672
10626.306641
10634.801758
10632.364258
10619.959961
10606.858398
10575.579102
10566.123047
10553.185547
10569.895508
10604.821289
10559.458984
10548.588867
10584.145508
10595.790039
10513.463867
10569.714844
10606.246094
10582.453125
10578.713867
10612.020508
10560.258789
10532.583984
10595.634766
10583.340820
10518.970703
10569.391602
10560.246094
10617.258789
10606.715820
10610.829102
10657.476562
10592.074219
10538.899414
10509.917969
10525.535156
10470.742188
10494.736328
10547.091797
10548.240234
10545.652344
10525.491211
10495.919922
10515.410156
10481.272461
10521.380859
10529.079102
10496.595703
10536.916992
10620.131836
10569.548828
10616.584961
10617.614258
10601.437500
10631.044922
10572.468750
10563.447266
10586.354492
10600.647461
10598.027344
10564.578125
10523.463867
10543.613281
10500.581055
10537.149414
10548.771484
10455.350586
10538.200195
10568.990234
10481.213867
10536.948242
10539.259766
10505.166992
10539.869141
10547.705078
10475.437500
10521.863281
10520.470703
10485.691406
10471.758789
10551.249023
10538.334961
10529.150391
10585.301758
10575.012695
10575.113281
10517.391602
10565.950195
10501.775391
10569.035156
10615.308594
10611.372070
10614.075195
10647.874023
10664.159180
10627.242188
10639.253906
10568.903320
10542.659180
10549.555664
10549.483398
10462.228516
10442.849609
10471.011719
10512.665039
10542.645508
10549.389648
10490.583008
10509.663086
10516.406250
10509.680664
10482.180664
10505.183594
10471.590820
10495.659180
10498.071289
10503.028320
10501.782227
10569.220703
10452.785156
10486.087891
10533.180664
10536.531250
10482.430664
10515.255859
10495.393555
10508.031250
10472.770508
10451.733398
10497.350586
10485.384766
10463.013672
10542.957031
10467.935547
10503.897461
10577.434570
10687.941406
10680.486328
10611.829102
10604.884766
10595.665039
10569.579102
10543.152344
10462.342773
10396.066406
10317.500977
10309.129883
10297.336914
10335.150391
10408.731445
10420.882812
10434.505859
10494.168945
10514.288086
10530.419922
10575.850586
10578.485352
10573.738281
10604.084961
10616.799805
10555.932617
10584.755859
10602.913086
10561.579102
10565.657227
10549.995117
10573.478516
10474.002930
10470.555664
10453.302734
10446.582031
10462.587891
10494.569336
10518.412109
10451.333984
10481.235352
10524.391602
10528.120117
10523.031250
10549.658203
10608.884766
10554.724609
10554.249023
10522.821289
10492.041016
10453.150391
10462.970703
10469.356445
10465.294922
10487.763672
10508.461914
10516.053711
10533.222656
10618.062500
10543.432617
10540.163086
10477.240234
10409.882812
10380.892578
10406.103516
10374.619141
10377.630859
10463.068359
10457.211914
10496.217773
10490.801758
10501.843750
10495.247070
10454.413086
10465.281250
10430.798828
10437.644531
10443.583008
10487.352539
10552.196289
10477.821289
10477.788086
10500.963867
10521.608398
10402.580078
10474.720703
10481.929688
10464.578125
10521.731445
10549.455078
10587.851562
10522.629883
10509.119141
10551.057617
10491.296875
10515.516602
10541.236328
10555.486328
10516.303711
10507.337891
10507.214844
10462.143555
10468.648438
10494.125977
10447.745117
10476.909180
10472.619141
10541.213867
10606.317383
10594.416016
10625.157227
10586.259766
10535.038086
10474.659180
10450.139648
10399.087891
10365.513672
10382.900391
10386.551758
10414.976562
10374.016602
10400.532227
10413.808594
10465.491211
10435.659180
10459.294922
10530.810547
10474.778320
10439.437500
10474.951172
10508.326172
10478.693359
10483.086914
10449.810547
10489.816406
10463.513672
10522.989258
10522.338867
10541.492188
10533.135742
10507.855469
10551.935547
10507.795898
10491.496094
10508.099609
10531.562500
10502.764648
10493.485352
10568.643555
10498.665039
10552.055664
10554.713867
10510.866211
10534.313477
10528.093750
10547.728516
10523.785156
10546.698242
10535.163086
10563.556641
10538.135742
10537.210938
10540.932617
10504.553711
10511.687500
10495.325195
10521.154297
10552.324219
10491.069336
10472.267578
10513.919922
10505.836914
10491.837891
10590.441406
10559.930664
10581.301758
10549.500977
10562.005859
10480.326172
10521.129883
10527.719727
10530.291992
10456.944336
10473.099609
10493.073242
10428.533203
10401.005859
10480.643555
10506.924805
10505.720703
10530.812500
10538.436523
10520.325195
10536.750977
10453.329102
10449.426758
10479.622070
10454.254883
10460.903320
10561.979492
10618.025391
10547.753906
10522.708008
10550.078125
```
