## Supplementary material for "Functional connectivity across the human subcortical auditory system using an autoregressive matrix-Gaussian copula graphical model approach with partial correlations": Code: roi-02_mean_ts.txt

```
10322.123047
10241.904297
10199.774414
10221.164062
10190.676758
10148.070312
10136.356445
10108.560547
10086.570312
10083.487305
10066.133789
10057.423828
10085.508789
10096.169922
10091.717773
10089.594727
10120.313477
10120.463867
10111.271484
10083.960938
10082.800781
10099.232422
10064.814453
10060.693359
10080.804688
10097.065430
10090.166992
10120.610352
10117.083984
10079.927734
10093.266602
10103.316406
10052.285156
10040.391602
10085.802734
10098.000977
10102.002930
10115.836914
10134.048828
10132.070312
10106.377930
10105.593750
10137.578125
10136.447266
10103.169922
10142.226562
10136.425781
10113.377930
10120.347656
10126.948242
10115.696289
10091.422852
10131.949219
10141.948242
10121.473633
10117.745117
10131.694336
10140.360352
10127.878906
10140.681641
10141.127930
10090.843750
10104.890625
10122.207031
10096.760742
10082.032227
10127.641602
10118.555664
10100.003906
10120.143555
10136.691406
10116.813477
10117.046875
10136.028320
10126.337891
10095.348633
10100.036133
10092.895508
10058.417969
10051.305664
10078.607422
10087.556641
10063.799805
10079.643555
10077.779297
10076.005859
10094.265625
10124.245117
10122.720703
10097.810547
10099.933594
10077.501953
10054.532227
10031.184570
10042.718750
10041.737305
10044.148438
10066.964844
10060.010742
10087.899414
10087.560547
10051.541016
10052.426758
10059.929688
10051.251953
10030.516602
10068.235352
10028.051758
10003.605469
9995.778320
10045.338867
10052.862305
10073.477539
10074.517578
10060.652344
10059.318359
10067.347656
10038.773438
10009.070312
10052.825195
10060.443359
10028.028320
10035.892578
10047.521484
10038.182617
10037.958008
10075.923828
10077.484375
10036.315430
10046.845703
10065.969727
10032.738281
10035.306641
10048.583984
10039.062500
10001.750977
10015.490234
10027.830078
9992.225586
9993.211914
10053.374023
10039.427734
10008.045898
10037.849609
10042.288086
10004.371094
10010.785156
10002.119141
10034.807617
10025.531250
10012.895508
10046.975586
10066.570312
10049.895508
10019.103516
10025.278320
10071.394531
10082.990234
10076.478516
10065.353516
10068.726562
10054.259766
10066.005859
10054.897461
10029.924805
10016.186523
10069.793945
10101.599609
10067.144531
10084.407227
10094.445312
10074.040039
10050.304688
10071.174805
10079.027344
10047.731445
10032.388672
10043.869141
10042.466797
10000.779297
10009.024414
10037.262695
10054.800781
10042.748047
10038.278320
10056.767578
10059.136719
10028.763672
10048.564453
10061.403320
10033.159180
10045.994141
10069.712891
10069.243164
10055.044922
10076.549805
10091.763672
10053.374023
10054.102539
10069.527344
10048.190430
10022.893555
10045.575195
10049.924805
10020.229492
10042.143555
10050.420898
10028.928711
10039.587891
10046.953125
10016.672852
10017.048828
10036.269531
10024.321289
9996.107422
10029.121094
10025.490234
10021.834961
10052.596680
10050.696289
10016.420898
10019.350586
10022.684570
9999.103516
10010.760742
10014.642578
10005.921875
9991.772461
10008.201172
9996.338867
9976.708984
10009.227539
10014.899414
9998.696289
10016.391602
10017.086914
9989.650391
9976.130859
9989.458984
9971.451172
9970.644531
9995.485352
9991.277344
9985.249023
10016.005859
9992.877930
9966.618164
9989.454102
9987.868164
9952.496094
9974.374023
9979.275391
9958.050781
9945.349609
9965.587891
9954.888672
9943.679688
9962.043945
9978.564453
9975.212891
9990.737305
10010.312500
9985.907227
9985.939453
9995.520508
10007.203125
9969.935547
9980.002930
9981.565430
9953.165039
9960.425781
9990.234375
9974.862305
9967.325195
10010.519531
10004.916016
9982.424805
10003.724609
10010.525391
10000.240234
10013.082031
10032.610352
10029.837891
10008.126953
9996.240234
9992.313477
9981.411133
9961.003906
9972.612305
9960.908203
9961.769531
9990.755859
9953.998047
9951.156250
9987.096680
9974.317383
9950.737305
9981.917969
10001.984375
10000.560547
9967.066406
9979.203125
9995.347656
9979.098633
9969.510742
9984.937500
10002.492188
9989.070312
9960.394531
9964.846680
9974.708984
9959.939453
9956.502930
9999.921875
10013.886719
9995.816406
10003.900391
10023.419922
9998.026367
10003.577148
10022.890625
10015.349609
9994.993164
10016.754883
9998.105469
9969.120117
9966.911133
9968.337891
9926.633789
9935.350586
9942.166992
9918.799805
9896.686523
9934.525391
9927.190430
9916.756836
9950.152344
9989.523438
10009.577148
10020.999023
9985.822266
9953.070312
9918.361328
9894.199219
9858.994141
9857.931641
9858.967773
9862.818359
9868.670898
9869.407227
9915.553711
9936.438477
9931.710938
9898.623047
9929.088867
9965.984375
9970.233398
9949.917969
9962.139648
9969.001953
9952.893555
9950.856445
9965.973633
9982.015625
9948.252930
9928.018555
9948.966797
9948.660156
9934.307617
9942.459961
9959.532227
9955.430664
9954.966797
9987.257812
9996.782227
9979.638672
9954.400391
9939.445312
9932.238281
9954.040039
9935.799805
9914.896484
9916.897461
9969.204102
9968.008789
9959.208984
9980.163086
9991.152344
9987.877930
9947.449219
9977.881836
10007.234375
9995.964844
9967.169922
9967.217773
9986.746094
9983.225586
9978.735352
9951.768555
9972.517578
9965.388672
9926.281250
9931.421875
9942.791992
9940.478516
9953.868164
9982.872070
9982.344727
9988.236328
9956.728516
9985.313477
9996.343750
9954.257812
9948.325195
9962.291016
9935.472656
9927.353516
9948.358398
9947.519531
9934.984375
9897.968750
9902.522461
9918.355469
9930.576172
9927.631836
9928.980469
9974.686523
9988.663086
9960.436523
9985.901367
9975.057617
9981.601562
9942.574219
9930.775391
9962.274414
9950.069336
9921.198242
9942.234375
9941.007812
9930.228516
9945.253906
9956.345703
9964.741211
9928.974609
9923.691406
9944.581055
9945.610352
9934.622070
9903.763672
9934.180664
9929.661133
9924.992188
9879.894531
9884.867188
9936.770508
9932.632812
9932.238281
9958.833008
9965.294922
9947.912109
9926.551758
9938.578125
9955.913086
9930.553711
9928.106445
9936.244141
9949.452148
9937.837891
9929.480469
9945.388672
9939.376953
9910.005859
9921.523438
9929.214844
9929.053711
9912.858398
9936.865234
9940.617188
9933.761719
9914.322266
9899.489258
9933.793945
9939.828125
9918.265625
9898.069336
9921.692383
9930.863281
9904.107422
9913.591797
9916.554688
9894.360352
9885.308594
9912.376953
9941.492188
9935.905273
9923.624023
9954.816406
9974.617188
9944.084961
9919.952148
9913.403320
9915.999023
9924.510742
9899.073242
9924.134766
9930.108398
9920.196289
9925.057617
9908.618164
9919.091797
9960.051758
9966.346680
9944.513672
9963.071289
9981.411133
9968.996094
9964.570312
9969.523438
9980.930664
9961.246094
9959.538086
9971.700195
9981.680664
9954.427734
9972.664062
9974.897461
9950.919922
9959.045898
9969.825195
9971.109375
9944.134766
9945.893555
9950.598633
9951.226562
9942.357422
9926.396484
9931.030273
9923.382812
9909.049805
9909.901367
9932.409180
9944.088867
9939.234375
9980.677734
9967.765625
9951.043945
9942.154297
9977.186523
9973.105469
9934.182617
9945.748047
9943.649414
9919.639648
9911.512695
9941.678711
9934.224609
9909.675781
9930.735352
9949.311523
9914.890625
9927.904297
9938.387695
9925.506836
9947.288086
9963.463867
9967.126953
9945.359375
9956.660156
9950.948242
9907.446289
9938.563477
9925.156250
9901.551758
9913.131836
9926.957031
9940.024414
9919.848633
9940.019531
9948.594727
9918.657227
9940.536133
9942.712891
9929.748047
9935.165039
9950.059570
9957.314453
9925.446289
9948.020508
9969.135742
9953.243164
9925.668945
9950.147461
9953.503906
9922.791016
9902.803711
9922.163086
9913.209961
9899.917969
9923.646484
9949.692383
9950.740234
9940.333008
9949.423828
9946.380859
9930.554688
9931.434570
9927.881836
9931.833008
9919.136719
9941.000977
9954.708008
9960.223633
9991.151367
10006.903320
9966.546875
9991.927734
9986.916016
9954.722656
9966.925781
9981.289062
9958.454102
9937.804688
9943.558594
9932.028320
9915.302734
9949.849609
9943.844727
9926.396484
9945.477539
9958.715820
9942.974609
9945.682617
9954.131836
9927.867188
9943.859375
9935.078125
9909.394531
9912.616211
9908.384766
9877.762695
9879.486328
9897.372070
9900.484375
9923.386719
9952.530273
9951.844727
9954.652344
9961.342773
9948.548828
9919.665039
9950.241211
9948.604492
9908.926758
9951.360352
9980.268555
9956.746094
9965.911133
9967.890625
9947.815430
9945.651367
9943.550781
9911.044922
9897.831055
9906.429688
9888.310547
9876.453125
9901.024414
9910.629883
9907.838867
9899.951172
9917.446289
9910.379883
9929.094727
9927.493164
9903.749023
9919.643555
9903.822266
9899.874023
9911.142578
9917.411133
9907.960938
9907.282227
9925.407227
9903.106445
9887.532227
9892.571289
9924.357422
9911.643555
9924.583984
9913.640625
9898.530273
9890.446289
9899.374023
9904.316406
9879.914062
9912.959961
9932.251953
9914.077148
9893.978516
9936.631836
9950.319336
9950.069336
9941.668945
9925.274414
9901.500000
9861.330078
9844.606445
9837.121094
9838.744141
9852.234375
9872.166016
9856.861328
9891.809570
9913.359375
9914.646484
9944.877930
9980.288086
9959.759766
9976.684570
9997.029297
9987.695312
9972.408203
9983.091797
9971.103516
9944.512695
9945.986328
9941.244141
9922.663086
9892.990234
9920.353516
9937.106445
9939.687500
9957.369141
9956.397461
9929.644531
9924.756836
9920.632812
9934.816406
9927.541016
9935.029297
9951.062500
9949.954102
9940.262695
9925.561523
9916.791992
9912.288086
9913.708008
9900.791992
9906.969727
9910.586914
9915.666016
9924.251953
9898.530273
9922.583008
9955.313477
9954.356445
9932.003906
9918.319336
9922.233398
9888.496094
9876.132812
9860.217773
9872.049805
9879.887695
9884.428711
9892.809570
9906.927734
9897.060547
9876.804688
9904.021484
9924.155273
9912.708008
9903.910156
9894.123047
9929.723633
9935.666992
9920.424805
9906.539062
9913.833984
9917.338867
9898.544922
9923.338867
9928.750977
9896.043945
9929.743164
9949.646484
9952.791992
9948.634766
9953.160156
9948.295898
9918.844727
9895.662109
9914.307617
9904.883789
9888.179688
9920.500000
9902.948242
9882.640625
9914.316406
9923.991211
9913.368164
9933.377930
9962.013672
9952.877930
9954.444336
9974.735352
9978.247070
9951.987305
9924.250000
9916.206055
9911.164062
9886.147461
9853.642578
9842.569336
9872.286133
9878.571289
9866.650391
9874.888672
9906.197266
9902.141602
9895.280273
9919.047852
9921.082031
9900.201172
9903.491211
9920.722656
9915.921875
9904.540039
9908.287109
9913.231445
9884.712891
9889.688477
9915.672852
9937.039062
9929.935547
9930.994141
9963.104492
9974.686523
9955.541992
9933.172852
9931.045898
9934.700195
9925.616211
9938.525391
9956.475586
9948.681641
9974.091797
9971.580078
9940.428711
9949.754883
9945.450195
9919.277344
9952.918945
9976.632812
9934.862305
9961.662109
9960.039062
9937.648438
9944.120117
9946.877930
9936.997070
9944.808594
9944.991211
9939.478516
9933.987305
9935.437500
9935.061523
9933.639648
9943.811523
9957.581055
9965.481445
9994.495117
9988.492188
9962.326172
9954.160156
9984.737305
9987.696289
9960.683594
9909.015625
9920.538086
9927.895508
9896.883789
9902.952148
9924.854492
9915.315430
9902.834961
9905.514648
9926.670898
9927.345703
9918.653320
9898.533203
9932.534180
9936.395508
9916.465820
9940.139648
9961.122070
9969.494141
9940.706055
9939.994141
9938.916992
```
