## Supplementary material for "Functional connectivity across the human subcortical auditory system using an autoregressive matrix-Gaussian copula graphical model approach with partial correlations": Code: roi-03_mean_ts.txt

```
10843.155273
10773.482422
10639.787109
10708.037109
10688.649414
10573.337891
10657.990234
10653.420898
10655.447266
10679.612305
10623.875000
10566.745117
10558.958008
10598.655273
10612.084961
10526.061523
10629.751953
10608.485352
10647.116211
10611.218750
10613.120117
10640.093750
10616.232422
10558.126953
10599.800781
10597.892578
10568.029297
10617.892578
10605.164062
10561.803711
10587.420898
10584.831055
10562.227539
10498.171875
10573.852539
10615.751953
10608.817383
10589.726562
10592.658203
10617.389648
10529.818359
10556.319336
10591.462891
10634.233398
10579.755859
10553.836914
10634.028320
10567.648438
10564.791992
10590.170898
10591.792969
10547.275391
10570.585938
10585.548828
10526.350586
10544.999023
10579.719727
10539.510742
10548.791016
10564.519531
10623.027344
10549.507812
10584.203125
10610.680664
10550.229492
10535.002930
10542.645508
10558.882812
10574.396484
10560.591797
10605.665039
10580.438477
10491.045898
10536.286133
10508.188477
10522.550781
10551.708008
10540.569336
10528.090820
10438.612305
10503.177734
10461.749023
10442.399414
10486.716797
10489.073242
10537.809570
10541.640625
10585.780273
10592.205078
10522.547852
10521.115234
10523.655273
10515.589844
10434.699219
10520.095703
10508.126953
10497.460938
10484.076172
10532.199219
10555.892578
10580.507812
10518.010742
10521.916016
10522.921875
10500.271484
10470.290039
10470.909180
10479.266602
10464.969727
10395.416016
10454.745117
10500.712891
10477.698242
10480.530273
10496.737305
10493.912109
10531.736328
10460.796875
10456.764648
10476.308594
10498.618164
10526.378906
10493.904297
10497.465820
10520.654297
10504.895508
10498.857422
10469.237305
10494.055664
10529.440430
10555.484375
10533.716797
10423.953125
10505.674805
10457.134766
10385.902344
10446.000000
10424.665039
10436.645508
10419.631836
10422.579102
10463.833984
10372.816406
10462.981445
10463.553711
10487.934570
10450.962891
10477.910156
10477.409180
10451.418945
10400.219727
10419.082031
10452.034180
10436.024414
10431.112305
10405.853516
10571.248047
10583.978516
10598.719727
10561.712891
10557.953125
10448.295898
10500.364258
10446.040039
10454.617188
10466.964844
10508.979492
10529.190430
10517.940430
10474.322266
10495.084961
10514.659180
10494.643555
10551.120117
10553.921875
10479.584961
10450.864258
10427.157227
10456.613281
10430.521484
10449.745117
10498.575195
10532.412109
10461.245117
10480.721680
10471.479492
10439.906250
10441.025391
10436.447266
10440.654297
10374.545898
10423.781250
10429.238281
10434.416016
10464.685547
10493.604492
10526.238281
10490.507812
10469.834961
10479.664062
10456.395508
10466.469727
10459.874023
10457.534180
10413.440430
10475.199219
10484.423828
10475.992188
10490.559570
10481.590820
10472.696289
10488.204102
10499.379883
10512.633789
10408.569336
10497.042969
10438.046875
10416.738281
10459.577148
10459.232422
10398.545898
10460.252930
10473.687500
10455.917969
10435.679688
10485.912109
10431.550781
10457.905273
10457.450195
10447.229492
10420.962891
10432.328125
10463.994141
10393.373047
10448.075195
10453.986328
10415.438477
10434.295898
10434.858398
10418.390625
10465.052734
10461.959961
10433.583984
10426.952148
10438.604492
10446.892578
10356.805664
10341.689453
10346.569336
10358.766602
10420.117188
10368.421875
10363.171875
10368.838867
10399.379883
10441.023438
10351.183594
10353.471680
10376.992188
10405.428711
10406.264648
10421.248047
10396.595703
10383.180664
10400.081055
10401.053711
10377.292969
10352.791992
10368.969727
10343.425781
10371.503906
10375.904297
10377.030273
10361.584961
10394.546875
10412.401367
10365.606445
10391.912109
10388.470703
10404.823242
10406.085938
10438.387695
10421.328125
10415.117188
10386.351562
10353.833984
10399.417969
10342.805664
10323.075195
10364.575195
10397.597656
10351.282227
10343.294922
10376.819336
10383.991211
10357.319336
10317.767578
10324.790039
10368.905273
10377.825195
10340.989258
10387.916016
10442.578125
10439.932617
10397.392578
10400.665039
10369.896484
10335.780273
10342.429688
10334.625977
10315.809570
10354.972656
10324.719727
10365.189453
10351.133789
10329.135742
10394.209961
10394.235352
10356.485352
10370.921875
10434.219727
10440.938477
10411.392578
10450.415039
10420.591797
10396.730469
10405.519531
10415.398438
10391.753906
10340.988281
10344.521484
10321.392578
10306.492188
10340.264648
10312.081055
10321.951172
10370.173828
10428.466797
10447.541016
10447.466797
10418.091797
10405.399414
10334.429688
10281.685547
10296.696289
10229.226562
10225.709961
10188.337891
10213.291016
10199.101562
10311.184570
10374.727539
10281.347656
10295.464844
10330.418945
10375.128906
10385.999023
10369.449219
10380.879883
10406.805664
10398.153320
10413.850586
10399.403320
10382.600586
10381.584961
10284.524414
10304.992188
10315.059570
10301.158203
10362.756836
10311.209961
10335.929688
10349.237305
10445.372070
10456.341797
10433.041992
10381.661133
10348.867188
10350.146484
10339.844727
10257.114258
10249.067383
10206.556641
10274.794922
10319.586914
10353.582031
10422.132812
10451.847656
10440.844727
10388.104492
10413.970703
10466.364258
10442.709961
10399.308594
10331.846680
10344.233398
10359.152344
10373.882812
10341.234375
10362.690430
10406.747070
10366.676758
10311.260742
10343.964844
10327.223633
10339.846680
10384.410156
10384.389648
10394.482422
10328.213867
10422.083984
10436.056641
10384.049805
10376.194336
10365.480469
10359.207031
10354.348633
10359.114258
10348.896484
10341.546875
10324.780273
10319.453125
10347.593750
10334.876953
10303.747070
10249.983398
10346.328125
10311.331055
10312.184570
10315.312500
10336.960938
10332.219727
10325.072266
10333.928711
10323.319336
10315.312500
10271.545898
10259.505859
10307.600586
10304.438477
10359.013672
10380.886719
10400.094727
10358.001953
10311.337891
10342.825195
10301.070312
10321.885742
10278.344727
10349.826172
10322.051758
10309.829102
10285.250000
10251.317383
10299.003906
10318.223633
10264.390625
10331.236328
10345.677734
10349.989258
10354.354492
10372.583984
10392.135742
10355.463867
10361.382812
10342.823242
10372.042969
10315.746094
10322.040039
10326.831055
10336.815430
10247.044922
10277.698242
10306.408203
10291.596680
10310.126953
10294.646484
10329.572266
10319.473633
10315.747070
10283.323242
10331.702148
10330.798828
10327.224609
10281.519531
10323.356445
10303.903320
10272.501953
10271.828125
10318.595703
10270.789062
10294.542969
10275.099609
10286.501953
10264.950195
10272.457031
10324.545898
10326.286133
10301.834961
10326.921875
10285.440430
10314.943359
10251.137695
10235.438477
10231.648438
10243.267578
10285.962891
10223.405273
10245.778320
10221.800781
10253.336914
10271.139648
10237.747070
10280.524414
10272.367188
10328.540039
10326.142578
10368.132812
10342.207031
10332.299805
10289.780273
10294.811523
10263.215820
10249.953125
10266.536133
10283.619141
10302.296875
10261.772461
10305.541992
10310.679688
10274.369141
10215.008789
10259.235352
10235.317383
10192.075195
10203.730469
10258.412109
10197.356445
10254.449219
10246.473633
10278.267578
10254.121094
10222.514648
10205.872070
10194.383789
10202.100586
10208.925781
10224.365234
10304.549805
10266.577148
10334.696289
10296.293945
10291.325195
10324.273438
10288.038086
10275.510742
10263.273438
10252.638672
10286.405273
10243.600586
10236.227539
10258.160156
10261.226562
10265.920898
10257.354492
10266.332031
10254.488281
10270.814453
10297.961914
10255.994141
10276.860352
10275.199219
10292.530273
10273.904297
10285.953125
10266.109375
10225.482422
10209.969727
10231.506836
10220.505859
10253.226562
10252.425781
10256.837891
10236.735352
10185.371094
10230.752930
10187.305664
10248.578125
10221.857422
10274.727539
10277.236328
10282.895508
10260.393555
10276.918945
10231.897461
10225.892578
10217.258789
10179.041016
10240.938477
10270.399414
10232.380859
10236.758789
10222.082031
10232.860352
10195.516602
10202.267578
10210.302734
10132.541016
10157.188477
10233.384766
10230.873047
10235.634766
10269.533203
10250.215820
10221.637695
10217.856445
10263.125977
10231.166016
10244.407227
10274.730469
10319.678711
10266.087891
10310.873047
10218.800781
10184.712891
10197.447266
10230.082031
10161.744141
10161.995117
10153.281250
10167.123047
10201.456055
10207.824219
10169.738281
10221.673828
10219.225586
10227.703125
10220.354492
10218.248047
10183.836914
10125.658203
10155.332031
10150.735352
10179.245117
10199.786133
10168.828125
10205.168945
10199.986328
10160.086914
10155.968750
10187.944336
10188.975586
10163.564453
10233.535156
10297.584961
10282.443359
10244.267578
10222.624023
10217.958008
10213.209961
10190.057617
10181.694336
10128.077148
10128.572266
10173.250000
10102.603516
10167.289062
10197.856445
10154.573242
10160.928711
10181.321289
10169.875000
10168.378906
10125.669922
10112.466797
10111.124023
10091.208008
10125.614258
10120.317383
10119.530273
10148.384766
10126.568359
10203.995117
10210.946289
10213.567383
10202.461914
10188.648438
10182.536133
10150.116211
10120.517578
10157.561523
10134.867188
10136.139648
10161.430664
10173.042969
10200.626953
10232.612305
10207.079102
10265.527344
10216.176758
10268.493164
10304.828125
10269.732422
10250.123047
10162.465820
10112.194336
9998.511719
10016.328125
10006.404297
9987.904297
10062.809570
10067.658203
10143.654297
10167.648438
10169.299805
10179.549805
10211.245117
10235.300781
10232.492188
10243.062500
10218.036133
10218.376953
10212.180664
10192.994141
10209.292969
10244.736328
10221.120117
10180.962891
10194.260742
10116.199219
10080.940430
10132.177734
10139.238281
10101.899414
10109.377930
10076.825195
10082.006836
10085.989258
10072.442383
10129.447266
10182.449219
10219.255859
10241.117188
10207.165039
10208.997070
10205.236328
10162.048828
10129.503906
10122.449219
10123.625977
10099.708008
10131.501953
10140.828125
10141.952148
10225.427734
10160.885742
10145.870117
10126.386719
10101.387695
10109.375977
10050.168945
10004.039062
10025.420898
10091.787109
10119.892578
10146.034180
10168.708008
10156.015625
10121.156250
10105.492188
10117.822266
10094.434570
10063.596680
10048.861328
10103.741211
10157.915039
10189.889648
10149.386719
10171.190430
10129.856445
10067.692383
10113.504883
10134.829102
10118.921875
10134.031250
10139.854492
10190.635742
10188.961914
10209.306641
10235.190430
10234.142578
10150.644531
10184.319336
10145.607422
10083.139648
10120.156250
10126.640625
10095.316406
10118.771484
10116.636719
10075.494141
10088.135742
10123.747070
10139.222656
10163.834961
10243.740234
10220.449219
10224.082031
10167.540039
10193.532227
10132.309570
10076.227539
10070.311523
10039.054688
10037.272461
10054.895508
10045.978516
10051.005859
10082.128906
10088.802734
10116.167969
10125.281250
10121.088867
10106.847656
10122.427734
10120.350586
10164.257812
10157.344727
10129.483398
10064.848633
10113.887695
10086.870117
10129.450195
10127.982422
10105.306641
10131.230469
10144.469727
10119.845703
10158.841797
10105.742188
10128.777344
10132.929688
10143.305664
10122.173828
10145.604492
10157.969727
10164.614258
10125.718750
10117.030273
10129.686523
10123.799805
10117.587891
10117.841797
10144.628906
10115.794922
10160.428711
10135.519531
10128.292969
10140.165039
10105.417969
10146.033203
10144.989258
10117.831055
10130.191406
10111.556641
10115.161133
10128.121094
10084.095703
10061.687500
10096.474609
10162.890625
10162.084961
10146.084961
10132.469727
10137.336914
10138.497070
10186.598633
10166.462891
10127.212891
10075.969727
10105.641602
10091.002930
10092.137695
10093.865234
10097.289062
10152.632812
10116.323242
10138.259766
10119.064453
10081.042969
10053.504883
10049.107422
10095.783203
10088.179688
10135.705078
10150.416992
10106.937500
10140.913086
10111.385742
10077.697266
```
