## Supplementary material for "Functional connectivity across the human subcortical auditory system using an autoregressive matrix-Gaussian copula graphical model approach with partial correlations": Code: roi-04_mean_ts.txt

```
8961.856445
8559.205078
8956.816406
8633.125000
8673.571289
8805.508789
8881.404297
8822.656250
9065.596680
8907.955078
8747.953125
8934.969727
9040.673828
9068.149414
8631.810547
8711.640625
8811.929688
8931.451172
8740.386719
8729.662109
8897.020508
8713.832031
8327.378906
8912.932617
8658.211914
8592.115234
8534.972656
8912.096680
8913.248047
8792.893555
8923.525391
8924.593750
8615.308594
8861.410156
8716.243164
8604.208008
8724.529297
8803.306641
8898.992188
8732.857422
8663.576172
8848.579102
8513.119141
8690.503906
9023.222656
8852.003906
8871.051758
8644.165039
8991.251953
8588.087891
8822.484375
8794.004883
9041.883789
8868.175781
8795.166992
8904.804688
8807.546875
8840.582031
8765.680664
8834.479492
8898.091797
8776.576172
8894.036133
8844.957031
8756.238281
8800.283203
8720.362305
8817.308594
8827.339844
9086.730469
8991.025391
8683.756836
8713.001953
8871.116211
8512.178711
9137.335938
9071.352539
8871.886719
8641.024414
8812.626953
8856.320312
8751.175781
8889.687500
8945.769531
8851.916016
8663.244141
8720.306641
8751.060547
8565.110352
8812.423828
8647.764648
8706.769531
8704.576172
8781.729492
8620.146484
8777.925781
8872.060547
8803.947266
8814.601562
8919.115234
8811.408203
8652.230469
8853.970703
9002.677734
8637.984375
8917.421875
8878.421875
8694.061523
8798.555664
8716.201172
8780.833008
8773.583984
8718.625000
8763.065430
8813.140625
8817.404297
8964.316406
8759.269531
8825.845703
8765.324219
8632.464844
8837.541016
8842.294922
8792.769531
8652.765625
8545.628906
8934.119141
9009.857422
8910.562500
8915.703125
8572.594727
8582.027344
8645.471680
8805.486328
8551.863281
8876.482422
9060.677734
8825.072266
8682.578125
8905.942383
8808.701172
8622.855469
8730.166016
8679.433594
8679.387695
8623.558594
8697.542969
8983.926758
8727.096680
8716.156250
8746.603516
8971.225586
8996.987305
8717.585938
8509.082031
8609.284180
8962.613281
8509.547852
8752.156250
8667.456055
8644.821289
8858.973633
8733.642578
8591.105469
8479.038086
8495.750000
8989.255859
8729.974609
8628.979492
8987.127930
8697.172852
8663.773438
8502.556641
8871.765625
8618.931641
8615.705078
8709.269531
8902.183594
8762.851562
8581.316406
8729.480469
8804.529297
8795.615234
8234.351562
8917.024414
8985.388672
8671.535156
8487.564453
8790.090820
8872.810547
8688.727539
8864.381836
8930.226562
8653.977539
8899.188477
8881.890625
8867.677734
8399.800781
8812.942383
8941.729492
8608.584961
8808.160156
8906.767578
8741.718750
8781.382812
8961.191406
8777.160156
8799.632812
8833.611328
8781.875000
8875.142578
8724.646484
8788.953125
8664.697266
8585.954102
8764.144531
8572.750977
8650.212891
9134.092773
8784.981445
8995.597656
8836.325195
8864.937500
8769.126953
8881.789062
8541.914062
8827.772461
8827.015625
8784.527344
8628.369141
8932.205078
8825.285156
8645.392578
8779.847656
9031.281250
8576.489258
8978.117188
8980.457031
8672.050781
8698.519531
8610.158203
8910.927734
8725.693359
8826.616211
8807.954102
8589.394531
8698.238281
8777.944336
8714.485352
8811.707031
8933.184570
8584.022461
8679.470703
8721.787109
9122.972656
8722.326172
8752.033203
8988.080078
8740.702148
8826.759766
8836.412109
8726.791016
8565.216797
8801.605469
8818.696289
8613.628906
8643.892578
8891.021484
8746.401367
8682.941406
8635.496094
8734.835938
8483.804688
8692.943359
8821.408203
8382.435547
8809.765625
8699.113281
8804.685547
8670.812500
8752.550781
9008.542969
8739.509766
8751.669922
8774.158203
8772.515625
8807.912109
8840.175781
8649.216797
8626.099609
8584.497070
8574.875977
8498.479492
8942.817383
8818.964844
8472.467773
8626.652344
8678.693359
9027.181641
8710.981445
8483.544922
8736.406250
9005.549805
8378.261719
8643.333984
8834.765625
8933.357422
8788.778320
8789.085938
8818.044922
8669.437500
8665.988281
8692.727539
8745.791992
8356.041992
8848.003906
9015.051758
8724.126953
8490.670898
8719.794922
8847.781250
8586.395508
8794.331055
8657.942383
8721.848633
8772.284180
8994.205078
8697.822266
8760.135742
8664.856445
8989.996094
8610.882812
8636.939453
8747.394531
8608.976562
8264.494141
8029.884766
8554.295898
8698.064453
8700.132812
8960.225586
8954.636719
9097.975586
8623.567383
8614.165039
8721.557617
8765.949219
8452.312500
8654.017578
8704.431641
8835.242188
8846.468750
8546.424805
8425.867188
8928.951172
8741.806641
8774.125977
8699.654297
8595.272461
8929.119141
8550.004883
8531.203125
8826.552734
8575.923828
8574.728516
8707.950195
8663.614258
8424.039062
8646.880859
8747.472656
8812.125000
8551.348633
8649.304688
8742.646484
9027.027344
8795.503906
8793.179688
8659.866211
8760.415039
8883.583984
8747.515625
8456.677734
8469.328125
8696.880859
8352.322266
8637.599609
8782.785156
8743.439453
8587.879883
8613.733398
8897.460938
8590.054688
8763.802734
8334.300781
8613.514648
8893.945312
8750.583984
8471.454102
8569.440430
8786.611328
8777.958984
8564.453125
8630.233398
8674.417969
8529.187500
8686.812500
8509.503906
8753.964844
8712.046875
8544.197266
8609.386719
8731.970703
8434.079102
8743.183594
8450.169922
8567.039062
8415.000977
8862.449219
8636.197266
8690.123047
8575.676758
8498.682617
8473.732422
8675.044922
8573.160156
8738.155273
8740.470703
8620.284180
8461.979492
8781.696289
8822.679688
8727.416016
8418.539062
8693.488281
8718.186523
8549.210938
8567.921875
8695.361328
8717.086914
8582.531250
8501.204102
8776.919922
8612.485352
8512.386719
8473.747070
8723.103516
8631.600586
8339.166016
8567.201172
8609.632812
8626.441406
8771.910156
8507.263672
8688.007812
8725.401367
8561.073242
8407.874023
8617.764648
8814.642578
8624.571289
8649.654297
8837.879883
8823.887695
8672.349609
8460.115234
8972.250977
8813.351562
8549.432617
8603.791016
8844.791016
8774.777344
8724.098633
8759.986328
8765.136719
9096.991211
8606.940430
8727.125977
8784.636719
8734.441406
8606.977539
8618.582031
8645.788086
9062.861328
8673.002930
8820.901367
8945.767578
8847.011719
8758.634766
8661.038086
8604.859375
8680.190430
8631.015625
8847.542969
8771.554688
8642.407227
8436.763672
8679.818359
8689.484375
8594.730469
8764.384766
8566.843750
8726.249023
8577.421875
8532.813477
8644.733398
8532.223633
8825.129883
8852.285156
8484.352539
8649.320312
8605.917969
8578.988281
8539.468750
8529.335938
8886.322266
8676.482422
8896.566406
8720.182617
8719.181641
8397.443359
8895.304688
8725.971680
8481.133789
8438.261719
8876.869141
8725.443359
8555.380859
8551.818359
8530.671875
8750.417969
8506.328125
8765.203125
8735.856445
8711.666016
8508.460938
8630.129883
9059.230469
8602.374023
8469.500000
8662.925781
8773.095703
8507.034180
8693.804688
8639.844727
8537.840820
8576.538086
8607.219727
8688.788086
8790.539062
8626.536133
8632.996094
8718.689453
8789.705078
8539.696289
8855.720703
8610.278320
8548.438477
8634.972656
8768.474609
8573.943359
8771.624023
8585.583984
8603.535156
8566.310547
8816.282227
8614.773438
8566.251953
8742.041016
8379.934570
8813.539062
8806.172852
8825.506836
8491.144531
8488.631836
8546.859375
8511.892578
8553.702148
8591.762695
8619.325195
8708.905273
8609.855469
8475.922852
8477.492188
8783.330078
8754.584961
8441.023438
8683.492188
8623.863281
8847.117188
8695.242188
8497.861328
8644.928711
8614.879883
8493.679688
8751.401367
8637.201172
8404.278320
8297.068359
8695.450195
8604.529297
8718.014648
8649.919922
8714.558594
8658.263672
8487.203125
8532.429688
8542.619141
8597.539062
8492.579102
8647.570312
8580.203125
8563.724609
8805.315430
8709.945312
8680.323242
8638.886719
8867.335938
8646.089844
8636.535156
8683.718750
8244.408203
8491.853516
8918.750000
8421.195312
8638.902344
8552.869141
8446.011719
8405.651367
8508.039062
8482.614258
8527.428711
8556.498047
8592.212891
8476.946289
8530.648438
8674.698242
8530.154297
8680.996094
8883.115234
8704.819336
8654.531250
8673.609375
8553.575195
8545.063477
8794.185547
8368.369141
8617.884766
8909.474609
8581.634766
8695.644531
8706.003906
8847.578125
8601.452148
8769.884766
8988.500000
8524.939453
8858.249023
8661.650391
8427.547852
8754.067383
8764.453125
8642.519531
8529.024414
8568.706055
8394.097656
8522.464844
8451.019531
8541.997070
8495.459961
8582.024414
8712.823242
8764.716797
8719.769531
8681.217773
8617.578125
8813.011719
8565.061523
8684.056641
8850.423828
8518.642578
8659.925781
8719.790039
8798.886719
8428.666992
8495.081055
8567.214844
8824.020508
8608.367188
8760.121094
8751.634766
8554.573242
8596.931641
8946.847656
8788.030273
8760.550781
8703.194336
8639.167969
8411.137695
8187.041992
8784.546875
8841.029297
8728.000000
8785.625977
8940.464844
8642.145508
8557.341797
8821.640625
8642.861328
8832.802734
8898.277344
8485.810547
8798.088867
8788.628906
8826.019531
8639.804688
8814.365234
8714.862305
8503.445312
8423.386719
8702.388672
8529.075195
8727.055664
8547.253906
8458.838867
8455.184570
8746.207031
8646.608398
8518.988281
8773.515625
8727.388672
8784.685547
8618.821289
8718.436523
8741.605469
8775.880859
8863.048828
8741.757812
8720.507812
8450.259766
8606.404297
8762.690430
8537.331055
8648.424805
8815.509766
8566.778320
8915.729492
8712.296875
8352.513672
8602.587891
8776.875000
8688.925781
8216.821289
8336.676758
8722.270508
8708.815430
8563.685547
8516.842773
8542.550781
8710.527344
8748.943359
8599.980469
8691.578125
8814.559570
8446.000000
8840.570312
8668.509766
8646.279297
8723.746094
8502.603516
8650.409180
8755.909180
8802.396484
8494.781250
8655.656250
8478.980469
8565.435547
8486.101562
8804.738281
8745.177734
8464.578125
8769.728516
8423.592773
8650.670898
8296.474609
8819.506836
8624.685547
8521.535156
8484.672852
8753.685547
8550.853516
8466.386719
8491.011719
8734.975586
8570.394531
8567.384766
8647.715820
8559.331055
8562.212891
8674.042969
8707.349609
8414.872070
8764.003906
8676.840820
8445.019531
8267.370117
8810.017578
8572.003906
8698.769531
8602.354492
8715.347656
8707.497070
8671.267578
8581.645508
8638.321289
8722.641602
8428.961914
8596.620117
8681.509766
8557.597656
8551.356445
8649.818359
8734.314453
8754.566406
8635.391602
8701.718750
8750.397461
8516.226562
8714.306641
8781.052734
8674.226562
8259.806641
8573.925781
8788.183594
8776.138672
8332.179688
8538.167969
8581.599609
8483.118164
8420.559570
8674.960938
8647.800781
8642.597656
8735.800781
8514.262695
8722.023438
8533.333984
8567.010742
8585.111328
8658.399414
8390.396484
8705.451172
8639.005859
8624.762695
8514.619141
8614.258789
8557.101562
8632.443359
8465.708008
8807.419922
8719.248047
8491.030273
8449.639648
8573.240234
8623.081055
8644.230469
8386.349609
8703.000000
8379.304688
8626.500977
8536.139648
8557.027344
8617.493164
8468.255859
8366.767578
8421.640625
8604.927734
8645.048828
8548.140625
8662.102539
8502.693359
8520.295898
8592.791016
8620.662109
8622.005859
8417.049805
8634.158203
8513.716797
8705.020508
8542.152344
8470.298828
8436.626953
8576.017578
8777.369141
8230.018555
8693.419922
8568.063477
8638.738281
8598.064453
8527.105469
8645.013672
```
