## Supplementary material for "Functional connectivity across the human subcortical auditory system using an autoregressive matrix-Gaussian copula graphical model approach with partial correlations": Code: roi-05_mean_ts.txt

```
9221.884766
9211.097656
8885.000977
9293.380859
9432.963867
9421.951172
9082.697266
9399.241211
9187.810547
9117.708984
9603.845703
9157.398438
8985.039062
9066.714844
9425.709961
9247.291016
9048.779297
8944.896484
9264.096680
9085.036133
9048.223633
9309.102539
9261.792969
9185.917969
8816.729492
9142.893555
9027.382812
8826.449219
9253.246094
8904.401367
8901.818359
8730.182617
9180.731445
8982.348633
9037.100586
9196.027344
9164.371094
8868.962891
9115.473633
9043.842773
9268.188477
8939.951172
8831.870117
9053.638672
8960.499023
9021.820312
9082.196289
8950.086914
8562.608398
8675.579102
9046.896484
8798.737305
8733.967773
9095.174805
8925.484375
8895.756836
8793.138672
9121.682617
8988.710938
8690.071289
9094.303711
9128.501953
9116.943359
8810.889648
9077.451172
8961.815430
8483.207031
8853.904297
8885.048828
8713.303711
8947.302734
8838.780273
8965.989258
8978.862305
8799.389648
9086.950195
8785.316406
8740.077148
8914.859375
8658.402344
8852.395508
8832.231445
8794.497070
8758.494141
8817.075195
8900.633789
8915.472656
8886.239258
9038.215820
8970.219727
8839.492188
8996.977539
8750.071289
8692.941406
8922.117188
8987.368164
9095.158203
8950.204102
9163.642578
8994.568359
8802.563477
8840.743164
8947.079102
8848.082031
8757.940430
8911.725586
8979.854492
8887.541992
8806.717773
8908.454102
8996.203125
8810.338867
8909.922852
8962.769531
8966.699219
8911.340820
8956.942383
9196.349609
8699.152344
8732.715820
8820.179688
8972.268555
8841.881836
8667.437500
9062.088867
8649.286133
8894.574219
9195.052734
8766.798828
8856.081055
9019.818359
8908.613281
8958.981445
8900.350586
8864.266602
8987.652344
8859.547852
8626.141602
9040.455078
9026.496094
8692.694336
8881.833984
9190.684570
9043.738281
8909.870117
9207.670898
8935.166016
8834.785156
8919.140625
9120.358398
9293.602539
8595.013672
8755.797852
9318.485352
8828.723633
9472.324219
9087.256836
8805.864258
8914.527344
8845.464844
9435.101562
8854.079102
8727.956055
8877.283203
9549.169922
9244.062500
9220.912109
8922.211914
8919.591797
8592.790039
9023.031250
9270.688477
8935.124023
8880.258789
8597.328125
9033.941406
8658.913086
8836.634766
8950.452148
9217.548828
8906.038086
8905.535156
9256.754883
9114.833008
8966.508789
8800.582031
9031.316406
8791.611328
8949.769531
8886.783203
8904.049805
8691.074219
8434.233398
8850.495117
8891.382812
8586.234375
8560.824219
8463.638672
8736.082031
8535.947266
8992.488281
8655.975586
8518.405273
8836.953125
8891.141602
8568.458984
8845.177734
8917.507812
8608.053711
8742.872070
8740.237305
8369.935547
8796.831055
8749.566406
8910.400391
8704.120117
8740.601562
8697.208984
8543.063477
8624.082031
8687.643555
8640.115234
8668.493164
8383.717773
8739.555664
8898.312500
8773.962891
8553.135742
8494.807617
8781.124023
8749.686523
8752.643555
8762.555664
8562.503906
8793.325195
8841.998047
8819.510742
8600.151367
8681.213867
8635.950195
8807.454102
8702.939453
8795.771484
8505.584961
8680.529297
8868.108398
8405.443359
8522.656250
8723.122070
8819.358398
8685.023438
8821.945312
8638.393555
8574.443359
8579.092773
8696.620117
8612.506836
8722.113281
8663.872070
8541.089844
8600.902344
8657.750977
8940.124023
8700.748047
8869.833008
8778.229492
8958.043945
8906.592773
8939.193359
8758.715820
8656.134766
8802.671875
8934.715820
8432.083008
8670.862305
8901.748047
8835.692383
9052.597656
8911.264648
9109.323242
9143.719727
8758.088867
8901.250000
8716.763672
8563.972656
8738.583008
8648.697266
8693.741211
8846.153320
8782.757812
8693.779297
8836.298828
8822.633789
8944.003906
8609.939453
8789.906250
8997.212891
8723.311523
8663.018555
8756.253906
8867.247070
8821.784180
8696.639648
9082.485352
8548.056641
8671.039062
8818.205078
8811.203125
8506.392578
8668.248047
8819.784180
8888.353516
8659.893555
8842.445312
9030.882812
8646.844727
8546.700195
8527.511719
8704.813477
8549.399414
8765.396484
8824.828125
8746.943359
8819.041992
8991.749023
8894.791016
8770.010742
8792.687500
8541.339844
8939.098633
8655.392578
8940.905273
8731.297852
8417.831055
8871.672852
8721.768555
9047.514648
9302.633789
8805.134766
8734.625977
9094.094727
8912.920898
8622.883789
8929.507812
8552.166992
8575.173828
8607.749023
8786.240234
9018.018555
8502.691406
8769.384766
8539.771484
8645.261719
8420.283203
8722.790039
8694.280273
8753.238281
8832.802734
8545.129883
8669.653320
8898.660156
8479.770508
8678.715820
8800.197266
8715.166992
8764.635742
8457.732422
8859.960938
8664.643555
8682.276367
8768.308594
9041.656250
8982.630859
8976.510742
8974.518555
8724.059570
8777.894531
8868.627930
8785.470703
8678.335938
8640.284180
8878.226562
8574.700195
8671.680664
9197.606445
9132.671875
8502.165039
8777.432617
8721.504883
9037.833984
8486.975586
8734.684570
8808.771484
8880.831055
8834.109375
8494.353516
8664.255859
9073.978516
9032.334961
8468.841797
8789.522461
8805.759766
8878.878906
9010.531250
8733.085938
8860.451172
8523.323242
8616.326172
8645.830078
9005.273438
9040.367188
8801.626953
8921.333008
8980.722656
8619.496094
8903.532227
8952.415039
8775.956055
8832.227539
9106.116211
9045.557617
8671.092773
8730.136719
8593.989258
8953.365234
8819.776367
8691.160156
8556.288086
9070.866211
9037.952148
8668.211914
8913.069336
8571.643555
8894.977539
8897.370117
8989.121094
9058.472656
8675.666992
8739.843750
9195.910156
8655.535156
8545.208008
8785.169922
8770.732422
8810.859375
8621.819336
8822.527344
8810.546875
8978.269531
8713.398438
8803.127930
8770.358398
8879.947266
8907.409180
8820.112305
8796.921875
8623.619141
8795.158203
8825.600586
8941.299805
8914.695312
8532.784180
8888.379883
8846.852539
8546.060547
8556.252930
8563.574219
8598.956055
8638.937500
8912.289062
8626.392578
8841.341797
8896.659180
8569.812500
8828.347656
8768.583984
8756.030273
8896.697266
8487.289062
8894.741211
8684.903320
8594.773438
8625.688477
9256.039062
8729.069336
8569.584961
8728.015625
8579.681641
8429.091797
8511.121094
8649.888672
8922.651367
8489.576172
8669.830078
8928.064453
8687.448242
8754.839844
8723.769531
8650.790039
8578.335938
8639.874023
8478.951172
9057.980469
8618.888672
8566.484375
8873.653320
8644.250977
8700.632812
8725.737305
8712.089844
8915.936523
8923.789062
8773.570312
8714.375977
8791.447266
9099.503906
8931.899414
8761.782227
8701.025391
8652.372070
8638.247070
8797.603516
8675.426758
8710.874023
8799.461914
8674.144531
8820.795898
8762.792969
8709.949219
8570.199219
8661.945312
8727.646484
8857.281250
8439.263672
8531.565430
8623.515625
8630.395508
8571.243164
8787.674805
8758.331055
8799.789062
8678.132812
8758.145508
8669.845703
8559.682617
8578.836914
8353.494141
8474.498047
8556.038086
9018.863281
8734.176758
8652.656250
8715.616211
8806.395508
8685.391602
8841.764648
8944.200195
9002.946289
8886.067383
8764.241211
8702.902344
8836.195312
8745.691406
9050.147461
8649.785156
8834.330078
8783.424805
8790.644531
8832.312500
9069.800781
8918.753906
8892.577148
8863.367188
8665.541992
8933.772461
8957.279297
8713.412109
8790.928711
8946.880859
8927.973633
8832.101562
8936.997070
8676.660156
9001.804688
8898.447266
8982.368164
8988.405273
9033.759766
9044.940430
9255.890625
8953.042969
9166.871094
8826.952148
8798.139648
8708.749023
8892.212891
8449.928711
8595.486328
9006.099609
8879.207031
8979.576172
8946.280273
8509.677734
8995.494141
8887.959961
8815.790039
8763.429688
8758.716797
9004.296875
8798.140625
8917.638672
9026.834961
8986.874023
9165.591797
9100.030273
8773.856445
8875.297852
8679.744141
8662.122070
8897.668945
9080.552734
8802.869141
8983.239258
9383.162109
8990.881836
8844.047852
8876.686523
8683.971680
8878.881836
8897.332031
8772.419922
8583.528320
8952.455078
8798.836914
9082.494141
8932.476562
8721.654297
8775.886719
8511.212891
8947.095703
8695.374023
8691.020508
8575.151367
8829.964844
8614.720703
8571.298828
8855.576172
8969.889648
8963.762695
8747.684570
8654.509766
8925.593750
8941.546875
8973.645508
8611.314453
8931.366211
8778.163086
8887.277344
8937.487305
8922.055664
8802.425781
9026.861328
8999.914062
8688.709961
8870.246094
9160.738281
8995.711914
8502.943359
9032.783203
8605.368164
8826.563477
9003.375977
8684.726562
8801.375977
9103.904297
8997.819336
8822.052734
8865.474609
8795.991211
8695.916992
8976.340820
8323.405273
8828.688477
8903.495117
8853.371094
8625.758789
8638.261719
8887.117188
8605.603516
8555.880859
8976.945312
8688.784180
8729.489258
8885.807617
8785.454102
8583.121094
8697.125977
9212.026367
8915.330078
9336.036133
9013.872070
8856.401367
8817.804688
8600.612305
8856.372070
8943.373047
8841.113281
8427.875000
8569.100586
8769.812500
9058.065430
8698.316406
8873.052734
8676.025391
8864.716797
8861.041016
8699.420898
9168.660156
8794.448242
8748.206055
8985.447266
8592.060547
9054.876953
9135.908203
9081.652344
8477.724609
8511.341797
8726.512695
8694.067383
8877.327148
8767.343750
8724.382812
8620.802734
8884.294922
8616.895508
8929.011719
8629.694336
8655.531250
8569.000977
8786.386719
9012.609375
8887.851562
8926.127930
8589.360352
8975.354492
8255.847656
8478.528320
8739.909180
8790.370117
8570.667969
8930.229492
8962.625977
9242.534180
8870.749023
8861.572266
8799.900391
8744.120117
8698.840820
8471.461914
8606.335938
8669.452148
8844.081055
8652.717773
8917.807617
8781.986328
8629.579102
8758.238281
8810.676758
8870.611328
8526.283203
8561.771484
9020.134766
8765.875000
8883.338867
9068.468750
8949.375977
9074.449219
8662.819336
8634.597656
8796.219727
8783.505859
8987.733398
8891.176758
8650.298828
8802.092773
8617.939453
8753.276367
9053.061523
8769.995117
8922.449219
8903.560547
9040.168945
8895.260742
9094.550781
8867.552734
8694.130859
8757.794922
9058.914062
8515.909180
8977.204102
8808.558594
8703.188477
8626.763672
8823.541992
9100.436523
9146.345703
9087.458008
8650.577148
8561.261719
9049.724609
8515.924805
8892.719727
8832.689453
8666.051758
8774.020508
8673.509766
8538.649414
8687.127930
8752.078125
8843.167969
8651.605469
8545.011719
8825.066406
8949.793945
8827.145508
8728.139648
8619.175781
8743.895508
8659.327148
8773.954102
9043.748047
8880.450195
8756.665039
8407.125977
9106.281250
9188.280273
8845.199219
8986.659180
8921.694336
8696.982422
8858.183594
9215.456055
9383.751953
9015.661133
9288.026367
8995.360352
8999.047852
8868.745117
8869.078125
8852.166016
8827.274414
9287.937500
9258.717773
8994.892578
9263.536133
9193.794922
8893.433594
8741.485352
8916.697266
8739.520508
8884.695312
9234.029297
8654.629883
8827.794922
8886.981445
8813.399414
8717.704102
9087.121094
8842.891602
9174.441406
9048.600586
9121.718750
8928.132812
9270.582031
9079.935547
8855.536133
8853.254883
8881.065430
8677.695312
8896.866211
8888.174805
9218.994141
8891.141602
8655.658203
8915.351562
9022.851562
8972.876953
8899.859375
8928.720703
8797.583984
8939.252930
8759.404297
9035.163086
8733.906250
8958.736328
8925.334961
8915.367188
8795.905273
9168.831055
9022.144531
```
