## Supplementary material for "Functional connectivity across the human subcortical auditory system using an autoregressive matrix-Gaussian copula graphical model approach with partial correlations": Code: roi-06_mean_ts.txt

```
9656.436523
9607.156250
9793.604492
9576.992188
9627.657227
9468.362305
9394.818359
9352.781250
9573.116211
9652.044922
9469.387695
9405.703125
9658.514648
9695.416992
9591.072266
9636.166016
9673.503906
9457.924805
9342.781250
9418.484375
9531.887695
9678.988281
9371.042969
9502.035156
9540.551758
9504.553711
9562.312500
9609.877930
9343.844727
9331.234375
9606.693359
9713.283203
9362.048828
9518.619141
9795.913086
9556.792969
9330.537109
9449.341797
9598.007812
9481.767578
9503.060547
9587.654297
9676.464844
9591.258789
9460.003906
9470.250977
9592.105469
9363.042969
9649.023438
9628.921875
9484.275391
9586.859375
9683.745117
9391.222656
9307.275391
9427.636719
9637.937500
9560.131836
9646.363281
9649.248047
9504.632812
9507.977539
9549.389648
9363.570312
9531.324219
9441.435547
9353.275391
9279.179688
9520.359375
9493.779297
9513.635742
9558.203125
9586.937500
9609.422852
9603.850586
9450.691406
9447.213867
9460.543945
9486.695312
9557.298828
9460.464844
9370.794922
9376.788086
9542.449219
9593.708984
9536.224609
9448.457031
9627.236328
9385.191406
9584.086914
9521.542969
9441.761719
9482.018555
9607.740234
9198.901367
9272.858398
9592.704102
9678.117188
9227.720703
9384.843750
9623.711914
9466.849609
9521.333984
9800.111328
9554.025391
9446.086914
9615.031250
9387.790039
9419.528320
9505.206055
9712.804688
9572.680664
9563.319336
9405.485352
9388.527344
9329.831055
9753.974609
9475.256836
9423.036133
9617.077148
9311.735352
9359.665039
9717.920898
9672.260742
9435.165039
9371.525391
9660.989258
9436.701172
9361.069336
9326.023438
9261.472656
9441.453125
9581.667969
9610.405273
9487.625000
9466.038086
9349.945312
9539.895508
9618.795898
9743.680664
9478.384766
9514.706055
9446.349609
9459.861328
9596.285156
9426.275391
9327.131836
9330.545898
9571.352539
9426.751953
9528.707031
9378.841797
9724.095703
9319.503906
9425.974609
9499.862305
9426.483398
9641.494141
9555.064453
9608.854492
9435.987305
9586.611328
9581.920898
9485.887695
9595.099609
9380.773438
9850.168945
9494.258789
9272.643555
9465.472656
9666.687500
9476.162109
9500.038086
9446.902344
9491.107422
9511.643555
9411.679688
9532.027344
9624.883789
9272.751953
9544.676758
9490.802734
9466.729492
9588.804688
9551.255859
9532.114258
9486.167969
9430.309570
9566.271484
9553.382812
9436.688477
9447.558594
9506.819336
9413.884766
9354.726562
9367.464844
9696.078125
9580.529297
9710.794922
9591.607422
9429.960938
9424.252930
9650.125000
9556.968750
9507.730469
9517.449219
9480.479492
9477.505859
9383.653320
9433.262695
9742.940430
9577.077148
9527.564453
9457.898438
9775.962891
9643.924805
9557.715820
9662.218750
9541.791016
9772.754883
9515.765625
9489.168945
9503.327148
9355.296875
9499.009766
9421.871094
9400.527344
9619.693359
9225.972656
9417.883789
9484.938477
9561.248047
9342.865234
9606.310547
9610.399414
9525.900391
9346.455078
9569.094727
9453.412109
9517.868164
9450.269531
9372.328125
9473.609375
9707.773438
9662.801758
9517.670898
9644.277344
9520.495117
9455.385742
9504.080078
9412.923828
9564.580078
9550.597656
9483.080078
9423.098633
9545.923828
9587.188477
9269.051758
9395.461914
9570.083984
9525.536133
9715.354492
9351.825195
9670.824219
9724.279297
9289.697266
9481.854492
9793.531250
9543.289062
9583.314453
9431.334961
9261.796875
9508.201172
9767.839844
9629.927734
9588.163086
9332.748047
9675.186523
9557.257812
9401.895508
9442.237305
9524.221680
9589.110352
9475.285156
9501.554688
9486.407227
9451.094727
9490.548828
9686.313477
9445.564453
9442.044922
9394.291992
9453.402344
9589.245117
9485.339844
9436.618164
9663.376953
9592.527344
9725.940430
9541.504883
9183.201172
9540.089844
9690.044922
9471.378906
9639.912109
9678.566406
9567.218750
9366.677734
9353.631836
9527.816406
9495.097656
9434.468750
9576.542969
9479.819336
9604.683594
9539.218750
9576.137695
9498.690430
9529.321289
9612.349609
9593.059570
9356.912109
9647.740234
9619.098633
9497.874023
9414.350586
9382.003906
9404.652344
9317.216797
9480.232422
9493.793945
9545.976562
9802.870117
9528.371094
9442.229492
9250.732422
9255.316406
9684.110352
9502.031250
9612.314453
9655.036133
9458.362305
9452.904297
9442.827148
9293.947266
9691.904297
9352.741211
9579.198242
9351.926758
9409.692383
9503.457031
9435.645508
9487.009766
9408.652344
9570.085938
9553.494141
9427.802734
9335.763672
9556.312500
9497.584961
9420.289062
9354.568359
9643.293945
9493.521484
9453.238281
9645.708008
9623.927734
9594.804688
9750.277344
9423.271484
9453.306641
9132.340820
9297.530273
9602.345703
9572.941406
9406.378906
9549.402344
9332.505859
9362.922852
9720.631836
9546.526367
9280.184570
9458.524414
9625.480469
9465.497070
9593.623047
9556.032227
9658.660156
9419.185547
9453.380859
9750.052734
9664.340820
9544.837891
9514.803711
9461.746094
9552.219727
9541.478516
9450.204102
9502.617188
9588.970703
9450.310547
9439.101562
9738.875000
9693.935547
9322.444336
9598.044922
9521.749023
9580.747070
9554.425781
9351.525391
9732.630859
9470.299805
9448.268555
9686.744141
9518.517578
9375.514648
9516.033203
9594.308594
9691.117188
9535.497070
9375.560547
9414.678711
9489.242188
9446.903320
9445.489258
9276.107422
9500.530273
9531.785156
9369.201172
9377.116211
9333.666992
9452.817383
9456.270508
9570.315430
9663.435547
9682.244141
9418.298828
9625.402344
9488.357422
9187.734375
9513.661133
9374.109375
9650.904297
9384.636719
9443.570312
9619.102539
9542.865234
9340.733398
9385.378906
9419.434570
9514.808594
9527.231445
9434.836914
9569.458984
9766.617188
9510.042969
9541.102539
9799.936523
9499.884766
9521.647461
9409.480469
9497.760742
9579.644531
9345.273438
9609.942383
9650.951172
9515.516602
9308.091797
9541.355469
9647.980469
9347.865234
9570.348633
9452.242188
9283.670898
9376.036133
9417.451172
9510.762695
9679.317383
9538.240234
9296.797852
9368.269531
9468.132812
9691.200195
9454.039062
9578.718750
9806.527344
9316.808594
9359.458984
9378.389648
9486.314453
9510.239258
9608.708008
9568.755859
9563.371094
9613.363281
9461.167969
9620.109375
9618.232422
9447.768555
9252.764648
9591.443359
9584.695312
9328.085938
9316.847656
9622.666992
9592.129883
9539.296875
9384.302734
9440.199219
9642.845703
9517.250000
9535.909180
9531.535156
9511.388672
9477.747070
9412.137695
9543.461914
9385.802734
9677.979492
9601.740234
9658.903320
9488.912109
9546.599609
9445.415039
9698.758789
9693.027344
9338.642578
9335.005859
9576.618164
9692.659180
9386.371094
9425.639648
9506.055664
9453.302734
9426.417969
9450.431641
9398.584961
9442.006836
9557.348633
9341.666016
9472.556641
9367.812500
9293.216797
9604.718750
9407.529297
9437.847656
9757.236328
9532.501953
9578.824219
9440.663086
9415.530273
9608.042969
9311.731445
9527.870117
9506.480469
9628.953125
9565.782227
9618.798828
9523.806641
9452.032227
9454.134766
9569.541992
9466.692383
9691.059570
9546.210938
9438.710938
9557.596680
9559.866211
9370.667969
9522.521484
9445.596680
9504.524414
9439.991211
9655.725586
9744.187500
9367.279297
9575.833984
9635.356445
9567.277344
9428.805664
9458.486328
9340.267578
9548.800781
9513.227539
9589.755859
9415.266602
9342.636719
9760.786133
9622.626953
9494.937500
9495.578125
9577.536133
9796.822266
9582.000000
9481.652344
9374.116211
9393.874023
9473.458008
9436.500000
9513.250977
9407.987305
9544.827148
9633.636719
9386.685547
9361.205078
9634.126953
9602.201172
9510.607422
9586.945312
9715.480469
9626.616211
9457.806641
9560.722656
9352.199219
9302.515625
9564.023438
9613.264648
9358.197266
9699.026367
9679.544922
9460.321289
9687.900391
9560.759766
9457.294922
9392.554688
9530.130859
9502.273438
9795.607422
9674.734375
9491.575195
9485.414062
9647.427734
9499.265625
9662.283203
9548.029297
9486.996094
9277.851562
9789.458008
9408.094727
9617.111328
9551.976562
9558.559570
9669.771484
9664.142578
9824.568359
9322.978516
9497.992188
9657.113281
9580.658203
9439.217773
9623.250977
9677.147461
9311.122070
9658.351562
9723.521484
9506.660156
9490.175781
9524.646484
9614.408203
9292.615234
9693.279297
9516.031250
9436.005859
9564.443359
9349.152344
9536.582031
9588.986328
9659.916016
9576.923828
9498.490234
9476.639648
9688.894531
9370.213867
9459.202148
9383.039062
9527.818359
9586.659180
9532.201172
9242.181641
9383.330078
9581.664062
9682.752930
9644.148438
9374.748047
9530.804688
9645.899414
9446.836914
9733.257812
9517.281250
9574.923828
9401.832031
9573.609375
9712.050781
9600.080078
9396.041016
9505.265625
9462.459961
9161.999023
8946.333008
9283.781250
9736.541992
9398.868164
9649.358398
9430.751953
9292.959961
9716.291992
9564.564453
9513.775391
9559.181641
9723.458008
9718.208984
9399.109375
9368.055664
9561.279297
9573.856445
9547.716797
9590.201172
9388.553711
9799.125000
9429.838867
9482.162109
9631.454102
9575.015625
9538.625000
9260.207031
9578.195312
9616.464844
9645.292969
9632.431641
9627.809570
9615.334961
9633.957031
9507.892578
9490.125977
9424.403320
9610.915039
9549.264648
9559.873047
9442.052734
9468.097656
9613.760742
9745.959961
9403.296875
9620.221680
9515.437500
9639.966797
9536.811523
9591.199219
9706.187500
9683.695312
9709.448242
9492.369141
9237.482422
9537.609375
9475.649414
9530.088867
9549.575195
9470.915039
9356.434570
9575.920898
9368.660156
9487.492188
9530.791992
9519.615234
9474.269531
9538.327148
9631.309570
9563.811523
9571.807617
9560.506836
9460.012695
9631.605469
9449.687500
9610.750000
9451.941406
9545.254883
9560.431641
9574.240234
9579.448242
9365.536133
9702.821289
9730.671875
9478.221680
9439.536133
9508.204102
9791.813477
9490.115234
9563.724609
9464.743164
9545.598633
9569.996094
9538.294922
9618.179688
9522.697266
9589.815430
9538.384766
9510.210938
9713.619141
9796.410156
9697.073242
9503.876953
9559.958008
9553.745117
9495.089844
9299.692383
9525.516602
9532.360352
9720.564453
9521.483398
9669.241211
9528.150391
9522.802734
9512.670898
9450.565430
9531.580078
9506.697266
9439.589844
9530.013672
9503.445312
9591.332031
9430.225586
9386.727539
9557.904297
9460.541992
9492.866211
9528.292969
9263.669922
9557.082031
9410.764648
9602.837891
9322.178711
9623.984375
9532.173828
9489.979492
9513.225586
9263.174805
9695.220703
9439.577148
9347.611328
9471.243164
9824.611328
9595.084961
9742.891602
9553.685547
9531.806641
9676.847656
9413.513672
9667.025391
9705.980469
9543.384766
9717.318359
9470.063477
9425.223633
9572.663086
9567.077148
9472.401367
9624.425781
9288.594727
9492.884766
9418.842773
9506.437500
9468.673828
9524.126953
9311.890625
9526.740234
9584.863281
9386.681641
9435.735352
9449.013672
9353.055664
9445.980469
9525.684570
9663.527344
9710.538086
9486.870117
9758.252930
9726.206055
9517.506836
9580.613281
9614.907227
9339.665039
9292.941406
9654.457031
9294.125977
9653.916016
9502.229492
9527.488281
9541.259766
9610.099609
9656.116211
9463.047852
9706.940430
9612.968750
9404.317383
9446.068359
9408.032227
9367.359375
9480.019531
9403.336914
9580.212891
```
