## Supplementary material for "Functional connectivity across the human subcortical auditory system using an autoregressive matrix-Gaussian copula graphical model approach with partial correlations": Code: roi-07_mean_ts.txt

```
9740.946289
9836.803711
9482.911133
9886.548828
9785.649414
9803.674805
9605.220703
9779.031250
9674.972656
9586.358398
9855.693359
9604.054688
9639.692383
9585.570312
9797.983398
9697.686523
9817.622070
9785.375977
9609.563477
9644.964844
9613.514648
9680.553711
9717.691406
9761.180664
9680.483398
9763.158203
9573.657227
9724.753906
9729.708984
9731.532227
9602.514648
9575.633789
9745.682617
9493.936523
9659.659180
9897.566406
9689.079102
9840.161133
9647.788086
9902.194336
9908.207031
9769.500000
9568.386719
9486.397461
9778.719727
9902.156250
9717.642578
9814.996094
9614.573242
9537.109375
9640.830078
9724.459961
9727.397461
9554.178711
9675.704102
9705.358398
9580.937500
9736.919922
9812.818359
9762.330078
9796.113281
9604.804688
9669.677734
9668.505859
9701.575195
9803.203125
9844.345703
9728.752930
9734.483398
9681.051758
9726.621094
9862.167969
9776.958984
9764.179688
9898.500977
9739.608398
9612.702148
9689.901367
9669.572266
9641.750977
9628.844727
9850.545898
9706.165039
9795.519531
9768.726562
9800.140625
9791.311523
9648.124023
9838.270508
9693.988281
9632.989258
9557.281250
9844.515625
9676.942383
9520.904297
9749.189453
9744.848633
9498.426758
9662.875977
9690.122070
9654.794922
9755.296875
9636.202148
9745.265625
9534.753906
9732.954102
9677.502930
9701.496094
9916.047852
9564.108398
9929.100586
9686.905273
9665.707031
9742.511719
9972.852539
9671.748047
9851.605469
9696.769531
9635.874023
9624.460938
9691.623047
9655.269531
9574.735352
9734.483398
9756.347656
9558.782227
9685.727539
9813.740234
9530.580078
9421.817383
9720.015625
9791.739258
9843.077148
9860.169922
9780.736328
9704.972656
9597.285156
9729.809570
9566.221680
9661.535156
9665.562500
9582.272461
9663.691406
9638.279297
9660.338867
9737.739258
9647.540039
9660.822266
9646.871094
9665.613281
9605.171875
9774.750977
9704.128906
9621.454102
9659.318359
9503.596680
9708.527344
9784.688477
9764.395508
9658.149414
9851.071289
9646.542969
9655.960938
9741.500977
9819.002930
9717.093750
9690.272461
9632.812500
9672.999023
9549.478516
9829.194336
9575.792969
9508.579102
9728.596680
9725.417969
9900.452148
9654.102539
9728.083008
9662.970703
9794.763672
9548.295898
9442.785156
9830.464844
9707.839844
9656.640625
9831.581055
9842.030273
9761.619141
9751.752930
9739.285156
9753.511719
9690.555664
9609.593750
9543.092773
9647.014648
9736.321289
9647.905273
9715.679688
9743.926758
9737.441406
9581.016602
9672.797852
9708.719727
9625.208984
9782.603516
9634.449219
9678.458984
9762.838867
9585.347656
9812.687500
9735.042969
9694.769531
9766.467773
9766.344727
9653.686523
9750.726562
9684.655273
9689.393555
9756.818359
9745.861328
9868.967773
9596.867188
9573.200195
9687.077148
9651.844727
9629.780273
9753.546875
9701.522461
9683.251953
9886.010742
9715.605469
9693.782227
9835.094727
9686.472656
9749.388672
9780.459961
9646.277344
9603.050781
9763.524414
9680.036133
9391.091797
9673.988281
9818.360352
9532.846680
9543.209961
9651.149414
9724.702148
9913.382812
9862.821289
9707.785156
9492.209961
9642.040039
9771.113281
9499.368164
9665.242188
9830.977539
9599.991211
9666.890625
9871.764648
9649.771484
9646.329102
9865.231445
9673.594727
9711.642578
9735.352539
9637.766602
9701.229492
9797.160156
9715.204102
9646.743164
9629.889648
9832.724609
9850.999023
9712.631836
9636.263672
9673.805664
9852.377930
9908.922852
9578.935547
9785.903320
9573.341797
9564.130859
9768.048828
9726.304688
9565.280273
9804.709961
9666.071289
9604.602539
9755.147461
9599.993164
9680.696289
9702.680664
9793.597656
9666.563477
9667.361328
9772.473633
9718.630859
9656.152344
9631.506836
9636.000000
9549.277344
9897.052734
9714.220703
9653.622070
9641.543945
9672.991211
9808.608398
9552.993164
9720.038086
9744.789062
9830.717773
9840.724609
9734.603516
9841.901367
9716.094727
9778.549805
9627.203125
9611.749023
9735.144531
9625.035156
9707.424805
9590.396484
9677.782227
9628.644531
9617.911133
9800.648438
9865.996094
9676.646484
9555.175781
9721.326172
9715.905273
9748.015625
9702.135742
9691.306641
9593.246094
9589.933594
9691.284180
9691.724609
9757.819336
9848.811523
9781.969727
9665.987305
9652.121094
9653.871094
9670.405273
9571.988281
9454.057617
9464.344727
9547.157227
9728.829102
9449.514648
9481.076172
9627.741211
9638.197266
9753.790039
9719.365234
9719.022461
9769.744141
9736.587891
9662.529297
9569.900391
9571.792969
9644.299805
9565.187500
9756.438477
9703.273438
9594.691406
9743.552734
9693.730469
9642.967773
9748.090820
9820.635742
9695.346680
9647.883789
9613.489258
9779.709961
9701.445312
9709.269531
9562.653320
9705.658203
9490.678711
9517.449219
9543.051758
9629.324219
9558.561523
9772.274414
9779.731445
9592.693359
9757.561523
9758.271484
9634.475586
9758.625000
9679.272461
9706.079102
9585.186523
9753.524414
9671.447266
9547.999023
9696.977539
9665.225586
9791.135742
9755.748047
9812.621094
9641.390625
9764.016602
9748.884766
9597.575195
9480.859375
9796.140625
9829.594727
9612.906250
9725.333008
9764.170898
9575.899414
9754.222656
9732.727539
9710.791992
9664.847656
9714.899414
9763.238281
9725.133789
9684.481445
9747.545898
9589.458984
9679.248047
9682.976562
9760.503906
9601.122070
9692.385742
9749.729492
9766.891602
9764.510742
9636.849609
9737.211914
9607.588867
9642.842773
9784.067383
9732.998047
9660.242188
9621.820312
9753.894531
9605.162109
9670.128906
9835.606445
9801.159180
9621.121094
9693.366211
9714.402344
9721.242188
9707.128906
9782.368164
9616.616211
9662.135742
9602.182617
9723.439453
9576.016602
9580.959961
9815.410156
9651.521484
9669.920898
9714.877930
9645.233398
9714.041992
9644.839844
9841.118164
9731.916016
9539.712891
9789.219727
9689.087891
9774.752930
9745.696289
9815.553711
9455.995117
9508.516602
9497.225586
9788.943359
9545.905273
9659.540039
9535.644531
9695.654297
9680.477539
9555.254883
9714.035156
9652.692383
9785.569336
9659.903320
9516.049805
9793.121094
9691.344727
9609.609375
9788.964844
9579.496094
9862.125977
9674.849609
9751.375977
9523.102539
9677.641602
9676.055664
9692.708008
9530.121094
9669.399414
9575.718750
9705.358398
9652.175781
9665.958984
9610.160156
9603.606445
9544.821289
9624.295898
9521.217773
9549.519531
9767.952148
9753.817383
9661.789062
9584.194336
9713.756836
9610.986328
9733.516602
9715.805664
9654.191406
9565.628906
9649.233398
9714.182617
9679.696289
9753.096680
9614.055664
9714.159180
9634.891602
9644.583984
9671.411133
9848.285156
9696.975586
9691.298828
9597.765625
9677.678711
9489.043945
9437.202148
9626.642578
9627.346680
9725.778320
9515.167969
9699.438477
9668.586914
9625.722656
9462.252930
9658.375977
9712.551758
9770.812500
9692.802734
9703.599609
9784.313477
9598.297852
9769.082031
9834.070312
9765.951172
9703.251953
9795.755859
9633.160156
9603.147461
9699.930664
9719.971680
9598.378906
9794.609375
9614.961914
9490.291016
9642.455078
9636.803711
9621.999023
9840.816406
9776.045898
9640.902344
9771.647461
9744.891602
9621.871094
9499.424805
9806.055664
9591.843750
9620.827148
9737.553711
9808.177734
9741.329102
9641.884766
9846.183594
9669.522461
9838.366211
9603.660156
9811.308594
9848.696289
9785.584961
9816.463867
9637.929688
9654.842773
9754.777344
9766.473633
9625.153320
9740.195312
9681.405273
9739.452148
9580.099609
9588.854492
10035.081055
9615.266602
9689.330078
9548.340820
9689.917969
9647.941406
9587.828125
9734.233398
9537.860352
9645.652344
9524.432617
9835.096680
9757.482422
9616.928711
9721.183594
9683.850586
9750.108398
9708.928711
9380.678711
9760.016602
9756.008789
9776.215820
9621.890625
9688.383789
9762.344727
9673.521484
10020.989258
9798.612305
9543.519531
9686.699219
9762.771484
9711.976562
9716.418945
9897.764648
9713.048828
9569.379883
9680.389648
9673.292969
9438.502930
9684.916992
9569.522461
9649.581055
9690.393555
9781.253906
9732.659180
9675.219727
9677.647461
9578.750000
9886.719727
9755.401367
9839.100586
9617.119141
9869.389648
9827.282227
9847.396484
9799.869141
9613.683594
9686.082031
9611.024414
9778.187500
9676.520508
9629.755859
9587.180664
9634.952148
9851.512695
9859.011719
9846.614258
9689.527344
9714.680664
9790.831055
9763.369141
9867.179688
9875.221680
9736.345703
9761.397461
9502.248047
9697.483398
9615.659180
9491.930664
9687.316406
9758.419922
9596.441406
9694.509766
9666.297852
9781.727539
9653.208008
9652.154297
9681.832031
9440.837891
9549.149414
9854.103516
9751.385742
9638.800781
9680.690430
9708.557617
9771.568359
9707.329102
9858.863281
9743.583008
9686.477539
9743.019531
9738.941406
9661.252930
9622.804688
9641.043945
9732.108398
9530.730469
9621.975586
9523.459961
9676.292969
9733.815430
9865.423828
9603.707031
9770.324219
9710.579102
9585.206055
9840.019531
9777.217773
9783.958008
9823.698242
9861.094727
9785.578125
9736.472656
9536.685547
9848.824219
9783.336914
9803.247070
9758.037109
9819.212891
9720.084961
9768.808594
9814.089844
9566.930664
9579.153320
9564.582031
9648.685547
9437.594727
9713.008789
9723.797852
9733.359375
9661.168945
9702.269531
9697.758789
9733.362305
9788.125977
9658.250977
9727.793945
9525.665039
9815.471680
9632.680664
9713.485352
9696.813477
9717.499023
9874.909180
9871.923828
9852.628906
9638.875977
9748.399414
9629.480469
9690.383789
9702.032227
9661.455078
9589.850586
9741.522461
9733.328125
9711.046875
9651.735352
9797.463867
9596.524414
9671.874023
9814.285156
9729.225586
9713.083984
9758.429688
9711.250000
9772.148438
9833.206055
9820.168945
9664.651367
9833.397461
9966.508789
9643.303711
9765.981445
9570.415039
9674.869141
9706.309570
9668.678711
9761.728516
9674.097656
9621.671875
9651.560547
9898.473633
9780.688477
9781.027344
9733.589844
9725.156250
9622.235352
9804.824219
9700.800781
9657.559570
9698.963867
9652.054688
9669.166992
9703.155273
10014.046875
9843.827148
9711.455078
9635.982422
9777.761719
9774.959961
9751.208984
9573.045898
9751.516602
9670.943359
9699.213867
9676.121094
9883.196289
9622.167969
9657.913086
9623.100586
9714.869141
9698.766602
9657.366211
9895.208008
9736.415039
9707.188477
9666.704102
9863.769531
9756.271484
9620.874023
9803.847656
9703.025391
9528.000000
9783.558594
9692.113281
9762.141602
9799.402344
9811.332031
9765.633789
9696.765625
9860.541992
9885.145508
9817.674805
9808.578125
9665.168945
9628.123047
9696.136719
9847.155273
9900.344727
9695.689453
9815.464844
9697.756836
9635.122070
9908.631836
9783.847656
9855.745117
9789.492188
9692.215820
9693.758789
9722.052734
9937.082031
9620.386719
9655.431641
9821.344727
9500.536133
9501.445312
9802.519531
9744.808594
9564.493164
9797.372070
9799.600586
9784.032227
9619.284180
9744.901367
9733.535156
9676.446289
9743.500977
9719.938477
9752.893555
9860.861328
9713.290039
9751.045898
9539.916016
9681.517578
9630.753906
9628.132812
9679.469727
9791.374023
9580.439453
9745.516602
9642.191406
9742.975586
9602.353516
9734.082031
9605.223633
9688.415039
9678.560547
9742.605469
9793.132812
9778.393555
```
