## Supplementary material for "Functional connectivity across the human subcortical auditory system using an autoregressive matrix-Gaussian copula graphical model approach with partial correlations": Code: roi-08_mean_ts.txt

```
11704.989258
11540.491211
11305.034180
11495.565430
11474.843750
11383.416992
11401.083984
11438.315430
11642.678711
11531.612305
11279.888672
11247.774414
11370.822266
11474.105469
11335.708008
11225.656250
11326.702148
11243.198242
11463.861328
11559.434570
11374.054688
11299.285156
11395.706055
11321.497070
11320.978516
11296.823242
11430.205078
11289.384766
11362.039062
11352.868164
11293.022461
11615.666016
11415.023438
11306.176758
11495.493164
11387.691406
11249.971680
11273.339844
11382.522461
11383.322266
11333.001953
11345.321289
11207.518555
11533.382812
11457.842773
11443.483398
11388.086914
11477.297852
11520.701172
11252.712891
11513.582031
11458.830078
11325.351562
11318.047852
11496.439453
11364.127930
11259.279297
11434.503906
11389.812500
11419.779297
11390.714844
11393.361328
11608.587891
11222.222656
11322.371094
11331.639648
11329.907227
11347.125000
11437.571289
11539.774414
11308.231445
11282.490234
11292.208008
11445.781250
11362.524414
11349.587891
11368.400391
11464.646484
11227.878906
11247.470703
11370.290039
11283.894531
11162.166992
11408.278320
11359.564453
11196.931641
11158.332031
11443.434570
11154.071289
11164.159180
11367.779297
11558.089844
11376.142578
11337.903320
11349.857422
11392.227539
11310.697266
11227.458008
11291.883789
11423.498047
11517.457031
11332.577148
11256.081055
11244.322266
11478.080078
11375.705078
11352.896484
11473.851562
11326.032227
11139.792969
11290.124023
11391.647461
11264.400391
11248.045898
11301.551758
11469.809570
11327.441406
11382.826172
11272.906250
11267.483398
11251.797852
11328.343750
11572.320312
11201.158203
11261.047852
11406.219727
11314.833008
11348.235352
11466.462891
11437.678711
11325.576172
11291.322266
11153.127930
11358.892578
11284.121094
11195.639648
11414.590820
11383.350586
11307.940430
11090.426758
11293.090820
11412.541016
11281.630859
11228.833008
11238.241211
11352.677734
11292.610352
11261.310547
11284.587891
11391.467773
11233.881836
11234.332031
11181.832031
11293.090820
11352.268555
11196.462891
11095.873047
11056.259766
11135.367188
11186.011719
11346.718750
11169.965820
11349.252930
11453.808594
11283.086914
11040.852539
11187.311523
11193.350586
11394.249023
11362.148438
11310.170898
11291.132812
11167.656250
11234.131836
11322.836914
11345.737305
11189.586914
11181.916992
11193.023438
11224.064453
11254.611328
11312.572266
11263.711914
11157.493164
11181.664062
11154.295898
11376.487305
11252.365234
11306.883789
11195.934570
11230.222656
11149.625977
11339.237305
11337.415039
11379.697266
11412.790039
11327.949219
11226.717773
11175.497070
11163.954102
11407.064453
11263.487305
11253.818359
11256.239258
11144.653320
11212.111328
11319.412109
11280.104492
11336.217773
11301.775391
11303.643555
11313.239258
11174.500977
11225.093750
11081.563477
11382.783203
11404.358398
11339.829102
11366.266602
11140.450195
11170.104492
11182.956055
11315.784180
11238.509766
11312.134766
11283.583008
11371.777344
11222.392578
11188.144531
11341.543945
11251.173828
11326.918945
11288.398438
11194.334961
11128.727539
11207.524414
11137.457031
11318.904297
11411.678711
11216.593750
11273.697266
11120.806641
11142.492188
11112.528320
11364.997070
11327.664062
11233.125977
11166.174805
11248.862305
11183.099609
11388.269531
11297.673828
11301.180664
11149.185547
11153.093750
11377.263672
11253.543945
11087.576172
11166.028320
11203.329102
11214.436523
11174.281250
11224.341797
11039.292969
11139.444336
11437.393555
11324.153320
11148.685547
11214.810547
11254.446289
11294.731445
11242.357422
11153.372070
11096.541992
11243.730469
11225.438477
11281.499023
11189.860352
11109.020508
11257.497070
11271.531250
11382.134766
11329.699219
11273.803711
11198.132812
11278.365234
11320.267578
11270.792969
11179.113281
11102.735352
11282.643555
11281.935547
11219.489258
10997.280273
11143.226562
11354.563477
11244.683594
11140.604492
11123.273438
11288.096680
11289.650391
11231.645508
11048.487305
11297.225586
11320.011719
11268.323242
11090.880859
11149.819336
11238.624023
11319.906250
11127.673828
11153.729492
11192.722656
11254.118164
11204.287109
11121.070312
11161.222656
11309.283203
11191.466797
11119.033203
11019.756836
11252.201172
11089.040039
11254.652344
11336.056641
11241.507812
11195.813477
11219.855469
11268.709961
11138.190430
11251.701172
11109.005859
11078.782227
11170.552734
11286.244141
11087.603516
11106.128906
11133.052734
11143.603516
11140.260742
11144.802734
11223.565430
11312.319336
11311.791016
11087.183594
11129.955078
11219.242188
11056.845703
10999.457031
10951.948242
11052.157227
11065.886719
11104.884766
11156.543945
11065.249023
11245.383789
11248.150391
11229.216797
11221.363281
11237.267578
11178.816406
11178.614258
11218.274414
11065.080078
11269.758789
11096.365234
11187.116211
11158.516602
11210.339844
11267.217773
11177.423828
11086.001953
11049.268555
11039.358398
11068.861328
11179.001953
11151.163086
11259.063477
11265.751953
11235.020508
11143.040039
11083.768555
11142.724609
11171.808594
11301.756836
11115.885742
11115.381836
11115.441406
11302.380859
11389.395508
11260.990234
11310.267578
11146.168945
11119.226562
11098.507812
11272.710938
11355.224609
11257.925781
11097.519531
11254.912109
11280.339844
11324.939453
11314.632812
11203.600586
11069.579102
11110.681641
11287.770508
11233.548828
11112.787109
11066.799805
11093.262695
11179.133789
11397.093750
11320.749023
11226.082031
11262.021484
11141.741211
11389.733398
11181.361328
11278.471680
11126.358398
11182.524414
11085.214844
11029.782227
11185.595703
11129.052734
11090.405273
11049.846680
11132.179688
11179.083984
11321.593750
11336.966797
11176.444336
11132.827148
11188.948242
11292.304688
11090.084961
11129.383789
11020.226562
11275.670898
11123.010742
11084.951172
11087.668945
11133.414062
11017.008789
11299.378906
11259.778320
11089.242188
11045.497070
11114.343750
11140.415039
11209.020508
11062.180664
10953.287109
11107.189453
11236.158203
11116.228516
11093.080078
11080.782227
11078.468750
11134.780273
11342.272461
11209.572266
11212.869141
11188.528320
11121.958008
11160.965820
11256.690430
11225.322266
11293.000977
11130.710938
11054.322266
11073.612305
11158.479492
11154.155273
11192.535156
11057.696289
11127.816406
10995.410156
11169.293945
11023.552734
11182.586914
11212.948242
11062.059570
11037.138672
11046.027344
11289.830078
11215.991211
11192.805664
11100.806641
11099.052734
11038.260742
11061.928711
11139.393555
11129.392578
11047.883789
11067.464844
11089.342773
11268.522461
11265.016602
11363.000977
11057.977539
11184.326172
11199.006836
11128.758789
11158.168945
11186.749023
11186.191406
11156.209961
11093.706055
11098.756836
11168.363281
11200.455078
11047.523438
11050.145508
11210.250000
11300.581055
11291.625977
11075.520508
11181.092773
11084.630859
11168.131836
11050.320312
10988.058594
11022.518555
11097.647461
11304.672852
11267.012695
11217.935547
11191.733398
11117.096680
11083.513672
11237.630859
11091.733398
10982.971680
10974.156250
11210.311523
11214.250977
11199.552734
11127.636719
10924.846680
11050.582031
10971.658203
11068.488281
11183.041016
11128.579102
11117.366211
11036.716797
11055.955078
11149.186523
11266.285156
11330.187500
11249.947266
11078.613281
11177.720703
11342.459961
11141.068359
11131.975586
11142.988281
11216.552734
11299.627930
11123.950195
11001.481445
11011.815430
10814.518555
11162.816406
11186.830078
11233.519531
11086.896484
11070.749023
11044.910156
11185.357422
11126.447266
11209.084961
11010.695312
11189.101562
11011.583008
11111.597656
11079.417969
10997.187500
11169.952148
11361.405273
11168.240234
11062.756836
11053.988281
11208.433594
11094.051758
11047.812500
11121.731445
11008.789062
11152.127930
11141.392578
11228.655273
11114.683594
11103.862305
11053.674805
11186.277344
11183.155273
11099.100586
10904.452148
11123.344727
11000.975586
11129.425781
11221.989258
11205.794922
11111.790039
10998.647461
11103.750000
11069.764648
11151.005859
10990.977539
11053.486328
11060.189453
10984.031250
11094.291016
11027.856445
11209.714844
11306.730469
11149.759766
11233.606445
11133.573242
11100.097656
10954.259766
11086.752930
11136.226562
11067.206055
11195.415039
11164.856445
11132.244141
11229.468750
11169.775391
11149.683594
11047.940430
11025.423828
11057.746094
11137.428711
11184.407227
11158.857422
11146.487305
11307.337891
11071.658203
11050.946289
10963.756836
11111.731445
11061.167969
11264.239258
11191.524414
11189.756836
11090.451172
11088.794922
11088.955078
11125.645508
11073.427734
11165.887695
11291.795898
11221.260742
11124.621094
11128.583984
11143.792969
11221.628906
11102.455078
11088.472656
10957.125000
10997.228516
10977.612305
10976.516602
11083.172852
11173.824219
11180.190430
11140.501953
11012.724609
11011.177734
10944.610352
11050.900391
11035.677734
10934.831055
10889.154297
11092.643555
11098.017578
11074.382812
11152.852539
11099.269531
11030.886719
11024.562500
10994.785156
10907.166992
11084.191406
11155.375977
11116.630859
11111.580078
11080.135742
10996.740234
10967.898438
11067.437500
11124.595703
11133.704102
11067.868164
11085.283203
11165.329102
10974.447266
11090.505859
11210.907227
11137.917969
11177.166016
11068.520508
11081.450195
11148.987305
11096.789062
11021.755859
10965.979492
10953.105469
10899.127930
11055.700195
10952.099609
11082.115234
11066.458008
10936.393555
11077.387695
11175.725586
10974.194336
11006.018555
11036.935547
11055.959961
11196.160156
11116.105469
11061.250977
11191.168945
11157.405273
11132.612305
11179.728516
11185.384766
11048.413086
11092.779297
10984.548828
11003.064453
10996.648438
11015.215820
10976.166016
11031.897461
11088.334961
11105.479492
11140.990234
11217.591797
11142.785156
11159.868164
11125.258789
11047.439453
11069.000977
11103.187500
11061.327148
10841.268555
11129.704102
11020.981445
10984.051758
11011.108398
11105.385742
11132.134766
11131.794922
11129.297852
11192.647461
10989.636719
11050.643555
11053.299805
11012.346680
11143.452148
11161.418945
11120.607422
11043.818359
10935.378906
11027.688477
10879.674805
10912.458984
10944.352539
10848.211914
11031.367188
11031.626953
10987.330078
11113.783203
11145.581055
11051.579102
10890.559570
10906.291016
10902.804688
11054.686523
11042.267578
11064.679688
11178.686523
11221.669922
11141.652344
10903.200195
10923.457031
10902.806641
10957.099609
11058.902344
11114.491211
11136.206055
11115.472656
11199.073242
11003.268555
10902.714844
10984.270508
10896.282227
11037.155273
10917.187500
11052.632812
10969.672852
11070.969727
11126.183594
11216.009766
11195.334961
11183.248047
10961.615234
10946.801758
10970.076172
10949.930664
11006.433594
11016.202148
10992.924805
11023.354492
11082.344727
10892.637695
10998.802734
10984.585938
10950.698242
10986.935547
11063.466797
11117.510742
11161.912109
11143.943359
11020.096680
11002.680664
11029.299805
11033.987305
10976.094727
11062.886719
10974.806641
11047.062500
11173.780273
11038.552734
11064.158203
11140.134766
11152.627930
11126.708984
10944.055664
10986.904297
11097.743164
10964.781250
10879.300781
10919.060547
10869.937500
10957.232422
10938.581055
10992.488281
10899.865234
10936.853516
10939.993164
10947.851562
11053.795898
11003.933594
11082.758789
10988.718750
11095.494141
11079.272461
11029.662109
11028.648438
11057.064453
10903.090820
10980.327148
10928.279297
11032.849609
11066.347656
11030.385742
11067.774414
11052.793945
11129.566406
11065.655273
11067.361328
11022.793945
10930.244141
11058.844727
11012.867188
11045.003906
11108.939453
11165.667969
10996.040039
10985.123047
11045.750977
10991.436523
11118.896484
11068.249023
10971.768555
11004.652344
10946.728516
11089.146484
11085.392578
10993.704102
10990.653320
11033.990234
10775.566406
11040.722656
```
