## Supplementary material for "Functional connectivity across the human subcortical auditory system using an autoregressive matrix-Gaussian copula graphical model approach with partial correlations": Code: roi-09_mean_ts.txt

```
10637.226562
10569.908203
10432.236328
10601.476562
10642.486328
10452.380859
10470.735352
10678.365234
10631.950195
10484.940430
10477.577148
10343.043945
10535.691406
10444.998047
10437.070312
10352.938477
10470.775391
10401.931641
10615.406250
10592.857422
10470.093750
10524.775391
10570.483398
10514.670898
10502.790039
10562.020508
10473.077148
10508.680664
10509.448242
10459.559570
10584.304688
10618.493164
10422.424805
10430.764648
10569.070312
10467.426758
10343.201172
10500.650391
10624.452148
10501.327148
10406.060547
10590.560547
10434.114258
10596.250977
10559.820312
10439.736328
10548.740234
10532.118164
10512.325195
10395.829102
10530.919922
10484.138672
10462.418945
10362.518555
10473.134766
10477.579102
10386.600586
10486.467773
10503.266602
10493.821289
10608.468750
10560.875000
10545.888672
10439.668945
10504.917969
10502.415039
10357.625977
10555.330078
10543.238281
10435.507812
10417.080078
10525.039062
10406.916016
10641.059570
10380.642578
10450.574219
10609.522461
10582.330078
10350.158203
10436.436523
10548.081055
10362.787109
10399.052734
10482.160156
10413.910156
10261.131836
10432.353516
10517.115234
10495.158203
10362.648438
10592.909180
10468.556641
10422.118164
10399.690430
10542.793945
10467.936523
10376.998047
10457.897461
10398.791992
10530.134766
10527.721680
10419.489258
10405.527344
10368.705078
10425.790039
10506.513672
10373.487305
10557.630859
10435.454102
10287.511719
10537.662109
10436.121094
10406.579102
10369.558594
10464.777344
10507.104492
10351.113281
10450.341797
10405.005859
10451.327148
10366.761719
10450.525391
10492.040039
10316.238281
10310.695312
10515.035156
10378.872070
10394.324219
10500.916992
10483.166016
10402.225586
10329.868164
10330.125000
10377.136719
10347.085938
10256.581055
10442.510742
10388.837891
10468.514648
10161.803711
10475.224609
10396.248047
10343.426758
10338.840820
10348.071289
10383.689453
10345.694336
10417.679688
10438.023438
10386.584961
10423.402344
10352.074219
10364.021484
10476.875977
10330.282227
10273.975586
10206.053711
10268.805664
10272.861328
10249.400391
10419.427734
10336.240234
10500.287109
10292.784180
10326.368164
10318.962891
10235.867188
10438.987305
10457.639648
10287.589844
10382.178711
10272.465820
10293.969727
10444.542969
10395.385742
10346.139648
10341.443359
10361.257812
10358.070312
10352.885742
10451.388672
10355.468750
10399.071289
10310.071289
10240.960938
10392.322266
10441.363281
10362.916016
10408.266602
10300.726562
10352.768555
10294.141602
10458.261719
10419.427734
10487.396484
10333.269531
10337.102539
10269.156250
10287.214844
10409.466797
10451.955078
10329.572266
10332.791016
10251.541992
10244.193359
10298.104492
10434.119141
10274.270508
10396.695312
10353.606445
10381.583984
10417.259766
10335.126953
10309.090820
10266.145508
10402.344727
10407.191406
10370.169922
10342.685547
10227.751953
10179.169922
10376.042969
10211.516602
10349.930664
10478.260742
10187.753906
10362.337891
10240.396484
10292.881836
10360.974609
10411.679688
10319.928711
10376.958984
10395.625000
10332.478516
10247.787109
10213.606445
10370.021484
10310.531250
10321.394531
10402.735352
10371.875000
10348.262695
10298.320312
10381.527344
10265.333008
10313.845703
10272.489258
10342.240234
10311.085938
10343.842773
10269.467773
10245.086914
10290.433594
10241.490234
10429.241211
10243.426758
10142.945312
10287.539062
10272.235352
10288.284180
10211.531250
10285.550781
10175.087891
10243.802734
10451.691406
10311.132812
10278.271484
10411.929688
10258.621094
10322.491211
10329.280273
10300.301758
10198.675781
10330.691406
10226.969727
10369.324219
10256.381836
10346.326172
10267.547852
10285.603516
10370.915039
10263.438477
10321.319336
10229.804688
10307.871094
10491.441406
10319.887695
10199.044922
10175.537109
10325.563477
10263.667969
10289.855469
10140.940430
10313.644531
10207.597656
10277.528320
10231.216797
10211.228516
10265.516602
10269.037109
10281.742188
10233.795898
10274.962891
10326.653320
10336.827148
10160.605469
10235.208984
10339.181641
10356.302734
10231.756836
10318.416016
10284.117188
10275.669922
10288.075195
10222.962891
10363.135742
10298.822266
10315.775391
10258.156250
10201.225586
10344.321289
10154.871094
10302.128906
10344.829102
10277.883789
10127.097656
10395.202148
10359.746094
10316.458008
10226.212891
10211.811523
10084.458008
10200.282227
10240.507812
10152.947266
10214.197266
10236.291992
10242.685547
10211.547852
10224.093750
10331.305664
10250.702148
10252.808594
10229.694336
10142.690430
10156.898438
10208.081055
10147.479492
10203.332031
10178.096680
10149.625000
10327.970703
10233.255859
10275.091797
10312.811523
10274.039062
10261.174805
10248.566406
10264.582031
10251.500000
10248.988281
10291.743164
10171.916016
10362.206055
10261.812500
10359.266602
10332.058594
10228.291992
10318.735352
10338.772461
10190.202148
10300.541992
10105.172852
10210.772461
10286.573242
10286.718750
10342.831055
10239.918945
10225.153320
10262.388672
10173.183594
10188.863281
10223.318359
10274.143555
10239.170898
10104.683594
10238.110352
10357.357422
10382.611328
10371.496094
10237.246094
10235.097656
10224.562500
10203.438477
10259.636719
10329.450195
10312.153320
10122.229492
10195.214844
10413.095703
10283.133789
10261.791992
10257.895508
10205.041992
10281.585938
10218.596680
10279.106445
10213.972656
10168.548828
10073.119141
10282.366211
10374.576172
10274.360352
10204.732422
10356.208008
10342.603516
10296.375000
10213.466797
10239.939453
10281.349609
10105.925781
10283.301758
10072.801758
10227.967773
10146.064453
10269.416992
10240.364258
10225.139648
10347.630859
10442.881836
10328.501953
10211.999023
10143.288086
10370.926758
10211.874023
10252.449219
10159.291016
10200.676758
10158.755859
10275.266602
10261.458984
10215.657227
10161.605469
10153.143555
10335.361328
10323.416992
10121.103516
10092.064453
10172.516602
10299.235352
10142.750977
10045.940430
10223.407227
10184.892578
10279.637695
10123.717773
10164.208984
10108.211914
10186.458984
10107.294922
10217.052734
10232.894531
10252.887695
10228.357422
10224.761719
10319.680664
10291.934570
10314.134766
10217.325195
10153.571289
10179.416016
10125.490234
10227.708984
10217.884766
10163.905273
10243.399414
10157.672852
10240.561523
10327.209961
10283.906250
10340.054688
10184.115234
10149.573242
10086.425781
10128.555664
10213.029297
10309.648438
10097.909180
10191.910156
10135.962891
10109.271484
10253.360352
10098.021484
10292.329102
10107.274414
10140.124023
10179.356445
10263.440430
10213.017578
10263.467773
10088.529297
10276.947266
10216.205078
10277.497070
10290.490234
10267.623047
10250.173828
10026.872070
10243.632812
10104.544922
10140.752930
10144.867188
10051.923828
10148.107422
10238.591797
10289.715820
10181.169922
10152.601562
10293.653320
10202.632812
10206.326172
10146.408203
10176.458984
10168.375977
10218.836914
10252.290039
10209.744141
10229.852539
10146.016602
10174.343750
10286.849609
10252.123047
10290.225586
10111.167969
10162.757812
10378.375000
10187.274414
10196.437500
10074.642578
10067.456055
10183.798828
10070.624023
10270.378906
10209.601562
10229.041992
9936.946289
10223.216797
10143.566406
10195.752930
10314.113281
10257.369141
10196.740234
10093.547852
10219.937500
10233.592773
10168.262695
10119.525391
10139.329102
10244.363281
10215.290039
10195.357422
10058.523438
10028.518555
10042.750000
10143.791016
10210.325195
10205.549805
10253.040039
10055.464844
10184.330078
10253.645508
10185.069336
10056.025391
10072.902344
10123.826172
10155.881836
10158.741211
10092.782227
10068.398438
10208.868164
10241.511719
10079.979492
10145.905273
10085.544922
10084.252930
10094.258789
10202.906250
10043.260742
10176.027344
10138.107422
10113.056641
10028.884766
10005.945312
10048.910156
10143.372070
10234.964844
10259.054688
10205.604492
10042.683594
10082.049805
10034.677734
10183.530273
10240.383789
10120.464844
10144.003906
10101.750000
10188.605469
10132.549805
10162.281250
10064.350586
10086.951172
10102.565430
10160.454102
10190.163086
10106.388672
10131.352539
10130.868164
10222.160156
10101.406250
10173.625000
10078.556641
10094.324219
10258.778320
10199.668945
10120.388672
10062.273438
10141.683594
10072.804688
10166.535156
10130.612305
10233.853516
10038.849609
10087.749023
10138.865234
10131.043945
10138.270508
10200.420898
10227.886719
10127.547852
10051.999023
10158.293945
10141.537109
10005.216797
10137.990234
10130.042969
10246.128906
10037.601562
10042.415039
9977.665039
10091.146484
10161.819336
10123.913086
10199.599609
10161.403320
10227.199219
10244.580078
10065.365234
10176.670898
10179.063477
10088.465820
10099.258789
10121.715820
10051.732422
10173.267578
10167.818359
10045.309570
10128.257812
10206.201172
10156.056641
10129.086914
10040.211914
10084.176758
10015.382812
10053.290039
9982.980469
10053.541992
10117.613281
10082.135742
10162.813477
10128.479492
10244.787109
10108.407227
10131.014648
9980.134766
10154.544922
10105.017578
10181.138672
10194.937500
10142.944336
10006.428711
10023.146484
9995.840820
10226.050781
10134.389648
10122.740234
10127.049805
10034.318359
10126.458008
10062.951172
10213.358398
10173.741211
10128.012695
10057.033203
10137.956055
10061.790039
10166.833008
10148.324219
10114.650391
10030.821289
10060.875000
10049.285156
10097.683594
10002.880859
10156.958008
10023.285156
10094.136719
10054.084961
10254.349609
10015.873047
10107.509766
10130.139648
10047.855469
10091.314453
10100.295898
10143.971680
10143.637695
10079.759766
10150.643555
10158.498047
10138.601562
10051.252930
10179.125977
10026.680664
9884.709961
9970.250000
10080.400391
10109.637695
10049.406250
10018.023438
10178.668945
10053.532227
10162.222656
10132.780273
10089.931641
10104.986328
10113.458984
10130.701172
10106.407227
10123.318359
9963.903320
10075.670898
10054.957031
10062.480469
10137.126953
10043.928711
10143.333008
10143.136719
10133.925781
9997.096680
10135.916016
10080.404297
10000.647461
9962.892578
10060.819336
9999.594727
10139.832031
10081.020508
10020.312500
10037.937500
9995.957031
10051.654297
10020.144531
10023.871094
10125.513672
10078.934570
10071.577148
10144.724609
10028.888672
9997.962891
9974.249023
9996.319336
9969.923828
9998.315430
10153.368164
10163.207031
10087.413086
9988.933594
10093.413086
10012.446289
9997.461914
9950.039062
9984.962891
10123.023438
10125.621094
9979.091797
10064.775391
10103.799805
10014.143555
9994.425781
9928.597656
10004.721680
10083.125000
10025.820312
9954.959961
10096.133789
10021.092773
10169.331055
10098.416992
10176.760742
10019.298828
9986.305664
10015.551758
10054.255859
9997.090820
10018.922852
10011.856445
10039.599609
10087.689453
9991.867188
10036.545898
10028.177734
10134.827148
9894.277344
9995.416016
10083.699219
10099.154297
10076.475586
10096.392578
10043.210938
9953.696289
10119.577148
10035.324219
10070.597656
10044.688477
10040.351562
10114.555664
10116.511719
10127.690430
10089.391602
10132.684570
10119.497070
10069.597656
10154.225586
9929.275391
10101.361328
9951.235352
9933.450195
10034.907227
10028.306641
9932.950195
9995.433594
10002.621094
10087.352539
10046.891602
10141.251953
9937.218750
9979.549805
9979.381836
10002.082031
10032.388672
10195.324219
10042.212891
10095.190430
9976.130859
10056.019531
9908.535156
10000.019531
9966.530273
10014.641602
10063.603516
10156.075195
10068.407227
10116.125000
10175.794922
10164.145508
10100.579102
9997.262695
9936.531250
10114.513672
9975.281250
10017.396484
10071.821289
10036.410156
10046.845703
9927.931641
9966.916016
10065.160156
9948.184570
10002.150391
9945.268555
9998.926758
10061.599609
10175.184570
10123.798828
10000.030273
9913.552734
10002.260742
10060.009766
10112.708008
```
