## Supplementary material for "Functional connectivity across the human subcortical auditory system using an autoregressive matrix-Gaussian copula graphical model approach with partial correlations": Code: roi-10_mean_ts.txt

```
10706.229492
10462.093750
10468.988281
10683.018555
10628.406250
10550.758789
10607.851562
10590.606445
10634.086914
10607.544922
10525.830078
10489.723633
10481.105469
10583.917969
10613.861328
10524.503906
10568.685547
10575.681641
10570.941406
10650.035156
10460.398438
10503.643555
10490.125977
10470.000000
10478.113281
10592.988281
10676.976562
10510.162109
10583.129883
10617.343750
10384.850586
10589.669922
10531.527344
10319.316406
10621.070312
10483.989258
10656.608398
10651.192383
10538.885742
10518.425781
10495.876953
10388.726562
10677.902344
10657.632812
10594.249023
10795.469727
10629.635742
10456.500000
10559.438477
10574.848633
10572.713867
10492.831055
10618.198242
10631.168945
10610.301758
10504.808594
10519.076172
10461.312500
10513.352539
10606.650391
10621.806641
10467.080078
10545.327148
10523.414062
10579.592773
10453.830078
10613.968750
10588.214844
10589.772461
10465.807617
10600.293945
10555.333008
10404.582031
10631.737305
10577.562500
10578.069336
10458.419922
10640.745117
10407.460938
10449.618164
10458.469727
10593.189453
10522.679688
10499.464844
10573.799805
10432.460938
10479.790039
10582.589844
10628.205078
10553.538086
10510.195312
10641.164062
10563.469727
10473.838867
10462.042969
10599.308594
10624.452148
10601.707031
10551.433594
10571.128906
10480.263672
10420.687500
10419.033203
10511.136719
10516.163086
10486.762695
10564.556641
10496.892578
10481.135742
10480.931641
10554.895508
10488.544922
10532.211914
10641.108398
10450.506836
10460.736328
10503.273438
10590.218750
10437.783203
10621.794922
10503.173828
10405.806641
10569.836914
10504.785156
10418.446289
10366.262695
10613.037109
10627.549805
10416.935547
10504.975586
10590.344727
10291.158203
10351.657227
10582.789062
10547.330078
10449.185547
10428.043945
10622.425781
10488.410156
10284.876953
10435.205078
10591.556641
10428.545898
10588.795898
10522.433594
10499.223633
10432.845703
10388.506836
10424.825195
10527.165039
10460.245117
10617.020508
10411.057617
10411.037109
10565.525391
10416.288086
10541.745117
10408.695312
10350.057617
10487.831055
10572.785156
10366.658203
10294.573242
10605.591797
10488.681641
10433.018555
10591.335938
10577.949219
10509.818359
10431.810547
10432.638672
10517.586914
10356.608398
10384.166992
10503.073242
10603.598633
10403.756836
10533.144531
10606.326172
10603.269531
10457.789062
10388.342773
10492.963867
10400.205078
10403.998047
10418.870117
10449.110352
10507.830078
10490.318359
10507.381836
10466.581055
10477.595703
10374.104492
10504.779297
10467.051758
10440.881836
10572.422852
10606.761719
10447.367188
10421.676758
10381.313477
10316.003906
10480.851562
10674.044922
10390.154297
10566.091797
10514.025391
10521.824219
10347.635742
10464.104492
10495.227539
10452.010742
10414.039062
10327.130859
10301.075195
10468.808594
10468.188477
10435.027344
10450.545898
10583.667969
10462.443359
10337.632812
10479.943359
10520.781250
10359.489258
10531.094727
10454.657227
10413.202148
10424.041992
10306.812500
10390.631836
10440.730469
10451.020508
10406.054688
10509.836914
10578.220703
10370.727539
10366.422852
10562.782227
10421.789062
10430.404297
10488.786133
10531.018555
10333.982422
10488.762695
10486.516602
10362.661133
10431.549805
10651.030273
10458.733398
10183.270508
10460.139648
10400.787109
10394.180664
10369.098633
10453.187500
10377.066406
10459.093750
10433.173828
10375.436523
10333.825195
10401.361328
10414.286133
10344.538086
10426.380859
10437.963867
10342.624023
10447.385742
10588.582031
10476.418945
10589.144531
10471.311523
10462.254883
10283.373047
10390.795898
10466.988281
10494.214844
10519.084961
10482.812500
10521.121094
10344.179688
10422.513672
10469.446289
10337.749023
10293.459961
10455.672852
10279.597656
10382.726562
10537.207031
10361.794922
10367.654297
10482.666992
10446.386719
10337.123047
10354.349609
10418.481445
10281.297852
10367.410156
10394.131836
10471.410156
10509.306641
10292.660156
10342.053711
10474.818359
10341.766602
10360.086914
10521.816406
10406.904297
10320.600586
10358.543945
10333.463867
10385.145508
10335.878906
10452.663086
10501.908203
10386.441406
10353.830078
10405.433594
10305.459961
10428.085938
10316.922852
10441.763672
10300.698242
10419.258789
10486.196289
10511.258789
10597.939453
10460.379883
10382.591797
10300.645508
10365.395508
10339.666992
10236.492188
10329.141602
10508.541992
10433.468750
10487.319336
10408.969727
10319.507812
10405.873047
10366.235352
10318.547852
10318.261719
10474.789062
10218.320312
10265.188477
10323.819336
10389.807617
10406.907227
10383.373047
10326.543945
10332.673828
10406.163086
10288.097656
10312.838867
10299.742188
10390.405273
10340.442383
10301.207031
10354.156250
10436.133789
10239.264648
10290.077148
10397.868164
10353.691406
10265.050781
10231.148438
10391.023438
10197.321289
10287.463867
10399.920898
10430.275391
10264.944336
10379.823242
10433.894531
10491.236328
10423.099609
10329.008789
10286.654297
10344.602539
10301.477539
10312.018555
10287.783203
10381.693359
10435.931641
10363.522461
10577.329102
10402.700195
10430.022461
10328.714844
10307.685547
10404.825195
10345.274414
10339.415039
10177.945312
10362.736328
10435.798828
10519.135742
10301.699219
10333.483398
10421.222656
10357.878906
10322.788086
10368.602539
10247.281250
10339.481445
10302.040039
10435.680664
10595.907227
10331.870117
10420.201172
10483.749023
10458.454102
10353.338867
10388.157227
10477.567383
10217.061523
10383.023438
10462.993164
10483.495117
10443.893555
10248.679688
10291.436523
10309.027344
10377.235352
10335.098633
10368.168945
10376.004883
10354.274414
10342.714844
10429.695312
10438.450195
10343.539062
10224.287109
10434.566406
10345.829102
10320.061523
10309.804688
10237.998047
10365.812500
10402.950195
10507.544922
10245.255859
10311.611328
10334.555664
10219.056641
10420.246094
10335.292969
10322.789062
10274.598633
10382.196289
10384.535156
10298.156250
10246.887695
10352.775391
10321.643555
10313.314453
10389.394531
10470.915039
10493.235352
10411.344727
10364.571289
10346.569336
10340.983398
10298.804688
10322.376953
10336.892578
10287.820312
10219.422852
10399.620117
10387.989258
10354.761719
10345.979492
10461.787109
10435.688477
10289.145508
10346.643555
10285.920898
10350.344727
10343.845703
10269.870117
10319.223633
10438.394531
10462.782227
10261.450195
10400.487305
10314.001953
10263.424805
10244.050781
10288.514648
10376.501953
10295.548828
10275.782227
10357.628906
10440.230469
10361.807617
10241.248047
10424.152344
10351.417969
10373.414062
10279.108398
10383.169922
10404.943359
10509.369141
10454.584961
10464.844727
10380.987305
10358.492188
10275.832031
10160.617188
10327.685547
10402.969727
10401.902344
10387.992188
10539.238281
10545.726562
10367.520508
10345.508789
10275.866211
10442.474609
10333.793945
10370.585938
10409.962891
10367.051758
10443.708008
10447.164062
10498.469727
10422.816406
10330.191406
10271.043945
10301.260742
10256.371094
10377.831055
10288.337891
10362.913086
10391.491211
10313.700195
10328.729492
10319.443359
10110.680664
10301.141602
10292.373047
10175.925781
10330.935547
10378.199219
10322.152344
10286.323242
10355.213867
10383.719727
10338.079102
10477.084961
10431.803711
10366.557617
10365.745117
10288.432617
10443.323242
10380.048828
10409.410156
10396.305664
10306.878906
10332.417969
10220.000977
10325.660156
10257.387695
10360.222656
10454.725586
10271.695312
10345.582031
10548.769531
10264.558594
10363.040039
10471.779297
10386.400391
10388.618164
10279.164062
10375.102539
10330.544922
10391.967773
10487.006836
10416.192383
10332.030273
10522.530273
10401.858398
10269.000977
10353.356445
10400.675781
10375.530273
10355.683594
10308.083008
10567.675781
10414.202148
10314.582031
10372.761719
10364.175781
10319.174805
10309.086914
10440.567383
10327.446289
10316.195312
10470.036133
10395.862305
10291.974609
10315.753906
10275.100586
10372.702148
10238.725586
10274.394531
10317.063477
10275.080078
10302.723633
10368.295898
10342.567383
10399.080078
10412.724609
10255.683594
10415.913086
10235.800781
10389.673828
10334.445312
10318.781250
10288.569336
10249.375977
10384.350586
10347.522461
10274.320312
10271.797852
10399.913086
10320.138672
10368.931641
10398.799805
10309.835938
10292.476562
10341.367188
10427.714844
10411.906250
10414.182617
10397.574219
10354.530273
10329.644531
10285.364258
10208.773438
10262.545898
10315.261719
10144.821289
10277.291992
10338.824219
10375.444336
10368.979492
10465.376953
10461.820312
10301.606445
10444.887695
10389.531250
10514.012695
10349.211914
10458.613281
10337.445312
10287.750000
10339.535156
10282.086914
10345.431641
10331.768555
10144.901367
10214.005859
10342.665039
10207.743164
10218.463867
10383.206055
10359.598633
10335.268555
10411.148438
10317.862305
10348.561523
10341.211914
10226.187500
10285.348633
10291.361328
10375.827148
10322.355469
10419.829102
10247.437500
10171.299805
10273.979492
10393.544922
10376.183594
10221.026367
10353.695312
10334.235352
10336.256836
10414.977539
10389.897461
10274.071289
10298.180664
10248.191406
10333.082031
10267.308594
10355.956055
10447.118164
10504.432617
10355.352539
10304.180664
10336.199219
10287.257812
10304.707031
10226.540039
10206.695312
10119.398438
10232.722656
10239.085938
10292.925781
10308.169922
10308.321289
10241.741211
10320.751953
10395.141602
10331.506836
10364.757812
10418.806641
10183.287109
10188.211914
10315.213867
10178.417969
10249.843750
10332.451172
10217.619141
10298.816406
10284.768555
10245.066406
10204.295898
10184.933594
10287.327148
10250.335938
10320.485352
10257.056641
10302.569336
10306.012695
10180.107422
10404.564453
10434.720703
10281.214844
10384.779297
10391.530273
10491.801758
10359.121094
10329.056641
10293.043945
10346.095703
10329.892578
10377.216797
10114.209961
10299.198242
10251.746094
10235.898438
10144.010742
10143.263672
10300.614258
10318.262695
10061.810547
10232.683594
10159.214844
10255.264648
10173.324219
10355.152344
10411.311523
10305.566406
10284.305664
10273.494141
10314.204102
10222.935547
10155.780273
10166.785156
10277.656250
10125.123047
10200.342773
10221.982422
10273.299805
10386.580078
10380.085938
10254.554688
10383.258789
10272.093750
10282.248047
10423.380859
10281.801758
10308.460938
10418.839844
10263.063477
10269.584961
10269.341797
10348.150391
10298.823242
10176.620117
10353.489258
10343.878906
10318.916992
10337.568359
10292.413086
10251.489258
10244.488281
10376.641602
10284.430664
10269.858398
10289.163086
10437.439453
10392.708008
10407.930664
10310.369141
10195.793945
10307.510742
10248.967773
10250.587891
10288.792969
10174.763672
10190.031250
10176.869141
10302.992188
10288.795898
10310.457031
10224.950195
10259.185547
10213.902344
10261.099609
10324.070312
10345.188477
10261.893555
10270.095703
10375.773438
10218.879883
10128.418945
10245.593750
10250.264648
10336.336914
10215.351562
10241.070312
10252.525391
10158.301758
10194.910156
10296.750977
10225.018555
10334.810547
10242.636719
10329.594727
10379.077148
10355.374023
10460.695312
10269.583008
10295.769531
10361.974609
10250.144531
10192.404297
10451.536133
10263.972656
10301.204102
10388.423828
10219.996094
10379.060547
10291.826172
10289.266602
10272.958008
10375.588867
10226.981445
10290.669922
10377.782227
10345.351562
10199.155273
10218.214844
10196.658203
10145.199219
10166.804688
10380.089844
10179.000977
10267.004883
10261.712891
10404.016602
10272.779297
10290.092773
10345.654297
10388.433594
10387.413086
10186.488281
10264.368164
10330.256836
10161.076172
10238.540039
10253.936523
10228.435547
10079.357422
10171.658203
10201.823242
10230.933594
10185.573242
10174.961914
10382.751953
10369.439453
10321.592773
10259.233398
10200.688477
10197.503906
10148.769531
10275.844727
```
