## Supplementary material for "Functional connectivity across the human subcortical auditory system using an autoregressive matrix-Gaussian copula graphical model approach with partial correlations": Code: roi-11_mean_ts.txt

```
8401.978516
8325.312500
8229.810547
8407.842773
8248.409180
8342.081055
8251.089844
8449.346680
8390.859375
8243.119141
8240.479492
8285.868164
8321.178711
8378.344727
8218.478516
8251.459961
8270.551758
8187.770020
8354.483398
8446.336914
8289.731445
8262.403320
8225.268555
8125.102539
8266.767578
8334.447266
8342.934570
8253.006836
8220.019531
8311.853516
8312.107422
8339.207031
8222.389648
8194.549805
8350.503906
8424.950195
8191.048340
8294.514648
8370.553711
8372.519531
8253.029297
8077.216797
8264.715820
8376.534180
8168.385254
8229.347656
8293.519531
8399.219727
8267.927734
8148.311035
8248.639648
8319.935547
8273.330078
8166.657715
8368.460938
8309.151367
8093.831543
8290.153320
8266.598633
8307.600586
8152.081055
8270.232422
8348.622070
8200.291016
8256.564453
8235.018555
8220.587891
8204.899414
8356.413086
8263.778320
8279.067383
8136.701660
8238.240234
8367.566406
8258.903320
8229.928711
8259.862305
8291.670898
8187.727539
8079.850098
8383.038086
8210.100586
8242.983398
8143.281250
8250.138672
8149.958008
8189.646973
8288.140625
8072.252930
8142.709961
8248.535156
8212.722656
8168.494629
8097.873535
8285.000977
8212.538086
8230.576172
8192.018555
8158.400391
8282.636719
8303.060547
8200.990234
8183.411133
8069.961426
8221.972656
8274.595703
8172.456543
8167.942383
8132.067871
8118.041016
8237.567383
8244.137695
8194.547852
8205.124023
8187.877441
8217.612305
8252.454102
8230.326172
8089.394531
8148.545898
8069.370117
8166.887207
8197.311523
8112.835938
8124.658203
8201.983398
8330.720703
8208.623047
8313.581055
8146.454590
8189.949219
8195.920898
8147.376465
8218.908203
8108.194336
8120.041504
8184.191406
8162.656250
8079.262695
7996.810547
8214.087891
8217.341797
8083.912598
8074.871094
8073.498047
8232.377930
8128.789062
8084.808594
8068.986816
8177.198730
8166.354492
8130.815430
8120.126465
8229.856445
8166.440430
7987.269043
8191.036621
8215.398438
8123.895020
8150.885742
8111.252930
8093.771484
8211.213867
8190.127930
8121.455566
8056.626465
8082.890137
8163.293945
8238.064453
8179.881348
8305.125977
8101.361328
8079.793945
8166.432617
8297.510742
8335.643555
8020.727051
8073.395020
8218.193359
8257.594727
8201.125977
8217.467773
8258.744141
8142.835449
8037.532715
8111.378906
8168.082520
8028.932129
8144.516113
8126.339844
8197.315430
8270.026367
8212.664062
8229.388672
8269.464844
8212.460938
8282.170898
8227.713867
8035.684082
8209.776367
8247.461914
8204.183594
8031.459473
8087.813477
8143.690918
8214.581055
8118.235840
8227.983398
8141.699219
8185.127930
8162.865723
8087.119629
8039.001465
8184.042480
8024.520020
8165.558594
8188.740234
8226.944336
8166.286133
7999.433105
8162.071777
8173.830566
8040.393555
8157.291504
8250.440430
8281.374023
8156.202637
8061.330078
8090.527344
8237.653320
8138.572266
8264.650391
8151.385742
8039.267578
8095.357910
8073.403809
8237.478516
8199.475586
8080.439453
8149.581055
7987.078613
8060.261719
8122.848633
8122.341797
8220.548828
8209.970703
8145.158691
7993.217285
8015.573730
8198.429688
8180.130371
8232.500000
8149.178223
7968.576172
8107.046387
8099.594238
8040.915039
8123.619629
8072.525391
8044.274902
8087.681641
8053.031738
8068.393555
8010.214844
8014.295410
8177.831543
8161.279785
8084.674316
8191.218750
8189.488770
8072.656250
8100.635254
7933.357910
7944.016602
8091.196289
8196.978516
8047.345215
7964.024902
7991.997070
8078.867188
8195.139648
8204.495117
8083.349609
8096.018066
8005.641602
8112.734863
8130.909180
8162.588867
7942.760742
8068.701660
8097.847656
8077.450684
8115.716309
7993.156738
8114.304688
8135.230469
8002.922852
7909.843750
8001.419922
8023.840332
8147.030273
8060.484863
8098.597656
8194.380859
8168.250977
8109.971680
8127.834473
8017.416992
8138.104980
8068.011719
7980.395508
7977.444336
8029.977051
8080.526367
8042.961914
8134.050293
8127.593750
8118.863770
8032.100098
7978.275879
7978.012695
8046.750488
8066.624023
8148.438477
8256.342773
8052.148438
8077.275879
8090.892578
8130.798340
8068.978516
8096.577148
7955.881836
7993.382324
8078.159180
8169.869629
7997.964355
7987.541992
8019.802734
8048.167969
8019.329102
8101.718750
8074.572266
8163.629395
8060.353516
7970.316895
8022.761719
8145.107910
8064.263184
7930.311523
7939.333496
7967.106934
7958.473145
8048.838379
8056.835449
8017.345703
7946.706543
8037.875977
7996.880859
8033.983887
7991.515137
7933.505371
7959.450684
7927.623535
7930.055664
8065.304688
7921.580078
8065.885254
8071.082520
7976.570312
8010.277344
7973.057129
7933.593262
7999.022461
8030.741211
8046.911621
8089.408203
8020.078613
8100.612305
8029.713867
8096.638184
8047.222168
7931.348633
8002.802246
8049.540527
8034.987793
7958.850586
8003.014648
8035.280273
8019.180176
8025.675781
8121.837891
7983.118164
8084.853516
8025.312988
7919.400391
8022.939941
8121.651367
7981.388184
7985.067383
7985.337402
8078.801270
8121.611328
7994.231934
7999.847168
8034.457520
7938.968750
7950.857422
7997.689941
7964.605469
8011.975098
7968.949707
8052.243652
8115.181152
8006.698730
8025.353027
8071.816406
8005.423340
8080.493652
8117.476074
7946.590820
8126.126465
8050.413574
8001.849609
7883.097656
8023.430664
7962.317383
7958.561035
7928.245605
7960.673828
8129.806152
8053.774414
8052.601562
7963.064453
7755.770996
8034.431152
8148.677246
7906.539551
7883.962891
8009.639160
8112.938477
7910.706055
8000.405273
8083.808105
8027.335938
7856.443359
8015.064941
8048.115723
7965.324219
7844.242676
7947.106934
7977.684082
7952.889648
7880.177734
7956.381836
7949.834961
7997.039062
7926.687988
8000.643066
7909.862305
7981.035645
8058.382324
8013.406250
8050.807617
7976.855957
7969.131836
7890.675293
7892.620605
8032.948730
8009.841309
8073.616211
8047.102539
7973.312500
7955.424805
8010.876953
8072.159668
8091.321777
7886.295410
7919.455078
7944.224121
8093.784668
8016.639160
8049.015137
7940.537598
7853.813477
7880.906250
8069.376953
8071.423828
8109.304199
8015.129883
7963.931641
7894.854980
7899.135254
8051.541504
8072.913574
7858.756348
7923.953613
7987.120605
7990.124512
8075.174316
8021.979004
7942.450195
7951.320801
8063.504883
8077.196289
7897.045410
7966.928223
7975.852051
8063.686035
7959.896484
7982.216797
7968.145508
8031.533691
7925.662598
7969.865234
7956.537598
8167.040527
8105.950195
8042.539551
7916.722168
8036.162109
7953.596680
8060.075684
7929.145020
7980.167969
7926.601074
7988.491211
8039.862305
8004.619629
7969.411133
7914.210938
7902.167969
7951.098145
8080.438477
7975.568848
7915.680664
7990.040039
8107.822754
8034.052246
7947.625488
7889.152344
7922.870117
7896.795898
7954.898438
7978.437988
8000.768555
7921.418945
7876.716797
7906.721191
7917.034180
8115.038086
8058.926270
8090.118652
7939.432617
7936.724121
7983.934082
8137.639648
7923.917480
8003.715820
8018.948730
8114.824219
8082.199707
7976.212891
7910.616699
7903.941406
7843.832031
8016.210449
7977.920898
7943.956055
7935.724609
7977.732910
7940.440918
8095.887207
7967.515137
7975.385254
7926.447266
7978.952637
7941.680176
7939.737305
7911.244629
7945.620117
7937.791504
8007.446289
7968.266602
7845.827148
7924.950684
7981.084473
7963.977051
7838.567383
7921.832031
7897.441406
8070.957031
8013.562988
7979.087891
7941.363770
7803.076172
7964.370117
8062.529297
7922.405273
7881.255859
7927.059082
7796.995117
7946.851562
8102.069824
8015.279297
7885.249512
7919.279297
7867.380859
8055.555176
7868.910645
7950.352051
7911.742676
7964.580078
8020.523438
7880.614258
7976.250000
7989.145996
7952.466309
8065.787598
7982.069824
7924.141113
7902.618652
7891.710449
7929.460938
7906.625000
7907.836426
7961.522949
7988.687012
7961.027344
7918.947754
7862.145020
7888.487793
7865.331055
7887.577148
7932.338379
7918.774902
7935.349609
7970.682129
7983.539551
8099.166504
7863.883789
7850.049805
7907.761230
7766.179688
7884.541992
7841.065430
7979.655273
7892.368652
7861.994141
7922.374512
7833.282227
7967.822754
7859.631348
8039.683594
8075.160156
8061.413574
8132.870117
8150.403809
7924.525391
7961.739746
7997.299805
7936.157227
7984.150879
7895.910645
7951.405273
7942.627930
8045.170410
7961.637695
7972.998047
7920.464844
7877.957520
7948.540039
7892.360840
7879.907227
7850.206543
7895.060547
7733.720215
7960.596191
7940.761719
8009.597168
7923.874023
7932.772949
7945.605469
7860.697266
7856.604004
7833.243164
7855.182617
7997.285645
7959.072754
7919.840820
7931.069824
7921.266602
7869.881348
7931.399902
7931.886230
7950.531250
8022.147461
8104.639648
8073.863281
7994.193359
8023.454102
8044.585938
8038.354004
7965.063477
7921.679688
7918.968750
7903.880371
8002.557617
7877.126465
7923.550293
7825.393555
7789.081055
7947.591309
7915.537109
7915.464844
7843.606445
7839.989258
7986.615723
7943.523926
7913.807129
7854.347168
7917.972656
7860.164062
7891.232422
7995.940430
7873.930176
8039.003906
7998.782227
7946.731934
7944.677734
8047.567383
7783.263672
7769.425781
7747.490723
7895.692383
7727.789062
7899.817871
7899.864746
7912.230957
7951.888672
8030.460449
7971.242676
7901.010742
7913.239746
8008.814941
7924.162598
7841.706543
7820.134277
7846.360840
7914.028320
7872.032715
7883.358887
7885.502441
7859.448730
7957.372559
7939.107910
7982.063965
7940.738281
7834.398926
7973.549316
7853.967285
7789.498535
7802.253418
7790.562012
7779.896973
7849.830566
7894.894043
8003.272949
7772.225098
7748.883789
7724.809082
7808.506836
7808.425293
7849.044922
7752.297363
7935.381348
7906.409668
7861.410156
7926.405762
7940.054688
7807.118652
7936.439453
7793.661621
7811.930176
7963.010742
7936.554688
7939.744141
7889.186035
7947.814453
7707.804688
7789.256836
7966.250977
7805.809082
7907.531738
7982.083008
7977.677734
7950.048828
7873.190918
7778.485840
7732.548828
7837.067871
7807.968750
7876.781738
7806.663574
7834.506348
7946.979004
7944.857422
7967.627930
8023.949707
7914.184570
7885.900391
7910.444336
7879.002441
7814.572754
7784.524414
7870.654785
7934.045898
7815.409180
7801.823242
7881.615234
7789.417969
7833.144531
7784.433594
7853.644043
7852.949707
7813.939941
7898.075684
7947.612305
7888.440430
7767.985352
7844.190918
7835.207031
7969.291016
7833.748535
7940.755371
8007.947266
7888.381836
7843.766113
7900.312500
7919.997070
7863.673828
7894.246094
7970.227539
7863.435059
8007.477539
7857.118164
7891.654297
7854.873535
7918.490723
7942.262207
7809.668457
7992.997559
7864.006836
7805.091309
8000.030273
7923.585449
7890.854980
7996.876953
7811.010254
7954.380859
7984.385254
7991.698730
7976.826660
7881.190918
7941.877930
7927.636230
7962.437012
7790.968262
7880.899414
7883.215820
7918.197266
7922.926270
7903.993652
8050.523438
7967.624023
7916.139648
7984.684570
7963.222168
7927.480957
7828.778320
7829.454590
7926.091309
7920.672363
7939.098145
7859.967773
7851.005859
7896.218750
7861.135254
7940.755859
8002.474121
7924.957031
7804.175293
7828.792480
7763.914551
7882.818848
7870.110840
7820.407715
7817.731934
7980.523926
7844.831055
7946.889160
```
