## Supplementary material for "Functional connectivity across the human subcortical auditory system using an autoregressive matrix-Gaussian copula graphical model approach with partial correlations": Code: roi-12_mean_ts.txt

```
11842.166992
11764.183594
11755.475586
11710.972656
11675.278320
11682.116211
11678.990234
11643.697266
11680.940430
11641.263672
11580.141602
11621.164062
11674.169922
11633.658203
11585.078125
11623.041016
11679.828125
11689.829102
11602.967773
11600.586914
11619.662109
11596.622070
11552.914062
11577.978516
11607.928711
11571.394531
11646.090820
11661.875000
11609.437500
11596.320312
11632.446289
11614.734375
11552.980469
11594.598633
11636.792969
11637.621094
11659.237305
11707.382812
11732.554688
11716.572266
11699.169922
11773.469727
11780.897461
11709.593750
11727.257812
11735.341797
11673.499023
11649.037109
11699.451172
11683.463867
11597.178711
11658.018555
11690.377930
11679.293945
11659.227539
11689.099609
11659.467773
11676.623047
11728.324219
11775.514648
11730.147461
11700.214844
11769.547852
11754.101562
11680.233398
11683.480469
11711.250977
11625.276367
11675.035156
11707.803711
11696.472656
11696.575195
11768.363281
11788.810547
11746.628906
11722.208008
11735.874023
11665.883789
11651.245117
11663.147461
11665.793945
11635.422852
11663.037109
11688.130859
11703.749023
11727.228516
11766.119141
11772.050781
11770.971680
11762.841797
11742.239258
11681.995117
11683.086914
11677.906250
11656.622070
11645.659180
11673.389648
11696.125000
11693.032227
11767.863281
11744.291016
11686.383789
11714.813477
11686.065430
11630.648438
11642.205078
11644.568359
11594.909180
11616.475586
11650.019531
11643.596680
11698.203125
11733.828125
11726.291016
11764.417969
11814.788086
11796.749023
11675.811523
11703.882812
11696.681641
11676.566406
11661.787109
11696.897461
11721.728516
11715.743164
11749.481445
11779.205078
11707.397461
11716.346680
11810.677734
11783.363281
11789.588867
11793.588867
11751.886719
11697.820312
11713.709961
11740.613281
11704.565430
11652.602539
11693.528320
11747.246094
11685.486328
11710.291992
11741.907227
11739.223633
11703.038086
11729.214844
11722.830078
11712.095703
11653.332031
11707.081055
11753.722656
11748.872070
11678.501953
11677.410156
11707.067383
11772.096680
11804.297852
11828.696289
11798.583984
11744.346680
11743.892578
11761.009766
11719.673828
11681.907227
11732.386719
11799.711914
11775.371094
11754.038086
11811.021484
11783.189453
11727.164062
11771.406250
11816.101562
11823.122070
11759.523438
11749.198242
11743.830078
11695.275391
11618.006836
11686.919922
11748.509766
11790.248047
11764.993164
11795.504883
11749.541992
11704.515625
11757.824219
11726.994141
11691.503906
11693.622070
11726.166016
11727.148438
11697.778320
11744.130859
11804.478516
11810.366211
11774.577148
11773.955078
11745.663086
11692.706055
11698.677734
11721.892578
11688.108398
11691.297852
11782.669922
11763.964844
11755.288086
11772.886719
11752.041016
11720.073242
11771.256836
11798.147461
11786.726562
11802.563477
11761.523438
11714.096680
11768.608398
11775.583008
11730.771484
11707.740234
11731.282227
11690.249023
11713.043945
11722.249023
11700.054688
11726.050781
11729.644531
11711.728516
11707.518555
11773.763672
11768.992188
11775.520508
11770.996094
11768.256836
11747.545898
11767.141602
11799.248047
11766.787109
11715.779297
11725.976562
11719.891602
11717.805664
11753.065430
11787.934570
11744.245117
11783.503906
11796.287109
11750.945312
11720.994141
11739.390625
11752.253906
11754.458984
11772.162109
11744.122070
11659.886719
11677.237305
11699.862305
11681.375000
11755.288086
11819.442383
11815.575195
11782.883789
11806.803711
11799.452148
11765.838867
11766.144531
11810.981445
11773.205078
11733.934570
11736.493164
11734.787109
11670.128906
11785.266602
11803.563477
11756.424805
11776.295898
11819.359375
11816.027344
11777.606445
11838.240234
11818.869141
11765.358398
11802.590820
11791.391602
11753.596680
11711.552734
11695.802734
11687.779297
11653.161133
11714.251953
11724.355469
11701.074219
11775.621094
11765.801758
11711.692383
11738.878906
11792.025391
11793.357422
11773.952148
11734.956055
11849.547852
11859.087891
11813.152344
11844.712891
11822.427734
11816.277344
11741.449219
11758.967773
11789.156250
11800.200195
11759.616211
11789.391602
11769.689453
11753.082031
11757.377930
11754.726562
11730.374023
11731.456055
11789.424805
11843.322266
11808.303711
11888.698242
11933.433594
11885.172852
11879.005859
11869.500000
11763.589844
11669.863281
11674.846680
11679.457031
11603.027344
11661.725586
11684.532227
11614.484375
11582.604492
11645.079102
11826.201172
11898.125977
11901.345703
11861.997070
11800.695312
11704.835938
11600.284180
11617.172852
11614.888672
11624.144531
11592.916016
11575.045898
11594.675781
11667.585938
11721.843750
11687.029297
11658.478516
11772.338867
11814.361328
11790.769531
11749.293945
11812.500977
11802.038086
11740.698242
11740.625000
11771.047852
11745.266602
11695.333008
11712.235352
11729.697266
11662.304688
11696.120117
11730.198242
11718.691406
11672.146484
11788.668945
11871.771484
11898.277344
11868.996094
11827.712891
11749.978516
11744.796875
11714.185547
11701.933594
11647.069336
11693.689453
11717.407227
11690.089844
11723.633789
11776.773438
11831.975586
11792.972656
11769.110352
11841.195312
11873.863281
11813.647461
11803.008789
11800.888672
11814.267578
11768.102539
11724.748047
11733.960938
11767.171875
11747.032227
11683.206055
11720.230469
11721.367188
11703.268555
11734.659180
11779.950195
11789.914062
11827.410156
11879.759766
11909.089844
11860.268555
11808.257812
11812.021484
11768.678711
11724.323242
11774.116211
11767.293945
11744.085938
11679.302734
11619.288086
11682.838867
11730.837891
11747.276367
11729.804688
11799.884766
11875.883789
11892.380859
11831.102539
11872.900391
11894.299805
11841.553711
11782.547852
11801.370117
11793.141602
11734.134766
11720.986328
11730.902344
11706.822266
11687.006836
11804.200195
11835.731445
11841.436523
11778.936523
11818.671875
11819.030273
11757.293945
11685.638672
11685.153320
11758.380859
11764.334961
11734.877930
11682.849609
11726.532227
11741.559570
11700.541992
11695.666992
11767.681641
11791.084961
11731.045898
11750.875000
11810.676758
11780.427734
11745.885742
11800.559570
11821.843750
11779.897461
11755.226562
11765.388672
11794.355469
11757.909180
11738.043945
11746.488281
11792.924805
11753.084961
11728.054688
11789.333008
11802.021484
11770.996094
11727.246094
11807.857422
11849.607422
11846.592773
11802.567383
11798.661133
11836.107422
11762.463867
11726.434570
11775.645508
11804.749023
11736.282227
11770.958984
11783.740234
11792.298828
11756.362305
11763.108398
11805.979492
11788.209961
11751.406250
11739.922852
11823.136719
11864.928711
11808.733398
11837.500000
11844.335938
11828.723633
11797.289062
11773.892578
11688.355469
11753.458008
11757.734375
11693.212891
11719.625000
11769.311523
11778.506836
11754.634766
11804.222656
11828.173828
11807.976562
11763.086914
11785.394531
11808.946289
11776.754883
11734.315430
11798.917969
11824.123047
11778.583984
11821.408203
11840.976562
11821.967773
11754.572266
11766.200195
11768.916992
11770.734375
11746.751953
11725.521484
11729.161133
11701.403320
11687.698242
11720.304688
11775.845703
11745.647461
11741.133789
11782.416992
11754.434570
11735.230469
11774.666016
11847.297852
11819.674805
11795.982422
11845.169922
11805.127930
11718.381836
11763.058594
11742.164062
11663.038086
11680.284180
11742.372070
11742.013672
11698.053711
11742.108398
11743.601562
11725.152344
11812.335938
11878.340820
11844.611328
11868.942383
11860.413086
11774.948242
11756.957031
11757.765625
11728.456055
11688.021484
11767.026367
11790.691406
11784.924805
11832.609375
11828.708984
11823.099609
11790.945312
11800.136719
11801.586914
11808.830078
11836.520508
11794.362305
11721.723633
11762.023438
11817.442383
11835.500977
11804.756836
11798.194336
11858.985352
11833.063477
11764.431641
11797.574219
11807.940430
11776.411133
11797.046875
11840.446289
11849.369141
11818.111328
11818.013672
11823.338867
11774.910156
11751.872070
11772.904297
11771.519531
11702.025391
11729.024414
11729.458984
11732.345703
11760.366211
11828.617188
11809.688477
11790.436523
11874.659180
11852.148438
11793.211914
11839.563477
11848.746094
11791.644531
11862.145508
11888.398438
11819.678711
11807.821289
11829.372070
11743.271484
11764.266602
11841.694336
11809.372070
11793.099609
11800.117188
11766.553711
11742.576172
11779.161133
11752.572266
11712.309570
11726.335938
11697.962891
11644.445312
11709.366211
11737.723633
11705.113281
11767.395508
11788.292969
11747.585938
11802.617188
11823.290039
11779.517578
11752.214844
11808.036133
11750.917969
11714.886719
11860.430664
11873.924805
11851.496094
11898.000000
11880.759766
11825.686523
11854.147461
11835.018555
11767.072266
11756.756836
11727.107422
11668.697266
11758.452148
11831.285156
11835.133789
11814.265625
11827.997070
11788.141602
11772.511719
11797.592773
11773.536133
11706.088867
11742.913086
11734.246094
11777.041992
11806.410156
11782.480469
11743.353516
11810.715820
11848.246094
11808.208984
11844.573242
11851.377930
11808.930664
11783.094727
11769.910156
11760.592773
11695.766602
11693.288086
11724.886719
11705.165039
11684.263672
11796.269531
11799.835938
11732.490234
11696.167969
11876.997070
11917.262695
11914.637695
11874.572266
11877.313477
11825.372070
11754.330078
11684.147461
11637.002930
11614.801758
11655.553711
11719.008789
11735.804688
11746.409180
11733.298828
11720.294922
11796.563477
11819.181641
11783.392578
11829.361328
11866.604492
11825.995117
11885.581055
11839.795898
11746.692383
11816.386719
11864.201172
11892.749023
11867.548828
11862.220703
11792.256836
11712.756836
11666.201172
11724.616211
11775.560547
11743.120117
11785.739258
11788.226562
11764.003906
11706.487305
11801.197266
11844.015625
11844.213867
11876.045898
11849.575195
11781.411133
11787.340820
11783.728516
11737.446289
11714.281250
11703.125977
11690.565430
11626.009766
11673.364258
11799.773438
11881.951172
11906.586914
11819.613281
11829.622070
11784.866211
11751.659180
11722.006836
11678.659180
11703.750977
11700.200195
11764.023438
11811.689453
11832.312500
11821.814453
11734.295898
11776.470703
11750.878906
11728.403320
11689.038086
11755.958984
11792.736328
11796.221680
11855.991211
11895.332031
11873.469727
11810.122070
11785.573242
11791.221680
11738.472656
11763.430664
11855.038086
11870.097656
11832.902344
11836.952148
11849.935547
11869.096680
11839.018555
11886.388672
11891.869141
11848.888672
11847.458984
11819.771484
11722.739258
11733.730469
11770.509766
11781.183594
11742.189453
11776.026367
11727.847656
11702.714844
11772.260742
11909.916016
11961.750000
11988.432617
11938.588867
11952.153320
11914.069336
11808.678711
11730.702148
11717.776367
11716.874023
11689.467773
11736.840820
11789.820312
11791.268555
11738.038086
11760.164062
11800.898438
11749.541992
11753.391602
11824.122070
11826.717773
11777.681641
11783.746094
11749.931641
11754.467773
11675.335938
11735.514648
11797.114258
11815.397461
11774.523438
11790.599609
11836.162109
11823.827148
11805.828125
11841.802734
11833.330078
11756.251953
11786.756836
11810.234375
11791.919922
11843.427734
11861.793945
11868.099609
11813.058594
11826.543945
11800.931641
11754.000977
11815.970703
11790.194336
11798.485352
11847.641602
11863.703125
11827.113281
11846.704102
11824.820312
11790.418945
11853.059570
11863.243164
11792.662109
11811.807617
11776.236328
11708.439453
11743.309570
11752.148438
11762.266602
11827.952148
11899.407227
11910.158203
11870.201172
11910.817383
11912.337891
11885.332031
11814.060547
11766.069336
11763.208984
11740.878906
11679.511719
11723.999023
11795.753906
11808.391602
11775.883789
11798.583984
11779.782227
11760.698242
11686.928711
11685.833984
11723.350586
11710.266602
11693.071289
11784.901367
11840.125977
11841.922852
11854.455078
11867.125977
11871.291992
```
