## Supplementary material for "Functional connectivity across the human subcortical auditory system using an autoregressive matrix-Gaussian copula graphical model approach with partial correlations": Code: roi-13_mean_ts.txt

```
10636.938477
10533.479492
10472.504883
10488.795898
10457.546875
10418.079102
10464.661133
10456.538086
10419.438477
10430.378906
10430.817383
10397.994141
10419.330078
10447.280273
10453.427734
10411.078125
10436.257812
10444.117188
10475.012695
10420.275391
10438.704102
10472.262695
10438.010742
10400.729492
10436.382812
10461.196289
10432.967773
10466.478516
10492.008789
10446.375977
10460.984375
10480.097656
10430.383789
10399.384766
10413.708008
10431.447266
10409.594727
10390.435547
10417.193359
10449.395508
10402.847656
10383.307617
10410.814453
10427.845703
10379.893555
10399.287109
10429.636719
10370.653320
10390.301758
10435.159180
10428.187500
10378.513672
10418.986328
10467.205078
10402.357422
10405.746094
10421.917969
10396.454102
10369.367188
10425.210938
10497.013672
10443.713867
10437.585938
10441.973633
10408.621094
10368.265625
10400.405273
10430.201172
10372.356445
10411.735352
10458.737305
10436.439453
10394.715820
10420.742188
10443.708984
10393.992188
10410.345703
10436.867188
10381.307617
10367.376953
10388.230469
10403.173828
10346.310547
10378.916992
10409.798828
10383.143555
10380.231445
10432.801758
10450.220703
10422.095703
10442.568359
10469.128906
10405.814453
10393.254883
10423.141602
10396.300781
10377.780273
10430.865234
10442.604492
10442.541992
10474.685547
10458.753906
10433.060547
10456.375000
10450.988281
10409.227539
10433.350586
10463.236328
10383.180664
10385.450195
10431.708984
10406.396484
10420.981445
10492.204102
10448.145508
10470.277344
10488.870117
10439.347656
10384.271484
10407.181641
10443.089844
10384.708008
10393.335938
10413.228516
10404.467773
10370.903320
10397.511719
10439.965820
10364.458008
10371.352539
10430.266602
10377.069336
10348.402344
10379.617188
10403.651367
10336.322266
10367.217773
10401.363281
10365.480469
10354.984375
10380.582031
10422.359375
10383.936523
10411.810547
10434.043945
10451.348633
10368.668945
10349.952148
10349.295898
10349.617188
10317.570312
10360.114258
10381.820312
10441.788086
10380.185547
10359.791016
10403.624023
10398.011719
10401.678711
10425.415039
10398.294922
10371.500977
10390.730469
10428.239258
10423.144531
10389.011719
10424.015625
10463.292969
10412.026367
10398.467773
10433.655273
10418.763672
10384.000000
10401.531250
10414.148438
10410.808594
10353.063477
10369.846680
10399.555664
10343.052734
10336.561523
10357.778320
10415.537109
10427.814453
10397.329102
10403.626953
10399.672852
10333.830078
10340.190430
10369.080078
10341.271484
10359.276367
10398.530273
10461.805664
10443.268555
10496.489258
10540.115234
10488.190430
10469.592773
10496.159180
10475.868164
10409.297852
10439.537109
10462.644531
10416.392578
10461.204102
10528.048828
10471.349609
10480.320312
10533.145508
10462.874023
10464.573242
10506.862305
10460.099609
10435.483398
10470.024414
10442.625977
10394.797852
10436.514648
10466.689453
10409.678711
10437.672852
10483.093750
10420.612305
10440.905273
10494.147461
10439.028320
10431.539062
10461.061523
10415.516602
10377.909180
10433.099609
10442.179688
10394.131836
10429.444336
10483.795898
10411.891602
10421.379883
10474.678711
10403.982422
10390.535156
10448.396484
10426.918945
10407.214844
10448.400391
10463.307617
10394.836914
10412.743164
10441.296875
10381.461914
10395.609375
10437.597656
10400.138672
10389.523438
10429.565430
10413.379883
10369.515625
10411.404297
10482.193359
10453.313477
10485.006836
10531.500000
10491.440430
10457.754883
10454.684570
10435.646484
10367.870117
10371.187500
10396.859375
10340.699219
10352.486328
10378.093750
10362.200195
10343.198242
10379.521484
10423.026367
10382.930664
10404.706055
10432.960938
10399.364258
10370.948242
10373.673828
10408.073242
10391.674805
10410.269531
10444.845703
10418.729492
10396.904297
10429.570312
10392.720703
10401.955078
10427.591797
10402.211914
10409.489258
10455.163086
10492.787109
10438.683594
10449.756836
10442.568359
10483.125977
10418.355469
10389.927734
10415.159180
10395.413086
10355.199219
10377.042969
10378.750977
10380.164062
10322.066406
10324.796875
10339.051758
10331.713867
10316.649414
10366.492188
10390.626953
10344.563477
10377.546875
10422.818359
10376.089844
10390.577148
10427.273438
10428.267578
10368.584961
10405.839844
10436.329102
10395.832031
10382.338867
10408.635742
10361.565430
10359.387695
10383.783203
10368.152344
10353.958008
10376.340820
10406.855469
10410.958008
10368.366211
10358.719727
10396.956055
10408.801758
10414.843750
10407.305664
10401.502930
10385.888672
10315.621094
10298.218750
10290.375977
10286.727539
10342.480469
10294.165039
10325.498047
10358.742188
10388.814453
10392.658203
10376.475586
10427.841797
10468.058594
10415.436523
10404.694336
10417.182617
10429.079102
10368.553711
10364.421875
10376.378906
10333.267578
10316.330078
10335.420898
10362.409180
10322.372070
10361.848633
10409.683594
10440.159180
10357.436523
10386.418945
10398.360352
10397.095703
10414.072266
10379.769531
10360.876953
10341.031250
10324.026367
10312.487305
10283.853516
10349.995117
10385.127930
10355.631836
10367.164062
10367.476562
10407.209961
10361.967773
10377.055664
10410.207031
10458.887695
10436.992188
10428.996094
10439.879883
10436.710938
10453.938477
10392.628906
10415.291992
10438.933594
10412.021484
10399.642578
10424.866211
10461.646484
10438.685547
10454.898438
10472.903320
10516.021484
10476.881836
10509.571289
10522.909180
10458.038086
10437.414062
10421.069336
10406.259766
10338.480469
10335.477539
10318.324219
10338.979492
10306.048828
10285.513672
10312.697266
10351.567383
10356.432617
10318.063477
10350.559570
10384.183594
10368.000977
10343.300781
10374.877930
10406.218750
10363.926758
10358.042969
10375.560547
10402.857422
10348.638672
10375.079102
10407.868164
10398.009766
10369.701172
10392.517578
10412.140625
10392.139648
10346.458984
10367.295898
10367.084961
10390.124023
10309.238281
10296.577148
10300.855469
10322.386719
10324.408203
10339.356445
10368.095703
10416.262695
10379.866211
10380.355469
10397.737305
10430.024414
10370.656250
10391.591797
10421.487305
10385.013672
10374.293945
10391.880859
10420.051758
10407.284180
10385.778320
10394.349609
10421.474609
10380.140625
10373.183594
10383.492188
10421.883789
10374.839844
10363.591797
10374.889648
10384.961914
10346.498047
10326.295898
10343.789062
10336.338867
10371.868164
10324.076172
10352.130859
10403.049805
10357.766602
10351.789062
10364.500000
10393.527344
10346.467773
10353.760742
10382.969727
10445.986328
10379.281250
10411.044922
10414.778320
10437.328125
10362.002930
10350.263672
10350.326172
10339.531250
10295.270508
10328.041016
10342.868164
10343.980469
10368.985352
10362.825195
10347.161133
10367.936523
10405.542969
10366.059570
10378.924805
10411.894531
10406.435547
10361.281250
10364.560547
10369.939453
10358.476562
10343.235352
10375.077148
10418.648438
10396.679688
10371.361328
10394.791016
10389.481445
10335.710938
10338.967773
10342.870117
10341.118164
10297.831055
10300.411133
10310.323242
10313.967773
10308.848633
10328.688477
10373.043945
10333.220703
10360.749023
10395.401367
10400.625000
10349.625000
10377.909180
10387.742188
10405.377930
10358.674805
10373.820312
10434.192383
10382.416016
10391.545898
10416.112305
10389.256836
10368.928711
10393.042969
10406.826172
10356.890625
10368.141602
10386.650391
10380.445312
10379.005859
10408.824219
10429.408203
10416.855469
10459.300781
10485.697266
10447.513672
10454.292969
10458.363281
10402.446289
10405.903320
10416.538086
10387.786133
10376.775391
10401.832031
10425.737305
10389.037109
10414.846680
10449.410156
10397.551758
10400.674805
10424.368164
10379.563477
10358.651367
10360.888672
10349.251953
10288.752930
10322.660156
10355.880859
10379.926758
10343.767578
10370.667969
10397.189453
10352.791992
10321.367188
10307.448242
10333.349609
10278.409180
10309.082031
10344.442383
10375.571289
10341.340820
10350.423828
10348.373047
10308.212891
10318.484375
10346.960938
10357.353516
10328.298828
10348.522461
10383.403320
10357.252930
10388.542969
10446.244141
10407.541992
10431.192383
10445.140625
10407.198242
10377.150391
10386.413086
10344.615234
10319.845703
10337.892578
10331.448242
10303.773438
10331.797852
10350.522461
10321.236328
10337.129883
10373.549805
10315.381836
10355.308594
10398.791016
10378.666992
10401.367188
10434.425781
10400.289062
10409.988281
10429.166016
10379.503906
10379.707031
10392.359375
10391.537109
10382.288086
10425.348633
10440.935547
10415.751953
10426.194336
10433.512695
10372.013672
10387.203125
10420.078125
10373.111328
10400.406250
10459.596680
10477.886719
10479.338867
10505.934570
10478.489258
10444.010742
10436.706055
10396.653320
10332.182617
10370.228516
10355.259766
10304.072266
10323.444336
10367.093750
10360.063477
10367.282227
10415.139648
10400.676758
10403.882812
10419.392578
10359.501953
10362.677734
10364.736328
10335.137695
10339.622070
10388.503906
10311.289062
10319.404297
10345.015625
10359.476562
10336.939453
10365.893555
10417.057617
10386.967773
10368.303711
10377.777344
10380.635742
10328.062500
10356.889648
10398.581055
10348.560547
10361.978516
10389.990234
10373.151367
10350.072266
10336.334961
10369.299805
10379.695312
10367.811523
10359.116211
10343.989258
10316.770508
10292.434570
10266.390625
10266.898438
10258.424805
10297.856445
10272.091797
10287.565430
10326.387695
10316.093750
10331.672852
10388.117188
10375.453125
10378.794922
10422.428711
10423.740234
10399.274414
10413.672852
10390.773438
10329.928711
10341.346680
10354.021484
10351.314453
10316.532227
10338.145508
10360.797852
10329.463867
10318.133789
10334.865234
10327.855469
10312.127930
10331.066406
10384.830078
10371.348633
10376.918945
10409.657227
10412.718750
10387.344727
10407.000000
10374.736328
10361.519531
10375.077148
10390.608398
10336.822266
10340.627930
10370.835938
10380.493164
10328.357422
10329.828125
10382.147461
10398.965820
10398.607422
10346.061523
10346.920898
10327.817383
10330.938477
10287.572266
10294.177734
10298.839844
10257.252930
10306.336914
10342.808594
10365.071289
10359.666016
10342.620117
10367.899414
10380.903320
10356.902344
10346.762695
10376.146484
10421.990234
10394.921875
10399.832031
10431.028320
10453.782227
10408.590820
10428.371094
10450.836914
10412.672852
10435.217773
10455.587891
10458.898438
10415.185547
10419.290039
10425.697266
10408.611328
10389.314453
10428.968750
10431.482422
10418.498047
10441.215820
10441.393555
10395.927734
10412.007812
10424.922852
10403.175781
10385.541016
10424.448242
10393.175781
10376.717773
10387.666016
10413.405273
10440.330078
10403.088867
10381.890625
10375.554688
10370.869141
10333.250977
10311.817383
10325.641602
10343.678711
10305.053711
10323.694336
10345.905273
10358.115234
10328.278320
10356.480469
10390.015625
10358.980469
10350.612305
10363.207031
10363.069336
10354.823242
10366.982422
10393.338867
10398.091797
10394.997070
10413.376953
10440.035156
10454.131836
10426.180664
10444.066406
10462.136719
10435.837891
10390.333008
10407.991211
10416.505859
10392.933594
10383.701172
10433.171875
10413.057617
10430.280273
10451.722656
10393.599609
10382.035156
10400.668945
10357.961914
10358.149414
10397.934570
10367.007812
10367.175781
10392.543945
10388.447266
10349.586914
10378.639648
10352.973633
10358.030273
10372.122070
10387.037109
10376.400391
10377.606445
10387.827148
10353.117188
10373.281250
10388.528320
10376.106445
10421.572266
10427.713867
10435.909180
10388.661133
10414.525391
10412.354492
10413.866211
10351.791016
10364.779297
10397.238281
10351.738281
10337.129883
10372.427734
10372.848633
10392.224609
10358.643555
10378.426758
10383.004883
10398.148438
10358.828125
10391.640625
10425.716797
10399.131836
10408.188477
10410.708984
10429.910156
10376.280273
10383.892578
10396.085938
```
