## Supplementary material for "Functional connectivity across the human subcortical auditory system using an autoregressive matrix-Gaussian copula graphical model approach with partial correlations": Code: roi-14_mean_ts.txt

```
11435.156250
11331.035156
11337.534180
11305.588867
11254.724609
11273.128906
11258.160156
11230.251953
11282.283203
11214.200195
11155.901367
11197.815430
11211.581055
11246.545898
11203.262695
11222.984375
11252.043945
11284.644531
11227.667969
11193.954102
11197.430664
11196.703125
11122.049805
11172.688477
11185.195312
11190.993164
11213.576172
11238.608398
11219.830078
11191.039062
11215.500977
11183.370117
11134.259766
11167.461914
11177.909180
11241.500977
11233.883789
11266.993164
11281.497070
11302.492188
11272.545898
11327.476562
11338.247070
11286.591797
11260.030273
11291.227539
11220.979492
11191.619141
11229.009766
11225.114258
11200.859375
11203.995117
11237.998047
11219.156250
11194.690430
11210.674805
11220.667969
11251.969727
11305.510742
11334.521484
11305.734375
11286.835938
11308.780273
11294.804688
11225.323242
11226.999023
11258.774414
11201.724609
11214.833008
11263.507812
11273.372070
11275.004883
11339.332031
11353.978516
11333.136719
11260.373047
11261.708008
11244.191406
11192.837891
11203.265625
11203.667969
11197.358398
11197.697266
11214.718750
11270.312500
11266.162109
11282.472656
11303.852539
11315.347656
11311.709961
11310.834961
11255.795898
11223.552734
11215.195312
11200.011719
11189.237305
11189.001953
11214.443359
11227.277344
11273.988281
11286.545898
11213.986328
11224.036133
11206.048828
11161.959961
11155.016602
11188.269531
11150.312500
11157.945312
11149.636719
11170.550781
11201.541016
11250.664062
11275.922852
11296.142578
11344.063477
11337.160156
11250.240234
11252.898438
11270.528320
11223.963867
11207.043945
11226.169922
11260.873047
11262.508789
11288.315430
11322.151367
11277.383789
11281.265625
11373.920898
11372.274414
11344.934570
11355.606445
11318.121094
11293.944336
11233.006836
11274.408203
11262.271484
11190.724609
11214.403320
11288.241211
11263.413086
11253.649414
11260.905273
11255.310547
11240.698242
11252.866211
11252.164062
11250.410156
11199.345703
11242.632812
11277.166016
11273.603516
11261.985352
11233.768555
11246.803711
11343.172852
11358.858398
11357.299805
11356.212891
11322.887695
11293.074219
11306.518555
11280.928711
11259.170898
11292.446289
11346.652344
11339.699219
11291.069336
11351.593750
11317.144531
11256.775391
11309.587891
11315.962891
11347.131836
11319.445312
11309.071289
11307.585938
11258.557617
11207.149414
11258.945312
11320.931641
11380.963867
11334.059570
11327.285156
11284.508789
11257.789062
11251.936523
11259.609375
11250.077148
11216.510742
11241.730469
11246.079102
11234.532227
11260.442383
11308.366211
11338.681641
11291.325195
11290.373047
11312.694336
11248.006836
11212.077148
11239.910156
11207.442383
11219.596680
11285.664062
11321.300781
11292.395508
11287.847656
11268.291016
11247.059570
11271.412109
11335.587891
11338.880859
11329.489258
11278.787109
11270.120117
11280.472656
11291.547852
11290.968750
11251.029297
11263.141602
11250.497070
11231.255859
11249.718750
11235.815430
11251.126953
11233.486328
11257.435547
11261.152344
11287.055664
11303.585938
11258.387695
11262.435547
11281.725586
11246.707031
11261.558594
11323.306641
11283.316406
11242.940430
11243.669922
11234.254883
11229.915039
11242.001953
11299.537109
11289.257812
11300.320312
11318.420898
11258.695312
11231.823242
11221.175781
11266.435547
11265.481445
11279.489258
11268.749023
11189.820312
11180.559570
11188.152344
11205.408203
11259.873047
11324.539062
11321.068359
11272.346680
11296.024414
11303.578125
11246.001953
11258.112305
11321.199219
11297.782227
11235.688477
11247.150391
11237.784180
11213.272461
11302.024414
11336.950195
11299.823242
11307.636719
11317.481445
11346.387695
11340.492188
11349.519531
11360.819336
11297.291992
11312.416992
11308.206055
11280.106445
11250.264648
11207.461914
11214.196289
11198.823242
11209.855469
11265.898438
11221.968750
11250.381836
11278.312500
11228.511719
11253.727539
11292.683594
11288.554688
11293.466797
11249.117188
11329.250000
11368.950195
11356.171875
11362.652344
11355.854492
11320.358398
11274.593750
11259.740234
11271.877930
11326.557617
11299.287109
11302.722656
11328.780273
11259.762695
11231.730469
11246.100586
11246.199219
11205.748047
11277.751953
11346.227539
11347.958984
11411.400391
11465.878906
11432.458008
11410.412109
11390.341797
11296.080078
11189.639648
11192.110352
11196.582031
11131.388672
11161.165039
11194.518555
11169.986328
11193.703125
11208.446289
11367.231445
11428.829102
11418.103516
11366.986328
11277.388672
11229.879883
11135.561523
11112.171875
11109.526367
11100.482422
11094.955078
11115.708984
11126.214844
11167.227539
11188.098633
11210.481445
11181.105469
11283.357422
11303.983398
11313.452148
11279.069336
11305.420898
11298.473633
11262.774414
11250.545898
11264.435547
11276.838867
11237.380859
11226.144531
11230.013672
11189.711914
11216.687500
11239.362305
11240.151367
11217.925781
11310.452148
11385.277344
11416.644531
11389.304688
11339.866211
11260.688477
11230.130859
11229.010742
11217.164062
11194.051758
11194.870117
11208.830078
11215.626953
11234.577148
11284.034180
11329.725586
11347.350586
11293.321289
11353.631836
11353.844727
11352.587891
11300.717773
11287.517578
11289.572266
11272.655273
11249.589844
11254.059570
11272.011719
11263.205078
11187.694336
11213.602539
11213.498047
11199.044922
11219.533203
11242.875000
11274.380859
11327.919922
11368.579102
11384.266602
11344.161133
11283.252930
11277.954102
11254.951172
11244.224609
11241.594727
11261.122070
11256.271484
11202.502930
11167.458008
11194.216797
11234.081055
11238.583008
11243.139648
11296.466797
11393.553711
11412.742188
11357.378906
11388.210938
11386.690430
11351.149414
11296.222656
11273.318359
11262.757812
11250.798828
11214.028320
11241.473633
11265.869141
11241.157227
11319.401367
11347.473633
11346.567383
11301.200195
11334.989258
11327.310547
11281.597656
11241.995117
11226.905273
11250.196289
11269.061523
11252.413086
11187.566406
11211.831055
11217.996094
11200.662109
11219.156250
11263.115234
11289.673828
11267.134766
11248.638672
11263.612305
11290.632812
11254.887695
11303.898438
11306.693359
11307.721680
11271.125000
11272.566406
11277.270508
11289.226562
11253.774414
11280.686523
11279.259766
11273.970703
11238.071289
11276.536133
11288.678711
11285.805664
11275.345703
11296.973633
11350.863281
11367.161133
11330.744141
11303.342773
11288.267578
11258.019531
11193.250977
11211.998047
11253.550781
11239.985352
11214.497070
11242.681641
11260.117188
11244.502930
11258.478516
11307.647461
11284.625000
11262.904297
11245.931641
11297.256836
11330.943359
11332.858398
11323.447266
11339.637695
11306.031250
11273.331055
11243.367188
11170.356445
11198.601562
11196.174805
11204.467773
11205.589844
11261.478516
11292.458008
11285.869141
11302.981445
11301.488281
11320.277344
11284.608398
11289.828125
11317.382812
11334.475586
11294.774414
11324.658203
11354.689453
11323.437500
11359.169922
11343.243164
11330.614258
11286.137695
11285.775391
11273.054688
11237.300781
11235.190430
11216.785156
11195.180664
11178.698242
11169.981445
11170.234375
11263.427734
11241.970703
11247.964844
11267.951172
11259.612305
11256.375977
11289.692383
11332.494141
11329.890625
11285.257812
11297.230469
11281.224609
11216.533203
11220.300781
11188.966797
11171.445312
11166.250977
11204.232422
11209.135742
11171.278320
11189.026367
11206.326172
11189.209961
11257.556641
11323.859375
11340.833984
11350.879883
11322.393555
11280.809570
11216.924805
11218.516602
11207.176758
11151.906250
11232.174805
11273.735352
11265.416016
11282.503906
11295.270508
11279.430664
11254.531250
11252.215820
11298.606445
11283.256836
11300.704102
11274.679688
11257.376953
11277.311523
11324.506836
11356.053711
11321.094727
11323.458984
11356.822266
11338.593750
11284.819336
11289.008789
11284.109375
11297.890625
11313.430664
11330.646484
11356.174805
11333.381836
11319.864258
11301.246094
11287.871094
11263.895508
11275.211914
11255.757812
11211.585938
11198.441406
11244.564453
11252.717773
11271.767578
11317.689453
11329.397461
11293.477539
11340.729492
11347.207031
11304.043945
11344.070312
11363.666992
11348.847656
11376.413086
11388.305664
11327.874023
11292.315430
11277.850586
11234.077148
11237.643555
11320.317383
11324.420898
11292.438477
11269.813477
11261.406250
11244.482422
11255.850586
11227.581055
11192.632812
11200.175781
11190.559570
11139.929688
11181.267578
11204.109375
11204.265625
11231.433594
11267.398438
11243.337891
11272.008789
11294.414062
11290.678711
11247.392578
11268.730469
11257.791992
11241.718750
11353.251953
11385.922852
11351.257812
11385.447266
11369.769531
11307.541992
11326.809570
11306.946289
11249.029297
11206.157227
11208.765625
11208.015625
11246.573242
11310.551758
11327.115234
11299.622070
11291.838867
11283.337891
11234.892578
11248.920898
11247.150391
11215.960938
11267.571289
11247.779297
11280.045898
11282.400391
11272.370117
11241.704102
11278.445312
11328.162109
11312.654297
11339.571289
11360.326172
11330.339844
11274.194336
11261.644531
11241.539062
11212.840820
11196.164062
11215.505859
11219.551758
11205.716797
11277.445312
11342.875000
11301.122070
11266.466797
11359.913086
11390.443359
11380.809570
11342.693359
11319.144531
11266.136719
11203.633789
11141.011719
11091.157227
11076.119141
11144.199219
11214.048828
11197.342773
11221.859375
11218.166016
11209.866211
11290.758789
11299.953125
11278.958008
11347.686523
11392.387695
11359.217773
11352.405273
11345.842773
11314.220703
11345.594727
11377.031250
11400.021484
11371.270508
11328.107422
11286.868164
11233.072266
11170.561523
11214.613281
11258.506836
11246.739258
11254.011719
11242.335938
11244.981445
11230.770508
11274.478516
11351.453125
11332.472656
11356.895508
11326.491211
11282.541992
11258.727539
11247.411133
11231.567383
11202.135742
11189.381836
11164.622070
11171.219727
11196.122070
11277.129883
11352.538086
11357.440430
11297.854492
11285.493164
11256.106445
11189.381836
11185.894531
11140.554688
11188.363281
11204.053711
11239.643555
11294.222656
11298.751953
11290.247070
11221.757812
11239.020508
11241.177734
11208.417969
11221.202148
11263.500977
11297.437500
11339.385742
11374.762695
11381.577148
11379.425781
11312.815430
11271.112305
11226.414062
11222.347656
11228.522461
11293.473633
11311.352539
11291.716797
11304.838867
11319.934570
11357.098633
11349.777344
11371.370117
11389.559570
11338.996094
11323.257812
11251.166016
11207.574219
11176.925781
11245.553711
11263.226562
11217.703125
11206.269531
11203.159180
11204.594727
11284.366211
11386.807617
11435.765625
11452.276367
11421.890625
11417.901367
11366.106445
11267.774414
11167.035156
11160.511719
11159.366211
11174.492188
11195.020508
11246.678711
11258.128906
11230.147461
11218.719727
11229.200195
11257.839844
11250.717773
11292.840820
11302.564453
11260.160156
11254.887695
11199.224609
11209.320312
11145.793945
11179.893555
11224.114258
11260.593750
11230.492188
11241.016602
11264.734375
11280.633789
11263.483398
11266.503906
11265.980469
11220.652344
11232.790039
11271.089844
11275.291992
11319.887695
11356.707031
11355.337891
11305.812500
11300.572266
11271.725586
11245.335938
11257.793945
11298.152344
11287.378906
11298.788086
11341.973633
11314.380859
11316.291016
11279.190430
11256.497070
11316.441406
11341.500977
11305.000000
11280.031250
11263.878906
11224.305664
11214.874023
11247.539062
11252.783203
11328.446289
11371.140625
11407.129883
11381.740234
11408.077148
11416.493164
11366.857422
11302.666992
11253.356445
11240.922852
11225.013672
11176.431641
11220.993164
11282.625000
11302.545898
11279.463867
11280.855469
11244.109375
11223.779297
11182.237305
11167.893555
11191.505859
11180.756836
11175.035156
11237.051758
11312.753906
11325.974609
11342.911133
11315.507812
11323.882812
```
