## Supplementary material for "Functional connectivity across the human subcortical auditory system using an autoregressive matrix-Gaussian copula graphical model approach with partial correlations": Code: roi-15_mean_ts.txt

```
10964.517578
10852.336914
10819.931641
10845.259766
10819.669922
10787.196289
10833.680664
10811.431641
10771.284180
10774.710938
10765.119141
10738.039062
10770.469727
10811.000000
10803.051758
10769.401367
10799.950195
10811.454102
10815.380859
10756.252930
10776.230469
10809.082031
10774.944336
10734.176758
10771.958008
10791.533203
10776.136719
10810.855469
10837.924805
10799.281250
10804.485352
10830.968750
10770.651367
10761.696289
10773.446289
10797.567383
10772.793945
10772.712891
10785.274414
10806.575195
10746.855469
10739.302734
10767.054688
10772.825195
10731.083984
10761.552734
10785.644531
10734.396484
10741.822266
10759.278320
10736.760742
10695.967773
10739.249023
10776.356445
10720.981445
10729.861328
10759.701172
10744.593750
10727.068359
10770.179688
10818.754883
10759.532227
10766.460938
10774.663086
10737.494141
10694.228516
10749.195312
10761.233398
10701.380859
10738.101562
10786.318359
10753.391602
10734.734375
10762.887695
10775.579102
10729.191406
10745.142578
10772.075195
10720.961914
10725.454102
10741.579102
10741.507812
10706.823242
10729.773438
10752.493164
10726.248047
10725.033203
10780.657227
10769.486328
10761.312500
10765.903320
10783.352539
10732.977539
10740.818359
10762.527344
10740.570312
10738.228516
10777.113281
10764.596680
10751.072266
10786.424805
10759.352539
10742.052734
10776.855469
10753.024414
10730.329102
10748.131836
10759.767578
10697.991211
10711.202148
10761.480469
10748.548828
10777.415039
10832.469727
10776.666016
10797.512695
10813.692383
10769.722656
10723.561523
10746.604492
10769.290039
10701.137695
10729.939453
10761.443359
10744.388672
10717.153320
10734.473633
10761.875000
10706.436523
10730.575195
10789.187500
10726.517578
10711.949219
10733.825195
10738.438477
10693.880859
10707.631836
10741.168945
10701.490234
10697.798828
10740.277344
10755.324219
10712.060547
10738.451172
10755.546875
10778.349609
10718.422852
10712.464844
10731.666992
10710.122070
10673.617188
10705.732422
10725.087891
10763.645508
10717.286133
10706.565430
10732.511719
10741.484375
10742.188477
10779.629883
10743.415039
10716.075195
10734.911133
10770.171875
10744.359375
10714.301758
10754.853516
10796.438477
10746.479492
10751.108398
10791.866211
10762.534180
10725.057617
10756.862305
10783.706055
10768.360352
10720.321289
10744.619141
10767.694336
10711.643555
10701.270508
10735.811523
10782.626953
10768.489258
10752.792969
10769.988281
10766.332031
10696.487305
10707.764648
10744.945312
10700.028320
10710.523438
10739.267578
10773.061523
10760.588867
10808.237305
10868.941406
10815.265625
10809.710938
10846.755859
10809.189453
10761.360352
10781.654297
10779.285156
10730.275391
10759.621094
10810.455078
10753.967773
10774.552734
10817.360352
10762.891602
10771.706055
10823.622070
10796.406250
10786.060547
10817.563477
10780.738281
10753.546875
10774.439453
10773.672852
10731.122070
10763.484375
10800.183594
10755.759766
10779.823242
10825.769531
10766.924805
10755.983398
10786.551758
10749.791992
10727.685547
10766.702148
10764.101562
10726.475586
10765.371094
10799.741211
10735.429688
10743.020508
10797.381836
10732.422852
10729.981445
10772.183594
10740.141602
10731.516602
10757.141602
10764.746094
10726.194336
10745.606445
10782.193359
10720.287109
10725.373047
10763.075195
10712.675781
10703.397461
10744.612305
10726.012695
10687.082031
10730.228516
10785.458008
10763.389648
10794.084961
10837.743164
10789.504883
10772.488281
10784.581055
10764.862305
10699.706055
10714.226562
10738.087891
10678.960938
10687.197266
10729.312500
10705.345703
10696.247070
10738.524414
10766.590820
10734.190430
10754.942383
10787.208984
10763.032227
10737.280273
10748.898438
10758.867188
10715.369141
10727.437500
10752.543945
10717.279297
10699.416016
10733.000000
10697.781250
10704.902344
10748.601562
10714.278320
10721.486328
10775.790039
10788.559570
10734.240234
10753.692383
10756.645508
10789.781250
10722.145508
10718.886719
10760.113281
10750.927734
10706.984375
10735.178711
10738.335938
10745.167969
10683.180664
10674.420898
10684.078125
10665.445312
10662.562500
10717.997070
10730.303711
10696.541016
10723.452148
10786.605469
10739.637695
10742.699219
10778.741211
10750.070312
10702.375977
10720.631836
10760.260742
10713.305664
10718.744141
10753.830078
10700.171875
10693.468750
10717.029297
10696.207031
10678.734375
10696.127930
10729.921875
10710.238281
10690.845703
10694.127930
10740.709961
10747.140625
10741.563477
10731.017578
10716.555664
10690.665039
10628.891602
10619.807617
10620.868164
10621.000977
10662.250977
10615.790039
10655.225586
10695.038086
10715.970703
10711.716797
10711.051758
10738.139648
10773.952148
10718.760742
10712.092773
10735.498047
10738.375000
10699.380859
10717.705078
10726.245117
10677.423828
10675.967773
10698.177734
10702.869141
10669.381836
10689.412109
10739.788086
10762.173828
10698.712891
10736.098633
10750.969727
10749.293945
10766.389648
10730.169922
10706.481445
10691.834961
10682.072266
10657.561523
10641.567383
10726.400391
10716.698242
10684.831055
10707.308594
10724.345703
10750.752930
10694.390625
10710.987305
10743.129883
10780.580078
10748.022461
10746.634766
10769.667969
10755.771484
10750.800781
10699.763672
10710.877930
10722.347656
10692.352539
10697.254883
10736.381836
10755.805664
10741.791992
10758.693359
10778.899414
10818.498047
10771.040039
10807.916016
10827.383789
10756.392578
10746.751953
10757.422852
10729.433594
10672.696289
10678.100586
10672.403320
10695.336914
10643.581055
10639.955078
10661.676758
10713.967773
10710.179688
10672.691406
10703.542969
10743.358398
10713.852539
10706.370117
10706.968750
10726.919922
10675.803711
10671.444336
10693.490234
10716.220703
10668.215820
10716.791992
10742.036133
10712.598633
10691.607422
10723.331055
10749.276367
10722.673828
10698.227539
10716.721680
10702.879883
10706.501953
10640.470703
10650.578125
10650.927734
10672.430664
10659.584961
10664.236328
10708.040039
10749.761719
10720.119141
10723.132812
10738.434570
10756.309570
10696.813477
10707.561523
10761.666016
10719.864258
10716.709961
10732.584961
10754.137695
10720.670898
10697.496094
10708.250977
10723.975586
10667.873047
10673.011719
10683.428711
10722.702148
10686.656250
10691.136719
10705.312500
10728.395508
10683.822266
10676.962891
10698.897461
10699.343750
10716.030273
10675.250000
10710.133789
10753.523438
10707.180664
10708.553711
10727.893555
10746.075195
10716.206055
10725.596680
10753.116211
10780.075195
10720.968750
10751.288086
10746.652344
10737.412109
10665.885742
10660.305664
10666.869141
10663.533203
10631.860352
10665.793945
10678.578125
10676.659180
10716.360352
10686.262695
10685.142578
10705.755859
10728.373047
10688.218750
10711.694336
10747.556641
10743.131836
10710.596680
10712.211914
10726.137695
10709.263672
10703.180664
10699.247070
10750.791992
10697.689453
10691.101562
10722.488281
10717.333008
10678.268555
10681.593750
10687.592773
10671.275391
10659.037109
10657.705078
10676.377930
10671.219727
10669.189453
10677.004883
10733.036133
10686.653320
10714.906250
10754.725586
10734.989258
10710.776367
10734.617188
10745.212891
10729.796875
10701.102539
10734.121094
10785.352539
10726.857422
10737.017578
10767.326172
10736.819336
10726.762695
10756.916016
10754.079102
10714.609375
10735.302734
10751.423828
10744.016602
10735.685547
10767.344727
10768.606445
10767.458008
10803.639648
10814.027344
10782.710938
10780.645508
10778.362305
10734.366211
10743.122070
10753.850586
10716.489258
10711.092773
10725.290039
10715.799805
10709.054688
10729.494141
10780.171875
10741.459961
10753.609375
10779.197266
10737.263672
10717.493164
10723.868164
10683.583984
10631.155273
10664.087891
10700.058594
10720.279297
10673.743164
10707.124023
10736.445312
10682.711914
10653.650391
10657.794922
10658.238281
10608.182617
10643.416016
10688.912109
10709.573242
10678.558594
10679.926758
10679.539062
10631.145508
10650.984375
10680.907227
10681.000977
10653.322266
10679.908203
10715.562500
10678.022461
10707.805664
10765.508789
10718.717773
10747.432617
10770.138672
10727.427734
10702.058594
10710.717773
10658.339844
10639.689453
10669.316406
10658.794922
10629.049805
10665.272461
10667.618164
10648.521484
10666.865234
10713.098633
10656.370117
10681.920898
10717.209961
10678.000000
10696.252930
10713.839844
10674.577148
10680.553711
10706.793945
10658.208008
10658.794922
10696.407227
10675.781250
10681.703125
10725.902344
10738.778320
10713.944336
10732.843750
10738.885742
10661.352539
10683.095703
10723.288086
10662.751953
10696.266602
10729.309570
10733.715820
10740.764648
10767.135742
10741.818359
10735.520508
10740.522461
10709.327148
10671.121094
10686.396484
10661.949219
10619.439453
10637.007812
10681.652344
10659.304688
10668.104492
10707.687500
10686.534180
10682.843750
10715.249023
10659.875000
10678.210938
10682.149414
10652.555664
10663.421875
10709.132812
10629.726562
10640.325195
10674.103516
10681.761719
10661.963867
10680.079102
10711.416992
10660.776367
10638.859375
10660.789062
10671.125977
10621.613281
10647.745117
10688.895508
10617.805664
10633.869141
10674.283203
10663.982422
10629.448242
10645.350586
10698.638672
10710.028320
10719.319336
10708.517578
10688.908203
10650.005859
10614.636719
10586.884766
10564.549805
10570.773438
10621.737305
10596.973633
10613.639648
10647.992188
10639.289062
10657.830078
10722.849609
10702.652344
10707.059570
10752.066406
10753.237305
10726.006836
10741.529297
10703.202148
10647.947266
10660.613281
10686.263672
10677.454102
10642.590820
10670.450195
10685.518555
10640.947266
10632.774414
10645.971680
10636.200195
10627.705078
10655.429688
10690.902344
10677.425781
10667.996094
10709.362305
10721.255859
10701.680664
10723.166992
10698.646484
10682.167969
10681.397461
10709.658203
10664.450195
10664.934570
10685.517578
10691.297852
10621.217773
10644.435547
10702.956055
10715.755859
10716.325195
10666.974609
10664.782227
10641.340820
10626.398438
10587.463867
10596.423828
10608.636719
10586.096680
10625.772461
10666.013672
10689.004883
10680.040039
10687.906250
10708.209961
10726.064453
10687.982422
10675.945312
10697.228516
10723.810547
10692.193359
10713.061523
10724.857422
10735.066406
10687.478516
10712.902344
10736.407227
10693.261719
10710.192383
10729.769531
10745.682617
10700.995117
10712.424805
10738.246094
10706.118164
10696.084961
10735.514648
10731.286133
10721.811523
10751.904297
10766.221680
10719.567383
10739.225586
10763.736328
10716.308594
10700.733398
10740.806641
10691.047852
10675.846680
10690.997070
10707.035156
10741.104492
10704.026367
10682.713867
10666.396484
10661.708984
10618.826172
10605.493164
10633.799805
10643.648438
10600.191406
10611.138672
10637.781250
10646.024414
10626.479492
10659.288086
10694.209961
10668.142578
10654.277344
10666.747070
10667.147461
10649.343750
10666.457031
10704.153320
10707.951172
10695.945312
10728.143555
10770.063477
10766.789062
10735.336914
10763.361328
10795.387695
10756.230469
10734.657227
10755.005859
10740.987305
10736.767578
10720.027344
10744.843750
10694.782227
10703.590820
10734.947266
10675.657227
10693.235352
10719.680664
10676.460938
10692.354492
10736.221680
10706.167969
10699.278320
10716.115234
10710.853516
10676.602539
10704.536133
10678.421875
10682.725586
10697.193359
10718.103516
10690.089844
10694.686523
10714.596680
10675.348633
10701.726562
10712.999023
10701.367188
10748.425781
10750.119141
10740.113281
10691.256836
10707.603516
10707.575195
10706.427734
10652.018555
10671.130859
10690.394531
10644.026367
10626.884766
10661.458008
10671.847656
10697.331055
10670.813477
10685.373047
10698.430664
10699.197266
10650.694336
10678.090820
10703.990234
10678.242188
10689.409180
10704.175781
10744.438477
10701.182617
10718.409180
10732.238281
```
