## Supplementary material for "Functional connectivity across the human subcortical auditory system using an autoregressive matrix-Gaussian copula graphical model approach with partial correlations": Code: roi-00_mean_ts.txt

```
10396.853516
10334.580078
10324.121094
10312.738281
10280.878906
10290.069336
10300.267578
10312.499023
10305.800781
10269.897461
10308.974609
10333.308594
10319.747070
10305.125000
10310.657227
10319.605469
10316.297852
10298.369141
10307.045898
10332.885742
10323.763672
10289.291992
10280.019531
10276.846680
10303.802734
10293.080078
10287.020508
10296.453125
10333.157227
10319.912109
10301.895508
10322.165039
10342.879883
10373.192383
10382.954102
10377.342773
10351.505859
10340.139648
10311.346680
10282.135742
10276.180664
10296.299805
10312.323242
10302.272461
10288.162109
10293.086914
10294.739258
10312.149414
10310.305664
10327.643555
10340.132812
10370.416016
10383.576172
10362.672852
10343.893555
10328.314453
10335.740234
10321.977539
10313.613281
10313.317383
10337.103516
10329.137695
10335.569336
10343.827148
10368.975586
10377.035156
10347.654297
10350.248047
10332.593750
10332.844727
10326.738281
10331.796875
10356.188477
10381.340820
10366.247070
10348.298828
10316.069336
10302.791992
10275.473633
10241.647461
10243.651367
10271.713867
10265.204102
10262.618164
10249.379883
10265.266602
10259.018555
10264.382812
10262.301758
10276.326172
10275.454102
10299.293945
10292.873047
10296.714844
10326.859375
10361.738281
10349.002930
10340.170898
10346.666016
10308.898438
10287.400391
10282.975586
10287.834961
10316.004883
10322.359375
10325.868164
10312.145508
10317.570312
10337.690430
10320.099609
10321.737305
10328.841797
10339.526367
10323.971680
10295.316406
10303.127930
10303.161133
10293.611328
10294.771484
10277.225586
10298.520508
10317.331055
10325.141602
10357.490234
10367.389648
10407.421875
10403.210938
10410.092773
10417.538086
10402.101562
10349.131836
10302.041016
10292.547852
10292.679688
10262.444336
10224.952148
10186.898438
10211.871094
10214.587891
10207.321289
10206.165039
10223.069336
10270.043945
10249.883789
10213.784180
10196.391602
10196.482422
10243.763672
10245.920898
10273.880859
10303.694336
10346.776367
10348.277344
10331.128906
10281.789062
10263.516602
10269.064453
10251.564453
10236.413086
10240.250000
10267.375000
10271.429688
10266.004883
10262.250977
10282.404297
10273.139648
10281.843750
10272.996094
10298.335938
10323.798828
10329.057617
10355.075195
10343.328125
10338.014648
10301.495117
10305.096680
10305.667969
10316.552734
10313.165039
10327.873047
10348.264648
10369.496094
10404.695312
10398.216797
10357.778320
10281.186523
10242.957031
10236.423828
10200.523438
10189.947266
10189.063477
10216.713867
10218.415039
10193.498047
10168.153320
10195.418945
10188.491211
10178.849609
10178.302734
10191.268555
10215.625977
10219.220703
10211.598633
10221.428711
10243.028320
10267.886719
10279.358398
10323.950195
10371.613281
10348.068359
10294.043945
10253.340820
10218.550781
10214.180664
10178.685547
10188.249023
10201.625977
10210.107422
10226.028320
10230.605469
10239.740234
10223.033203
10201.173828
10209.136719
10215.196289
10244.697266
10230.744141
10229.936523
10254.797852
10272.204102
10261.283203
10251.561523
10252.999023
10287.591797
10308.774414
10305.011719
10296.875000
10284.624023
10249.065430
10215.968750
10195.520508
10221.622070
10213.935547
10191.881836
10181.338867
10183.125977
10231.249023
10259.077148
10240.897461
10273.516602
10257.529297
10221.675781
10204.530273
10184.157227
10200.056641
10207.497070
10222.704102
10228.474609
10266.295898
10309.647461
10307.469727
10274.462891
10234.324219
10170.753906
10155.065430
10133.512695
10123.104492
10169.151367
10190.115234
10187.886719
10203.008789
10237.798828
10242.439453
10209.747070
10164.478516
10140.864258
10181.248047
10211.723633
10211.537109
10257.063477
10281.052734
10312.966797
10316.667969
10318.068359
10326.519531
10290.003906
10217.065430
10188.576172
10190.703125
10217.039062
10235.037109
10207.000000
10195.144531
10145.893555
10154.262695
10135.623047
10136.804688
10154.462891
10172.136719
10176.065430
10196.194336
10212.807617
10227.531250
10241.311523
10245.962891
10261.433594
10286.385742
10266.310547
10217.872070
10185.272461
10188.665039
10211.212891
10201.135742
10176.561523
10180.602539
10150.086914
10114.392578
10101.298828
10122.249023
10140.409180
10175.426758
10181.402344
10203.220703
10264.409180
10291.432617
10317.163086
10316.032227
10296.114258
10236.445312
10167.814453
10159.001953
10178.582031
10214.112305
10221.301758
10240.127930
10294.506836
10300.936523
10291.098633
10305.562500
10336.984375
10351.679688
10338.831055
10252.029297
10166.672852
10123.707031
10123.564453
10090.303711
10073.987305
10076.511719
10082.975586
10087.037109
10118.774414
10148.879883
10159.415039
10196.425781
10198.465820
10179.978516
10154.111328
10140.365234
10120.837891
10107.390625
10139.128906
10201.105469
10203.941406
10220.160156
10239.810547
10296.995117
10303.753906
10271.782227
10209.114258
10147.542969
10122.413086
10134.140625
10177.911133
10196.742188
10226.956055
10266.135742
10267.357422
10310.364258
10327.096680
10313.219727
10280.005859
10197.547852
10111.579102
10122.933594
10155.862305
10187.157227
10194.331055
10181.440430
10187.280273
10196.233398
10211.657227
10217.808594
10234.731445
10263.345703
10263.782227
10277.280273
10286.304688
10303.200195
10326.994141
10343.762695
10257.524414
10182.446289
10124.301758
10104.769531
10087.920898
10067.460938
10080.826172
10097.357422
10114.079102
10100.338867
10082.977539
10124.315430
10107.357422
10079.951172
10077.648438
10115.166016
10163.845703
10180.286133
10207.125977
10200.390625
10198.388672
10185.972656
10193.012695
10206.165039
10185.212891
10165.337891
10141.029297
10141.797852
10177.766602
10182.479492
10190.622070
10217.509766
10269.980469
10309.593750
10288.304688
10245.675781
10194.080078
10158.259766
10123.225586
10101.354492
10124.526367
10175.783203
10194.471680
10207.253906
10237.208984
10294.182617
10279.573242
10240.181641
10177.931641
10169.386719
10185.001953
10176.277344
10185.989258
10206.802734
10243.917969
10289.805664
10257.002930
10215.652344
10158.224609
10120.484375
10121.501953
10103.524414
10090.874023
10105.068359
10151.044922
10159.485352
10162.801758
10167.914062
10209.129883
10233.606445
10196.497070
10183.872070
10173.850586
10190.386719
10195.492188
10201.295898
10225.735352
10245.220703
10247.775391
10209.586914
10174.581055
10146.297852
10165.580078
10200.794922
10223.092773
10239.844727
10246.879883
10275.062500
10295.318359
10313.912109
10330.274414
10290.018555
10256.263672
10198.650391
10153.961914
10134.783203
10112.811523
10103.732422
10079.476562
10121.498047
10116.951172
10099.658203
10111.683594
10146.439453
10178.350586
10186.058594
10168.142578
10145.063477
10134.011719
10090.353516
10086.140625
10109.597656
10142.372070
10143.175781
10159.804688
10216.311523
10262.624023
10284.223633
10254.257812
10189.500977
10151.321289
10115.283203
10123.973633
10150.033203
10165.618164
10192.667969
10208.080078
10181.845703
10153.229492
10140.961914
10138.944336
10148.596680
10136.566406
10152.386719
10204.734375
10205.166016
10216.228516
10233.276367
10257.847656
10307.825195
10320.049805
10304.576172
10291.309570
10231.747070
10207.610352
10195.777344
10193.054688
10224.640625
10197.375000
10130.652344
10084.131836
10092.547852
10103.594727
10125.249023
10143.442383
10168.564453
10204.886719
10224.566406
10255.301758
10281.758789
10329.689453
10323.421875
10332.001953
10341.864258
10390.184570
10391.077148
10352.223633
10258.368164
10181.112305
10159.766602
10167.043945
10191.824219
10201.206055
10208.953125
10217.903320
10253.781250
10263.195312
10243.280273
10227.827148
10142.825195
10048.785156
10036.779297
10036.799805
10044.143555
10066.969727
10086.346680
10126.071289
10163.311523
10172.673828
10209.726562
10219.471680
10191.950195
10176.250977
10181.232422
10198.106445
10235.703125
10243.652344
10258.010742
10247.750000
10208.737305
10154.046875
10097.733398
10078.069336
10054.891602
10047.614258
10062.818359
10090.693359
10101.416992
10103.078125
10094.073242
10150.781250
10178.142578
10187.015625
10207.833984
10222.903320
10257.250000
10249.735352
10201.066406
10183.112305
10192.942383
10159.511719
10153.711914
10175.931641
10171.854492
10151.455078
10158.875000
10159.202148
10184.792969
10223.184570
10258.026367
10292.738281
10321.468750
10360.283203
10298.574219
10199.202148
10146.524414
10092.593750
10069.396484
10060.339844
10044.996094
10098.419922
10137.410156
10153.903320
10189.642578
10209.462891
10204.600586
10186.243164
10178.749023
10164.485352
10171.473633
10132.886719
10133.224609
10132.436523
10164.587891
10215.657227
10234.624023
10218.975586
10250.736328
10299.544922
10330.060547
10323.438477
10280.154297
10269.018555
10301.385742
10316.958984
10301.510742
10236.177734
10149.669922
10111.112305
10120.516602
10141.010742
10130.720703
10156.068359
10200.160156
10202.956055
10222.356445
10241.071289
10284.383789
10321.235352
10338.212891
10287.764648
10265.691406
10284.471680
10262.928711
10267.830078
10261.795898
10267.269531
10272.483398
10289.796875
10301.481445
10270.513672
10274.008789
10222.894531
10167.699219
10161.143555
10149.013672
10163.673828
10128.908203
10152.796875
10184.877930
10186.177734
10190.345703
10172.479492
10180.368164
10190.969727
10191.760742
10202.001953
10216.794922
10245.045898
10257.705078
10263.881836
10238.563477
10252.887695
10226.550781
10192.782227
10188.291992
10210.469727
10265.238281
10243.647461
10231.959961
10258.438477
10292.419922
10289.443359
10253.288086
10254.383789
10263.293945
10253.743164
10250.255859
10236.681641
10225.228516
10201.333984
10177.603516
10150.857422
10114.237305
10035.193359
9997.449219
10038.325195
10091.353516
10070.931641
10092.198242
10141.769531
10183.446289
10194.821289
10207.194336
10191.215820
10176.494141
10138.451172
10095.092773
10077.230469
10096.206055
10124.551758
10138.380859
10127.275391
10154.840820
10191.620117
10222.809570
10230.111328
10206.732422
10121.462891
10070.253906
10046.175781
10065.311523
10045.760742
10024.365234
10046.949219
10080.794922
10115.254883
10138.917969
10145.039062
10172.169922
10173.112305
10157.815430
10157.860352
10160.415039
10158.524414
10159.257812
10174.381836
10193.955078
10235.420898
10229.053711
10246.095703
10266.369141
10283.464844
10333.861328
10349.202148
10351.925781
10364.139648
10346.172852
10285.850586
10239.117188
10257.402344
10253.801758
10259.088867
10253.124023
10306.697266
10313.018555
10285.772461
10239.422852
10199.154297
10205.113281
10202.891602
10207.808594
10242.767578
10277.278320
10278.343750
10293.314453
10311.458008
10376.142578
10422.519531
10404.488281
10269.901367
10161.520508
10110.822266
10078.316406
10094.020508
10068.347656
10130.878906
10177.603516
10198.017578
10220.718750
10225.138672
10259.705078
10303.681641
10310.290039
10301.053711
10291.844727
10338.379883
10362.010742
10348.645508
10332.101562
10368.504883
10321.693359
10253.537109
10208.857422
10176.267578
10158.124023
10084.813477
10058.536133
10070.226562
10131.211914
10144.233398
10125.970703
10123.784180
10135.791016
10191.960938
10208.233398
10175.553711
10116.651367
10051.301758
10019.225586
10011.032227
10006.614258
10022.461914
10070.758789
10104.608398
10101.699219
10126.985352
10171.842773
10187.038086
10214.649414
10148.365234
10105.489258
10130.383789
10156.312500
10157.760742
10164.712891
10157.846680
10165.375977
10190.791992
10175.792969
10190.484375
10225.725586
10238.092773
10272.116211
10295.599609
10306.658203
10320.024414
10329.746094
10333.417969
10275.961914
10233.182617
10219.750977
10247.274414
10292.401367
10268.439453
10273.492188
10269.653320
10268.904297
10267.106445
10214.031250
10196.820312
10210.271484
10222.215820
10221.910156
10183.837891
10165.193359
10159.022461
10154.715820
10068.136719
```
