## Supplementary material for "Functional connectivity across the human subcortical auditory system using an autoregressive matrix-Gaussian copula graphical model approach with partial correlations": Code: roi-01_mean_ts.txt

```
10798.266602
10701.134766
10669.824219
10641.821289
10653.549805
10690.143555
10707.540039
10705.311523
10636.073242
10638.038086
10649.832031
10709.733398
10691.683594
10680.772461
10675.970703
10716.208984
10681.280273
10661.315430
10696.548828
10683.814453
10695.369141
10679.924805
10716.100586
10675.819336
10635.557617
10626.425781
10606.203125
10620.841797
10636.180664
10658.354492
10590.208984
10664.781250
10664.833984
10701.022461
10765.067383
10773.452148
10808.226562
10860.271484
10807.108398
10746.237305
10670.210938
10662.210938
10676.161133
10727.452148
10730.902344
10743.542969
10704.289062
10680.820312
10650.317383
10717.930664
10718.336914
10755.411133
10787.144531
10800.540039
10788.512695
10771.849609
10825.430664
10778.297852
10759.919922
10758.715820
10747.352539
10699.823242
10661.580078
10692.291016
10790.321289
10778.485352
10788.737305
10779.316406
10783.707031
10793.032227
10745.879883
10718.191406
10728.433594
10784.514648
10790.058594
10845.623047
10846.775391
10825.448242
10721.551758
10705.833008
10661.995117
10668.497070
10682.854492
10674.715820
10669.432617
10721.031250
10742.776367
10748.379883
10678.556641
10631.788086
10659.298828
10693.888672
10702.191406
10755.987305
10755.413086
10812.132812
10827.606445
10791.173828
10740.238281
10710.750000
10710.382812
10719.407227
10728.303711
10738.803711
10814.876953
10749.665039
10729.735352
10715.319336
10725.139648
10735.057617
10771.593750
10788.676758
10865.789062
10824.656250
10791.906250
10737.899414
10716.670898
10751.132812
10685.272461
10687.836914
10690.376953
10734.084961
10777.060547
10816.841797
10852.110352
10865.838867
10828.928711
10873.540039
10937.894531
11012.469727
10974.574219
10895.631836
10806.688477
10703.547852
10691.779297
10591.047852
10576.709961
10595.470703
10630.505859
10613.056641
10662.404297
10648.474609
10684.750977
10674.206055
10717.208984
10708.017578
10652.826172
10714.343750
10714.148438
10679.217773
10729.723633
10789.200195
10857.590820
10842.258789
10804.035156
10759.771484
10722.645508
10721.302734
10586.870117
10626.780273
10679.592773
10699.426758
10714.808594
10676.153320
10654.735352
10674.997070
10695.749023
10662.055664
10666.281250
10741.479492
10750.992188
10787.843750
10821.129883
10776.057617
10702.772461
10689.279297
10670.082031
10708.525391
10770.218750
10797.713867
10807.380859
10789.205078
10902.105469
10968.444336
10965.915039
10892.217773
10785.257812
10711.148438
10646.271484
10552.169922
10547.632812
10570.255859
10582.071289
10614.066406
10594.321289
10652.801758
10670.173828
10682.113281
10616.788086
10613.509766
10598.163086
10624.784180
10648.206055
10619.406250
10648.806641
10712.205078
10678.296875
10728.921875
10833.298828
10865.492188
10826.987305
10824.311523
10765.416992
10654.502930
10588.196289
10576.877930
10606.311523
10680.746094
10669.415039
10714.497070
10676.389648
10725.944336
10737.974609
10695.558594
10682.126953
10725.604492
10739.750977
10759.674805
10796.995117
10788.220703
10747.264648
10727.666992
10642.578125
10737.022461
10790.486328
10818.733398
10859.708984
10848.627930
10801.763672
10684.973633
10604.666992
10608.379883
10631.990234
10624.170898
10566.601562
10582.781250
10662.605469
10702.801758
10724.125977
10797.450195
10837.718750
10710.640625
10634.731445
10633.223633
10588.115234
10588.465820
10646.714844
10604.020508
10601.358398
10786.584961
10805.020508
10795.428711
10770.558594
10754.457031
10682.135742
10579.697266
10463.936523
10525.634766
10496.666016
10529.320312
10578.832031
10696.925781
10715.412109
10689.683594
10621.979492
10584.649414
10602.120117
10607.654297
10613.031250
10631.942383
10690.750977
10736.990234
10802.002930
10821.632812
10851.951172
10870.969727
10760.442383
10644.049805
10642.194336
10598.076172
10638.127930
10651.053711
10612.549805
10607.784180
10594.999023
10486.926758
10453.617188
10516.173828
10529.082031
10528.911133
10558.854492
10614.340820
10665.241211
10620.706055
10625.359375
10658.990234
10811.627930
10796.198242
10792.546875
10663.486328
10630.872070
10621.856445
10619.311523
10679.517578
10686.083008
10671.791016
10620.241211
10528.614258
10439.424805
10478.326172
10525.716797
10611.017578
10630.463867
10722.030273
10791.389648
10870.828125
10854.108398
10853.338867
10793.255859
10641.854492
10507.324219
10472.872070
10435.041016
10508.715820
10557.132812
10607.634766
10699.460938
10652.816406
10696.114258
10721.930664
10817.648438
10885.561523
10857.494141
10788.148438
10689.673828
10563.349609
10475.698242
10436.616211
10412.876953
10458.988281
10489.312500
10444.654297
10448.859375
10507.549805
10563.095703
10643.437500
10665.875977
10743.490234
10686.305664
10549.855469
10500.444336
10504.796875
10543.697266
10574.062500
10617.977539
10640.575195
10781.517578
10817.992188
10858.823242
10758.608398
10630.916016
10514.476562
10476.340820
10500.532227
10586.595703
10602.755859
10661.951172
10687.244141
10853.985352
10853.397461
10903.770508
10861.097656
10778.541016
10685.911133
10559.961914
10528.624023
10556.110352
10602.872070
10633.689453
10664.218750
10721.029297
10702.874023
10685.439453
10692.469727
10730.444336
10774.692383
10826.613281
10818.808594
10853.710938
10867.102539
10937.685547
10929.950195
10786.402344
10640.749023
10482.662109
10354.206055
10297.950195
10356.495117
10427.723633
10505.653320
10532.446289
10490.271484
10514.522461
10459.262695
10411.043945
10415.089844
10500.348633
10560.412109
10640.399414
10611.459961
10618.127930
10621.772461
10595.038086
10557.310547
10634.004883
10684.009766
10670.426758
10589.855469
10604.290039
10586.211914
10574.096680
10575.291016
10679.605469
10743.105469
10848.916016
10866.490234
10859.196289
10763.951172
10692.622070
10537.561523
10424.152344
10392.565430
10508.630859
10518.602539
10618.666016
10660.829102
10756.218750
10826.575195
10708.139648
10633.233398
10553.759766
10493.542969
10540.090820
10590.912109
10568.495117
10663.337891
10741.310547
10816.004883
10780.042969
10722.389648
10661.746094
10597.675781
10530.953125
10446.468750
10443.810547
10481.029297
10568.114258
10588.761719
10672.708984
10760.610352
10800.363281
10779.428711
10759.403320
10670.694336
10611.560547
10633.495117
10659.996094
10686.226562
10754.276367
10718.455078
10712.467773
10635.981445
10638.206055
10636.867188
10630.071289
10651.241211
10633.584961
10675.828125
10774.487305
10842.363281
10862.593750
10903.275391
10856.911133
10785.776367
10684.938477
10595.268555
10527.409180
10452.224609
10462.307617
10399.141602
10427.460938
10432.145508
10451.195312
10467.788086
10532.458984
10613.858398
10656.053711
10677.374023
10684.693359
10656.879883
10542.881836
10449.332031
10424.692383
10451.781250
10514.512695
10524.253906
10625.930664
10730.517578
10738.746094
10718.578125
10646.482422
10595.808594
10508.983398
10525.456055
10522.233398
10573.048828
10623.750977
10600.131836
10711.210938
10622.255859
10606.031250
10582.342773
10522.566406
10486.486328
10490.161133
10528.836914
10616.731445
10671.183594
10696.377930
10709.590820
10800.906250
10915.184570
10886.367188
10874.004883
10813.808594
10702.153320
10583.488281
10601.252930
10625.708984
10657.115234
10603.802734
10510.486328
10439.347656
10410.608398
10395.694336
10433.259766
10477.280273
10525.359375
10548.444336
10577.847656
10675.619141
10779.863281
10857.461914
10869.759766
10859.988281
10924.761719
11001.898438
10986.758789
10850.491211
10682.264648
10483.307617
10452.321289
10458.532227
10467.098633
10549.538086
10582.802734
10704.718750
10733.645508
10692.977539
10732.082031
10648.460938
10494.349609
10394.856445
10334.108398
10309.069336
10320.356445
10325.315430
10430.495117
10466.183594
10514.601562
10566.520508
10554.587891
10511.205078
10600.426758
10494.756836
10541.474609
10634.599609
10718.736328
10738.032227
10758.343750
10739.617188
10666.376953
10589.346680
10463.833984
10452.389648
10436.178711
10409.632812
10404.721680
10445.777344
10471.166992
10509.448242
10556.522461
10567.855469
10595.929688
10688.244141
10762.987305
10857.761719
10820.115234
10781.798828
10645.619141
10604.666016
10554.451172
10551.742188
10578.482422
10574.175781
10568.744141
10640.571289
10733.119141
10759.343750
10789.333008
10864.738281
10924.369141
10934.592773
11055.231445
10935.356445
10763.935547
10651.843750
10472.380859
10372.887695
10262.192383
10199.048828
10283.497070
10290.463867
10405.005859
10515.080078
10524.934570
10562.978516
10561.279297
10465.065430
10460.083984
10451.297852
10396.465820
10444.419922
10430.964844
10433.778320
10522.646484
10553.517578
10623.819336
10657.979492
10665.638672
10721.038086
10709.819336
10705.963867
10719.576172
10777.025391
10837.245117
10826.926758
10725.899414
10622.854492
10533.805664
10519.158203
10423.043945
10426.222656
10556.856445
10608.347656
10647.120117
10707.987305
10752.047852
10814.613281
10846.447266
10910.044922
10810.338867
10728.932617
10635.580078
10631.974609
10604.961914
10671.426758
10657.934570
10721.125977
10825.459961
10800.279297
10773.166016
10756.881836
10679.505859
10590.597656
10426.609375
10440.325195
10494.625977
10544.819336
10567.674805
10614.333984
10657.547852
10690.907227
10659.101562
10649.741211
10698.111328
10647.389648
10713.147461
10745.995117
10823.575195
10853.972656
10830.455078
10840.803711
10900.183594
10789.415039
10648.372070
10513.022461
10483.316406
10505.902344
10534.733398
10577.043945
10561.919922
10637.902344
10656.354492
10738.645508
10681.719727
10695.355469
10714.456055
10725.977539
10733.574219
10742.934570
10764.626953
10685.859375
10597.658203
10451.458984
10369.886719
10228.895508
10220.394531
10217.593750
10278.798828
10335.834961
10348.447266
10454.317383
10538.895508
10645.044922
10660.663086
10588.602539
10488.799805
10422.483398
10329.547852
10339.453125
10393.423828
10474.495117
10458.304688
10568.035156
10601.613281
10722.925781
10862.117188
10837.276367
10758.368164
10573.173828
10367.345703
10259.465820
10222.419922
10271.948242
10312.160156
10408.684570
10523.291016
10523.476562
10561.592773
10632.666992
10609.147461
10556.472656
10495.067383
10406.638672
10423.985352
10390.427734
10405.292969
10415.968750
10440.939453
10559.464844
10643.000000
10668.223633
10698.067383
10778.078125
10784.272461
10870.090820
10877.630859
10834.097656
10769.504883
10800.841797
10819.355469
10790.198242
10793.055664
10825.326172
10835.025391
10808.453125
10703.719727
10626.389648
10571.197266
10589.118164
10637.169922
10686.701172
10659.439453
10691.049805
10771.697266
10772.706055
10831.654297
10900.341797
10999.547852
11027.567383
10876.244141
10676.576172
10444.509766
10327.632812
10286.654297
10386.543945
10471.314453
10520.867188
10570.656250
10685.512695
10756.723633
10758.920898
10839.091797
10800.834961
10885.649414
10875.210938
10900.179688
10931.105469
10989.992188
10917.580078
10915.618164
10871.351562
10749.224609
10543.271484
10369.397461
10278.478516
10264.438477
10249.959961
10343.771484
10432.518555
10498.407227
10549.157227
10533.922852
10516.593750
10617.244141
10576.502930
10512.277344
10416.558594
10332.828125
10220.516602
10155.472656
10178.061523
10155.386719
10173.791016
10236.860352
10339.548828
10387.937500
10392.012695
10468.752930
10550.610352
10549.102539
10523.143555
10463.446289
10535.026367
10544.237305
10562.992188
10531.807617
10582.613281
10618.974609
10697.502930
10702.746094
10783.215820
10838.797852
10859.627930
10921.176758
10951.985352
11019.091797
11000.859375
11031.163086
10898.188477
10718.447266
10606.876953
10568.925781
10586.242188
10637.599609
10607.183594
10599.754883
10575.203125
10583.512695
10588.057617
10535.712891
10574.617188
10623.780273
10628.579102
10667.042969
10675.279297
10758.067383
10748.196289
10595.916016
```
