## Supplementary material for "Functional connectivity across the human subcortical auditory system using an autoregressive matrix-Gaussian copula graphical model approach with partial correlations": Code: roi-02_mean_ts.txt

```
11124.982422
11045.241211
11036.654297
11014.965820
10991.748047
11000.895508
11008.983398
11011.989258
10984.490234
10985.179688
11000.843750
11032.430664
11019.509766
10998.880859
11029.024414
11023.136719
11008.507812
11001.483398
11008.017578
11026.078125
11017.185547
11009.337891
10989.433594
11004.885742
11005.781250
10984.591797
10975.667969
10990.338867
11020.240234
10996.226562
10984.122070
10994.961914
11027.782227
11052.304688
11068.777344
11068.017578
11036.334961
11049.942383
11021.866211
11011.118164
10993.090820
11003.174805
11017.358398
11011.590820
10994.976562
10986.033203
11001.057617
11004.033203
10998.716797
11027.723633
11032.473633
11055.503906
11055.086914
11056.185547
11031.208984
11017.945312
11034.460938
11017.033203
11014.278320
11038.527344
11046.568359
11037.784180
11017.701172
11032.204102
11051.229492
11045.686523
11037.503906
11035.960938
11061.089844
11051.414062
11029.545898
11021.564453
11029.773438
11045.105469
11028.769531
11024.401367
11015.341797
11005.624023
10983.673828
10951.116211
10946.472656
10938.052734
10959.339844
10935.198242
10928.140625
10954.106445
10949.041992
10938.756836
10943.846680
10964.479492
10978.616211
10991.202148
10997.053711
11018.988281
11022.262695
11043.839844
11053.730469
11028.668945
11026.742188
11011.483398
10970.462891
10976.620117
10991.759766
11004.442383
11014.789062
11011.825195
10983.585938
10997.450195
11005.579102
11004.064453
11004.651367
11011.408203
11027.705078
11009.868164
11009.147461
10999.082031
11008.628906
10979.169922
10977.836914
10972.595703
10992.363281
10994.725586
11003.123047
11041.761719
11078.717773
11102.699219
11097.500000
11121.411133
11143.306641
11131.604492
11087.052734
11033.953125
11018.354492
10994.142578
10972.102539
10920.429688
10878.688477
10882.979492
10915.154297
10919.987305
10920.982422
10927.153320
10975.223633
10965.630859
10923.455078
10901.867188
10910.646484
10933.381836
10947.710938
10971.724609
11023.154297
11043.588867
11065.258789
11004.715820
10978.359375
10985.846680
10991.376953
10987.437500
10960.583008
10952.007812
10981.600586
10988.458984
10980.147461
10997.351562
11001.500977
11005.370117
11007.177734
10992.098633
11024.279297
11044.083008
11051.442383
11050.705078
11069.405273
11057.345703
11020.774414
11015.625977
11017.781250
11031.615234
11039.373047
11076.333008
11088.343750
11121.099609
11158.367188
11165.988281
11097.642578
11026.148438
10987.954102
10962.073242
10937.508789
10907.456055
10911.202148
10937.725586
10943.153320
10906.046875
10911.201172
10927.643555
10924.242188
10934.579102
10938.125000
10947.935547
10961.462891
10973.555664
10958.059570
10947.998047
10976.067383
10984.866211
11004.993164
11055.320312
11099.574219
11078.566406
11025.291016
10974.267578
10955.243164
10928.016602
10923.226562
10920.541992
10944.751953
10957.460938
10958.095703
10979.874023
10989.858398
10984.796875
10971.476562
10961.135742
10974.854492
10969.112305
10970.000977
11002.443359
11007.801758
11031.637695
11011.408203
11008.222656
11019.772461
11046.922852
11069.508789
11082.135742
11076.679688
11049.564453
11010.335938
10972.887695
10953.122070
10970.762695
10952.776367
10945.407227
10943.589844
10971.580078
10991.576172
11021.179688
11006.708984
11019.259766
11015.745117
10985.485352
10957.878906
10934.731445
10984.000000
10970.281250
10936.715820
10982.804688
11010.230469
11058.810547
11058.596680
11024.547852
10981.223633
10954.261719
10925.978516
10894.899414
10891.728516
10917.706055
10935.662109
10939.457031
10956.558594
10998.870117
11005.655273
10973.664062
10934.911133
10928.898438
10960.442383
10954.752930
10988.783203
11027.468750
11044.848633
11066.955078
11076.194336
11086.442383
11080.802734
11032.193359
10972.871094
10937.220703
10975.539062
11012.547852
11015.698242
10985.651367
10955.904297
10928.644531
10894.673828
10891.091797
10912.861328
10942.525391
10959.001953
10949.911133
10966.089844
10986.476562
11000.434570
11001.264648
11010.772461
11040.560547
11065.458984
11032.360352
11004.124023
10991.357422
10979.902344
10999.892578
10981.806641
10976.206055
10973.992188
10933.817383
10897.170898
10872.556641
10874.123047
10910.810547
10940.434570
10958.683594
11001.882812
11032.765625
11075.042969
11082.121094
11096.907227
11057.053711
10995.395508
10951.501953
10939.513672
10956.114258
10959.964844
10988.527344
11000.887695
11051.700195
11078.598633
11072.090820
11081.326172
11115.962891
11127.219727
11120.930664
11017.800781
10923.914062
10904.728516
10898.654297
10884.473633
10860.750977
10875.354492
10887.238281
10883.271484
10896.051758
10920.704102
10944.973633
10968.158203
10979.068359
10966.261719
10950.880859
10907.309570
10886.280273
10904.958008
10921.570312
10982.324219
10986.752930
10994.875977
11041.784180
11077.638672
11101.611328
11080.804688
11007.243164
10925.517578
10911.173828
10896.334961
10942.026367
10964.993164
10984.724609
11017.747070
11039.325195
11054.321289
11073.079102
11080.177734
11025.138672
10967.428711
10905.901367
10899.278320
10922.634766
10977.510742
11000.002930
10975.614258
10969.971680
10989.817383
11002.443359
11021.011719
11040.403320
11036.950195
11043.572266
11053.761719
11065.695312
11086.721680
11122.982422
11112.481445
11024.800781
10921.913086
10896.299805
10872.567383
10837.831055
10826.673828
10852.686523
10878.611328
10873.565430
10867.611328
10854.969727
10873.768555
10851.296875
10853.359375
10845.844727
10897.684570
10942.496094
10950.211914
10979.730469
10986.078125
10973.483398
10969.280273
10962.803711
10986.948242
10978.926758
10941.501953
10936.846680
10928.934570
10929.868164
10974.721680
10988.270508
11019.132812
11070.106445
11089.788086
11078.497070
11022.746094
10983.932617
10930.296875
10885.251953
10872.225586
10889.539062
10953.173828
10980.856445
11009.183594
11033.057617
11073.044922
11085.389648
11033.122070
10964.789062
10936.687500
10934.446289
10938.902344
10954.852539
10983.455078
11030.773438
11070.561523
11065.664062
11024.922852
10971.502930
10930.843750
10895.631836
10895.424805
10884.464844
10905.200195
10932.529297
10950.333984
10944.991211
10970.081055
11014.594727
11013.400391
10987.270508
10950.839844
10930.334961
10947.798828
10954.859375
10984.982422
11016.251953
11029.490234
11009.923828
10989.816406
10956.375000
10943.759766
10981.593750
10984.090820
11003.121094
11020.251953
11023.821289
11051.145508
11072.945312
11088.614258
11116.299805
11083.954102
11052.677734
11003.818359
10963.799805
10907.176758
10874.766602
10859.077148
10839.130859
10880.903320
10874.121094
10888.482422
10917.053711
10945.227539
10991.704102
10980.155273
10966.321289
10941.214844
10901.537109
10888.329102
10886.078125
10905.806641
10934.352539
10953.096680
10959.376953
11005.850586
11037.834961
11060.254883
11035.532227
10962.265625
10915.714844
10874.667969
10900.880859
10935.688477
10956.329102
10986.105469
11002.171875
10980.026367
10938.332031
10940.695312
10941.252930
10927.619141
10929.504883
10948.572266
10969.239258
10984.583008
11007.834961
11017.260742
11060.583008
11081.484375
11116.258789
11096.224609
11083.720703
11050.917969
11007.411133
11009.124023
11020.488281
11043.618164
11013.926758
10919.678711
10871.335938
10877.976562
10895.395508
10898.971680
10932.887695
10949.116211
10976.265625
11017.605469
11032.850586
11061.561523
11121.377930
11101.434570
11111.608398
11138.077148
11174.914062
11177.178711
11145.695312
11072.708984
10986.828125
10957.305664
10981.382812
11008.352539
11024.426758
11035.613281
11052.463867
11058.481445
11055.780273
11037.570312
10997.044922
10942.394531
10853.719727
10812.583984
10814.038086
10859.213867
10884.264648
10914.997070
10929.736328
10957.865234
10984.703125
10993.460938
10996.395508
10971.351562
10982.478516
10977.006836
11009.356445
11037.102539
11053.476562
11055.772461
11058.998047
11032.543945
10957.177734
10909.428711
10872.003906
10861.588867
10862.257812
10857.973633
10874.808594
10900.875000
10927.275391
10922.775391
10944.750977
10979.447266
10988.303711
11025.407227
11064.024414
11103.203125
11088.170898
11039.711914
11000.133789
10976.598633
10991.745117
10978.767578
10989.611328
10963.532227
10968.635742
10971.045898
10971.862305
10988.690430
11000.786133
11055.251953
11097.629883
11150.712891
11182.526367
11102.031250
11036.458008
10982.578125
10915.837891
10891.038086
10899.704102
10907.000000
10921.542969
10945.673828
10990.112305
11027.145508
11041.521484
11036.031250
10987.700195
10975.991211
10969.466797
10974.053711
10934.824219
10944.174805
10960.376953
10966.739258
11011.180664
11045.041016
11050.340820
11098.690430
11143.888672
11145.177734
11130.416992
11101.411133
11088.567383
11125.319336
11161.661133
11138.150391
11068.536133
10999.111328
10970.082031
10944.537109
10962.508789
10981.782227
10988.761719
11025.709961
11010.644531
11028.316406
11045.656250
11114.644531
11144.826172
11167.471680
11137.235352
11139.068359
11109.705078
11113.623047
11133.886719
11139.364258
11128.604492
11118.055664
11124.543945
11128.229492
11105.233398
11083.949219
11010.286133
10963.348633
10928.450195
10942.753906
10984.614258
10980.759766
10976.983398
10993.804688
11022.092773
11012.954102
11003.416016
11015.089844
11009.000977
11015.777344
11008.625000
11028.973633
11050.198242
11087.180664
11083.389648
11079.894531
11080.341797
11064.964844
11011.004883
11006.013672
11018.427734
11053.624023
11049.641602
11045.023438
11039.294922
11074.793945
11074.292969
11031.159180
11024.095703
11032.258789
11050.032227
11043.837891
11048.565430
11045.423828
11043.121094
11016.319336
10985.939453
10941.352539
10865.705078
10830.384766
10874.791016
10926.785156
10924.166016
10928.645508
10953.626953
11014.361328
11037.886719
11041.450195
11028.537109
10990.000000
10961.586914
10921.143555
10903.875977
10952.610352
10982.664062
10981.555664
11000.163086
11017.566406
11051.491211
11104.027344
11107.412109
11050.950195
10951.086914
10853.159180
10819.600586
10850.075195
10832.859375
10808.931641
10812.153320
10844.070312
10893.191406
10931.331055
10927.143555
10949.798828
10966.925781
10984.336914
10973.069336
10971.412109
10961.999023
10984.190430
10995.840820
11009.243164
11053.508789
11051.876953
11069.333984
11095.208984
11121.804688
11159.837891
11162.360352
11194.005859
11184.216797
11166.322266
11101.893555
11058.990234
11036.651367
11054.174805
11053.508789
11071.149414
11118.737305
11121.066406
11099.792969
11074.082031
11060.501953
11080.857422
11078.671875
11089.644531
11101.520508
11129.054688
11125.521484
11123.424805
11139.256836
11197.351562
11217.816406
11183.796875
11057.717773
10946.854492
10895.509766
10894.872070
10899.547852
10923.852539
10940.985352
10957.716797
10998.455078
11022.078125
11025.392578
11045.781250
11075.021484
11103.533203
11119.443359
11095.297852
11120.924805
11139.040039
11144.944336
11143.424805
11112.297852
11055.536133
11011.923828
10945.930664
10911.079102
10894.257812
10858.439453
10806.268555
10836.465820
10893.781250
10918.894531
10913.802734
10906.671875
10955.679688
10988.378906
11005.266602
10985.536133
10919.869141
10846.663086
10791.675781
10823.763672
10835.478516
10842.687500
10870.462891
10912.279297
10911.987305
10941.559570
10965.423828
10996.730469
11010.965820
10947.876953
10907.420898
10918.294922
10939.831055
10966.102539
10964.718750
10957.042969
10961.506836
10988.527344
10974.070312
11007.243164
11025.999023
11065.032227
11064.583984
11050.454102
11091.813477
11095.556641
11095.205078
11102.038086
11068.788086
11018.964844
11032.279297
11038.059570
11070.950195
11067.656250
11057.026367
11051.675781
11050.666016
11057.608398
11012.016602
10996.820312
10986.975586
11025.269531
11007.171875
10942.816406
10915.073242
10923.104492
10913.053711
10852.767578
```
